## Supplementary File 10. Zonkey (Schubert et al. 2017) report for donkey specimen Ancient10. for "No genetic evidence yet for hinnies at Mazongshan (400-160 BCE), northwestern China": incl_ts.2.log

```
****                   ADMIXTURE Version 1.3.0                  ****
****                    Copyright 2008-2015                     ****
****           David Alexander, Suyash Shringarpure,            ****
****                John  Novembre, Ken Lange                   ****
****                                                            ****
****                 Please cite our paper!                     ****
****   Information at www.genetics.ucla.edu/software/admixture  ****

Random seed: 60578
Point estimation method: Block relaxation algorithm
Convergence acceleration algorithm: QuasiNewton, 3 secant conditions
Point estimation will terminate when objective function delta < 0.0001
Estimation of standard errors disabled; will compute point estimates only.
Supervised analysis mode.  Examining .pop file...
Size of G: 10x472418
Performing five EM steps to prime main algorithm
1 (EM) 	Elapsed: 0.159	Loglikelihood: -1.79926e+06	(delta): 7.53883e+06
2 (EM) 	Elapsed: 0.119	Loglikelihood: -1.7407e+06	(delta): 58559
3 (EM) 	Elapsed: 0.119	Loglikelihood: -1.73396e+06	(delta): 6742.18
4 (EM) 	Elapsed: 0.119	Loglikelihood: -1.73016e+06	(delta): 3800.05
5 (EM) 	Elapsed: 0.119	Loglikelihood: -1.72783e+06	(delta): 2325.82
Initial loglikelihood: -1.72783e+06
Starting main algorithm
1 (QN/Block) 	Elapsed: 1.334	Loglikelihood: -1.72415e+06	(delta): 3687.2
2 (QN/Block) 	Elapsed: 1.3	Loglikelihood: -1.72415e+06	(delta): 0.00013714
3 (QN/Block) 	Elapsed: 1.623	Loglikelihood: -1.72415e+06	(delta): 0
Summary: 
Converged in 3 iterations (5.367 sec)
Loglikelihood: -1724145.428221
Fst divergences between estimated populations: 
	Pop0	
Pop0	
Pop1	0.693	
Writing output files.
```
