## Supplementary File 10. Zonkey (Schubert et al. 2017) report for donkey specimen Ancient10. for "No genetic evidence yet for hinnies at Mazongshan (400-160 BCE), northwestern China": excl_ts.2.log

```
****                   ADMIXTURE Version 1.3.0                  ****
****                    Copyright 2008-2015                     ****
****           David Alexander, Suyash Shringarpure,            ****
****                John  Novembre, Ken Lange                   ****
****                                                            ****
****                 Please cite our paper!                     ****
****   Information at www.genetics.ucla.edu/software/admixture  ****

Random seed: 62662
Point estimation method: Block relaxation algorithm
Convergence acceleration algorithm: QuasiNewton, 3 secant conditions
Point estimation will terminate when objective function delta < 0.0001
Estimation of standard errors disabled; will compute point estimates only.
Supervised analysis mode.  Examining .pop file...
Size of G: 10x142364
Performing five EM steps to prime main algorithm
1 (EM) 	Elapsed: 0.036	Loglikelihood: -686179	(delta): 2.13467e+06
2 (EM) 	Elapsed: 0.035	Loglikelihood: -596527	(delta): 89652.8
3 (EM) 	Elapsed: 0.035	Loglikelihood: -551733	(delta): 44793.6
4 (EM) 	Elapsed: 0.035	Loglikelihood: -532692	(delta): 19040.7
5 (EM) 	Elapsed: 0.035	Loglikelihood: -523042	(delta): 9649.84
Initial loglikelihood: -523042
Starting main algorithm
1 (QN/Block) 	Elapsed: 0.391	Loglikelihood: -508055	(delta): 14987.9
2 (QN/Block) 	Elapsed: 0.388	Loglikelihood: -507952	(delta): 102.686
3 (QN/Block) 	Elapsed: 0.489	Loglikelihood: -507952	(delta): 0.104741
4 (QN/Block) 	Elapsed: 0.469	Loglikelihood: -507952	(delta): 0
Summary: 
Converged in 4 iterations (2.073 sec)
Loglikelihood: -507951.827946
Fst divergences between estimated populations: 
	Pop0	
Pop0	
Pop1	0.698	
Writing output files.
```
