## Supplementary File 10. Zonkey (Schubert et al. 2017) report for donkey specimen Ancient10. for "No genetic evidence yet for hinnies at Mazongshan (400-160 BCE), northwestern China": excl_ts.3.log

```
****                   ADMIXTURE Version 1.3.0                  ****
****                    Copyright 2008-2015                     ****
****           David Alexander, Suyash Shringarpure,            ****
****                John  Novembre, Ken Lange                   ****
****                                                            ****
****                 Please cite our paper!                     ****
****   Information at www.genetics.ucla.edu/software/admixture  ****

Random seed: 1848
Point estimation method: Block relaxation algorithm
Convergence acceleration algorithm: QuasiNewton, 3 secant conditions
Point estimation will terminate when objective function delta < 0.0001
Estimation of standard errors disabled; will compute point estimates only.
Supervised analysis mode.  Examining .pop file...
Size of G: 10x142364
Performing five EM steps to prime main algorithm
1 (EM) 	Elapsed: 0.06	Loglikelihood: -544467	(delta): 2.23845e+06
2 (EM) 	Elapsed: 0.057	Loglikelihood: -460176	(delta): 84290.9
3 (EM) 	Elapsed: 0.057	Loglikelihood: -413358	(delta): 46817.8
4 (EM) 	Elapsed: 0.058	Loglikelihood: -391085	(delta): 22273.2
5 (EM) 	Elapsed: 0.057	Loglikelihood: -380232	(delta): 10853.3
Initial loglikelihood: -380232
Starting main algorithm
1 (QN/Block) 	Elapsed: 0.519	Loglikelihood: -364214	(delta): 16017.5
2 (QN/Block) 	Elapsed: 0.516	Loglikelihood: -364106	(delta): 108.346
3 (QN/Block) 	Elapsed: 0.648	Loglikelihood: -364106	(delta): 0.106922
4 (QN/Block) 	Elapsed: 0.621	Loglikelihood: -364106	(delta): 5.82077e-11
Summary: 
Converged in 4 iterations (2.776 sec)
Loglikelihood: -364105.626111
Fst divergences between estimated populations: 
	Pop0	Pop1	
Pop0	
Pop1	0.758	
Pop2	0.363	0.762	
Writing output files.
```
