## Supplementary File 10. Zonkey (Schubert et al. 2017) report for donkey specimen Ancient10. for "No genetic evidence yet for hinnies at Mazongshan (400-160 BCE), northwestern China": incl_ts.3.log

```
****                   ADMIXTURE Version 1.3.0                  ****
****                    Copyright 2008-2015                     ****
****           David Alexander, Suyash Shringarpure,            ****
****                John  Novembre, Ken Lange                   ****
****                                                            ****
****                 Please cite our paper!                     ****
****   Information at www.genetics.ucla.edu/software/admixture  ****

Random seed: 30853
Point estimation method: Block relaxation algorithm
Convergence acceleration algorithm: QuasiNewton, 3 secant conditions
Point estimation will terminate when objective function delta < 0.0001
Estimation of standard errors disabled; will compute point estimates only.
Supervised analysis mode.  Examining .pop file...
Size of G: 10x472418
Performing five EM steps to prime main algorithm
1 (EM) 	Elapsed: 0.201	Loglikelihood: -1.68029e+06	(delta): 7.55705e+06
2 (EM) 	Elapsed: 0.194	Loglikelihood: -1.42315e+06	(delta): 257139
3 (EM) 	Elapsed: 0.193	Loglikelihood: -1.3361e+06	(delta): 87052.3
4 (EM) 	Elapsed: 0.195	Loglikelihood: -1.29829e+06	(delta): 37803.7
5 (EM) 	Elapsed: 0.205	Loglikelihood: -1.27705e+06	(delta): 21243.4
Initial loglikelihood: -1.27705e+06
Starting main algorithm
1 (QN/Block) 	Elapsed: 1.75	Loglikelihood: -1.24326e+06	(delta): 33788.1
2 (QN/Block) 	Elapsed: 1.745	Loglikelihood: -1.24318e+06	(delta): 79.0448
3 (QN/Block) 	Elapsed: 2.171	Loglikelihood: -1.24318e+06	(delta): 0.119415
4 (QN/Block) 	Elapsed: 2.197	Loglikelihood: -1.24318e+06	(delta): 0
Summary: 
Converged in 4 iterations (9.456 sec)
Loglikelihood: -1243183.034377
Fst divergences between estimated populations: 
	Pop0	Pop1	
Pop0	
Pop1	0.752	
Pop2	0.359	0.757	
Writing output files.
```
