## Supplementary File 10. Zonkey (Schubert et al. 2017) report for donkey specimen Ancient10. for "No genetic evidence yet for hinnies at Mazongshan (400-160 BCE), northwestern China": raxml_bestTree

```
(ASom:0.00852748770017513862,((AKia:0.00706151620822958841,AOna:0.00695964624806918574):0.02008972482806379092,((ZHar:0.03543529472438578659,(ZBoe:0.02119188479371669070,ZGre:0.02037721876886948794):0.00748175810649435828):0.00610391180358937999,((Sample:0.00262036285347638136,HPrz:0.00173124108736321942):0.00189846151353495192,HCab:0.00294725696246288206):0.06148662326420849950):0.00072161120695775967):0.03184341512345957581,AAsi:0.00902971872411245657):0.0;
```
