## Supplementary File 10. Zonkey (Schubert et al. 2017) report for donkey specimen Ancient10. for "No genetic evidence yet for hinnies at Mazongshan (400-160 BCE), northwestern China": raxml_bipartitionsBranchLabels

```
(AOna:0.00695964624806918574,(((ZHar:0.03543529472438578659,(ZBoe:0.02119188479371669070,ZGre:0.02037721876886948794):0.00748175810649435828[100]):0.00610391180358937999[100],((Sample:0.00262036285347638136,HPrz:0.00173124108736321942):0.00189846151353495192[100],HCab:0.00294725696246288206):0.06148662326420849950[100]):0.00072161120695775967[65],(AAsi:0.00902971872411245657,ASom:0.00852748770017513862):0.03184341512345957581[100]):0.02008972482806379092[100],AKia:0.00706151620822958841);
```
