## Supplementary File 10. Zonkey (Schubert et al. 2017) report for donkey specimen Ancient10. for "No genetic evidence yet for hinnies at Mazongshan (400-160 BCE), northwestern China": raxml_info

```
IMPORTANT WARNING: Alignment column 16198 contains only undetermined values which will be treated as missing data
IMPORTANT WARNING: Alignment column 16199 contains only undetermined values which will be treated as missing data
IMPORTANT WARNING: Alignment column 16200 contains only undetermined values which will be treated as missing data
IMPORTANT WARNING: Alignment column 16201 contains only undetermined values which will be treated as missing data
IMPORTANT WARNING: Alignment column 16202 contains only undetermined values which will be treated as missing data
IMPORTANT WARNING: Alignment column 16203 contains only undetermined values which will be treated as missing data
IMPORTANT WARNING: Alignment column 16204 contains only undetermined values which will be treated as missing data
IMPORTANT WARNING: Alignment column 16205 contains only undetermined values which will be treated as missing data
IMPORTANT WARNING: Alignment column 16206 contains only undetermined values which will be treated as missing data
IMPORTANT WARNING: Alignment column 16207 contains only undetermined values which will be treated as missing data
IMPORTANT WARNING: Alignment column 16208 contains only undetermined values which will be treated as missing data
IMPORTANT WARNING: Alignment column 16209 contains only undetermined values which will be treated as missing data
IMPORTANT WARNING: Alignment column 16210 contains only undetermined values which will be treated as missing data
IMPORTANT WARNING: Alignment column 16211 contains only undetermined values which will be treated as missing data
IMPORTANT WARNING: Alignment column 16212 contains only undetermined values which will be treated as missing data
IMPORTANT WARNING: Alignment column 16213 contains only undetermined values which will be treated as missing data
IMPORTANT WARNING: Alignment column 16214 contains only undetermined values which will be treated as missing data
IMPORTANT WARNING: Alignment column 16215 contains only undetermined values which will be treated as missing data
IMPORTANT WARNING: Alignment column 16216 contains only undetermined values which will be treated as missing data
IMPORTANT WARNING: Alignment column 16217 contains only undetermined values which will be treated as missing data
IMPORTANT WARNING: Alignment column 16218 contains only undetermined values which will be treated as missing data
IMPORTANT WARNING: Alignment column 16219 contains only undetermined values which will be treated as missing data
IMPORTANT WARNING: Alignment column 16220 contains only undetermined values which will be treated as missing data
IMPORTANT WARNING: Alignment column 16221 contains only undetermined values which will be treated as missing data
IMPORTANT WARNING: Alignment column 16222 contains only undetermined values which will be treated as missing data
IMPORTANT WARNING: Alignment column 16223 contains only undetermined values which will be treated as missing data
IMPORTANT WARNING: Alignment column 16224 contains only undetermined values which will be treated as missing data
IMPORTANT WARNING: Alignment column 16225 contains only undetermined values which will be treated as missing data
IMPORTANT WARNING: Alignment column 16226 contains only undetermined values which will be treated as missing data
IMPORTANT WARNING: Alignment column 16227 contains only undetermined values which will be treated as missing data
IMPORTANT WARNING: Alignment column 16228 contains only undetermined values which will be treated as missing data
IMPORTANT WARNING: Alignment column 16229 contains only undetermined values which will be treated as missing data
IMPORTANT WARNING: Alignment column 16230 contains only undetermined values which will be treated as missing data
IMPORTANT WARNING: Alignment column 16231 contains only undetermined values which will be treated as missing data
IMPORTANT WARNING: Alignment column 16232 contains only undetermined values which will be treated as missing data
IMPORTANT WARNING: Alignment column 16233 contains only undetermined values which will be treated as missing data
IMPORTANT WARNING: Alignment column 16234 contains only undetermined values which will be treated as missing data
IMPORTANT WARNING: Alignment column 16235 contains only undetermined values which will be treated as missing data
IMPORTANT WARNING: Alignment column 16236 contains only undetermined values which will be treated as missing data
IMPORTANT WARNING: Alignment column 16237 contains only undetermined values which will be treated as missing data
IMPORTANT WARNING: Alignment column 16238 contains only undetermined values which will be treated as missing data
IMPORTANT WARNING: Alignment column 16239 contains only undetermined values which will be treated as missing data
IMPORTANT WARNING: Alignment column 16240 contains only undetermined values which will be treated as missing data
IMPORTANT WARNING: Alignment column 16241 contains only undetermined values which will be treated as missing data
IMPORTANT WARNING: Alignment column 16242 contains only undetermined values which will be treated as missing data
IMPORTANT WARNING: Alignment column 16243 contains only undetermined values which will be treated as missing data
IMPORTANT WARNING: Alignment column 16244 contains only undetermined values which will be treated as missing data
IMPORTANT WARNING: Alignment column 16245 contains only undetermined values which will be treated as missing data
IMPORTANT WARNING: Alignment column 16246 contains only undetermined values which will be treated as missing data
IMPORTANT WARNING: Alignment column 16247 contains only undetermined values which will be treated as missing data
IMPORTANT WARNING: Alignment column 16248 contains only undetermined values which will be treated as missing data
IMPORTANT WARNING: Alignment column 16249 contains only undetermined values which will be treated as missing data
IMPORTANT WARNING: Alignment column 16250 contains only undetermined values which will be treated as missing data
IMPORTANT WARNING: Alignment column 16251 contains only undetermined values which will be treated as missing data
IMPORTANT WARNING: Alignment column 16252 contains only undetermined values which will be treated as missing data
IMPORTANT WARNING: Alignment column 16253 contains only undetermined values which will be treated as missing data
IMPORTANT WARNING: Alignment column 16254 contains only undetermined values which will be treated as missing data
IMPORTANT WARNING: Alignment column 16255 contains only undetermined values which will be treated as missing data
IMPORTANT WARNING: Alignment column 16256 contains only undetermined values which will be treated as missing data
IMPORTANT WARNING: Alignment column 16257 contains only undetermined values which will be treated as missing data
IMPORTANT WARNING: Alignment column 16258 contains only undetermined values which will be treated as missing data
IMPORTANT WARNING: Alignment column 16259 contains only undetermined values which will be treated as missing data
IMPORTANT WARNING: Alignment column 16260 contains only undetermined values which will be treated as missing data
IMPORTANT WARNING: Alignment column 16261 contains only undetermined values which will be treated as missing data
IMPORTANT WARNING: Alignment column 16262 contains only undetermined values which will be treated as missing data
IMPORTANT WARNING: Alignment column 16263 contains only undetermined values which will be treated as missing data
IMPORTANT WARNING: Alignment column 16264 contains only undetermined values which will be treated as missing data
IMPORTANT WARNING: Alignment column 16265 contains only undetermined values which will be treated as missing data
IMPORTANT WARNING: Alignment column 16266 contains only undetermined values which will be treated as missing data
IMPORTANT WARNING: Alignment column 16267 contains only undetermined values which will be treated as missing data
IMPORTANT WARNING: Alignment column 16268 contains only undetermined values which will be treated as missing data
IMPORTANT WARNING: Alignment column 16269 contains only undetermined values which will be treated as missing data
IMPORTANT WARNING: Alignment column 16270 contains only undetermined values which will be treated as missing data
IMPORTANT WARNING: Alignment column 16271 contains only undetermined values which will be treated as missing data
IMPORTANT WARNING: Alignment column 16272 contains only undetermined values which will be treated as missing data
IMPORTANT WARNING: Alignment column 16273 contains only undetermined values which will be treated as missing data
IMPORTANT WARNING: Alignment column 16274 contains only undetermined values which will be treated as missing data
IMPORTANT WARNING: Alignment column 16275 contains only undetermined values which will be treated as missing data
IMPORTANT WARNING: Alignment column 16276 contains only undetermined values which will be treated as missing data
IMPORTANT WARNING: Alignment column 16277 contains only undetermined values which will be treated as missing data
IMPORTANT WARNING: Alignment column 16278 contains only undetermined values which will be treated as missing data
IMPORTANT WARNING: Alignment column 16279 contains only undetermined values which will be treated as missing data
IMPORTANT WARNING: Alignment column 16280 contains only undetermined values which will be treated as missing data
IMPORTANT WARNING: Alignment column 16281 contains only undetermined values which will be treated as missing data
IMPORTANT WARNING: Alignment column 16282 contains only undetermined values which will be treated as missing data
IMPORTANT WARNING: Alignment column 16283 contains only undetermined values which will be treated as missing data
IMPORTANT WARNING: Alignment column 16284 contains only undetermined values which will be treated as missing data
IMPORTANT WARNING: Alignment column 16285 contains only undetermined values which will be treated as missing data
IMPORTANT WARNING: Alignment column 16286 contains only undetermined values which will be treated as missing data
IMPORTANT WARNING: Alignment column 16287 contains only undetermined values which will be treated as missing data
IMPORTANT WARNING: Alignment column 16288 contains only undetermined values which will be treated as missing data
IMPORTANT WARNING: Alignment column 16289 contains only undetermined values which will be treated as missing data
IMPORTANT WARNING: Alignment column 16290 contains only undetermined values which will be treated as missing data
IMPORTANT WARNING: Alignment column 16291 contains only undetermined values which will be treated as missing data
IMPORTANT WARNING: Alignment column 16292 contains only undetermined values which will be treated as missing data
IMPORTANT WARNING: Alignment column 16293 contains only undetermined values which will be treated as missing data
IMPORTANT WARNING: Alignment column 16294 contains only undetermined values which will be treated as missing data
IMPORTANT WARNING: Alignment column 16295 contains only undetermined values which will be treated as missing data
IMPORTANT WARNING: Alignment column 16296 contains only undetermined values which will be treated as missing data
IMPORTANT WARNING: Alignment column 16297 contains only undetermined values which will be treated as missing data
IMPORTANT WARNING: Alignment column 16298 contains only undetermined values which will be treated as missing data
IMPORTANT WARNING: Alignment column 16299 contains only undetermined values which will be treated as missing data
IMPORTANT WARNING: Alignment column 16300 contains only undetermined values which will be treated as missing data
IMPORTANT WARNING: Alignment column 16301 contains only undetermined values which will be treated as missing data
IMPORTANT WARNING: Alignment column 16302 contains only undetermined values which will be treated as missing data
IMPORTANT WARNING: Alignment column 16303 contains only undetermined values which will be treated as missing data
IMPORTANT WARNING: Alignment column 16304 contains only undetermined values which will be treated as missing data
IMPORTANT WARNING: Alignment column 16305 contains only undetermined values which will be treated as missing data
IMPORTANT WARNING: Alignment column 16306 contains only undetermined values which will be treated as missing data
IMPORTANT WARNING: Alignment column 16307 contains only undetermined values which will be treated as missing data
IMPORTANT WARNING: Alignment column 16308 contains only undetermined values which will be treated as missing data
IMPORTANT WARNING: Alignment column 16309 contains only undetermined values which will be treated as missing data
IMPORTANT WARNING: Alignment column 16310 contains only undetermined values which will be treated as missing data
IMPORTANT WARNING: Alignment column 16311 contains only undetermined values which will be treated as missing data
IMPORTANT WARNING: Alignment column 16312 contains only undetermined values which will be treated as missing data
IMPORTANT WARNING: Alignment column 16313 contains only undetermined values which will be treated as missing data
IMPORTANT WARNING: Alignment column 16314 contains only undetermined values which will be treated as missing data
IMPORTANT WARNING: Alignment column 16315 contains only undetermined values which will be treated as missing data
IMPORTANT WARNING: Alignment column 16316 contains only undetermined values which will be treated as missing data
IMPORTANT WARNING: Alignment column 16317 contains only undetermined values which will be treated as missing data
IMPORTANT WARNING: Alignment column 16318 contains only undetermined values which will be treated as missing data
IMPORTANT WARNING: Alignment column 16319 contains only undetermined values which will be treated as missing data
IMPORTANT WARNING: Alignment column 16320 contains only undetermined values which will be treated as missing data
IMPORTANT WARNING: Alignment column 16321 contains only undetermined values which will be treated as missing data
IMPORTANT WARNING: Alignment column 16322 contains only undetermined values which will be treated as missing data
IMPORTANT WARNING: Alignment column 16323 contains only undetermined values which will be treated as missing data
IMPORTANT WARNING: Alignment column 16324 contains only undetermined values which will be treated as missing data
IMPORTANT WARNING: Alignment column 16325 contains only undetermined values which will be treated as missing data
IMPORTANT WARNING: Alignment column 16326 contains only undetermined values which will be treated as missing data
IMPORTANT WARNING: Alignment column 16327 contains only undetermined values which will be treated as missing data
IMPORTANT WARNING: Alignment column 16328 contains only undetermined values which will be treated as missing data
IMPORTANT WARNING: Alignment column 16329 contains only undetermined values which will be treated as missing data
IMPORTANT WARNING: Alignment column 16330 contains only undetermined values which will be treated as missing data
IMPORTANT WARNING: Alignment column 16331 contains only undetermined values which will be treated as missing data
IMPORTANT WARNING: Alignment column 16332 contains only undetermined values which will be treated as missing data
IMPORTANT WARNING: Alignment column 16333 contains only undetermined values which will be treated as missing data
IMPORTANT WARNING: Alignment column 16334 contains only undetermined values which will be treated as missing data
IMPORTANT WARNING: Alignment column 16335 contains only undetermined values which will be treated as missing data
IMPORTANT WARNING: Alignment column 16336 contains only undetermined values which will be treated as missing data
IMPORTANT WARNING: Alignment column 16337 contains only undetermined values which will be treated as missing data
IMPORTANT WARNING: Alignment column 16338 contains only undetermined values which will be treated as missing data
IMPORTANT WARNING: Alignment column 16339 contains only undetermined values which will be treated as missing data
IMPORTANT WARNING: Alignment column 16340 contains only undetermined values which will be treated as missing data
IMPORTANT WARNING: Alignment column 16341 contains only undetermined values which will be treated as missing data
IMPORTANT WARNING: Alignment column 16342 contains only undetermined values which will be treated as missing data
IMPORTANT WARNING: Alignment column 16343 contains only undetermined values which will be treated as missing data
IMPORTANT WARNING: Alignment column 16344 contains only undetermined values which will be treated as missing data
IMPORTANT WARNING: Alignment column 16345 contains only undetermined values which will be treated as missing data
IMPORTANT WARNING: Alignment column 16346 contains only undetermined values which will be treated as missing data
IMPORTANT WARNING: Alignment column 16347 contains only undetermined values which will be treated as missing data
IMPORTANT WARNING: Alignment column 16348 contains only undetermined values which will be treated as missing data
IMPORTANT WARNING: Alignment column 16349 contains only undetermined values which will be treated as missing data

IMPORTANT WARNING
Found 152 columns that contain only undetermined values which will be treated as missing data.
Normally these columns should be excluded from the analysis.

Just in case you might need it, an alignment file with 
undetermined columns removed is printed to file /disk/rene/data2/SeqGuanghui/Ancient10_CRR1938516_trim4.q25/temp/c5b22509-16d1-494e-b85f-b554cdf91cc0/sequences.phy.reduced


Using BFGS method to optimize GTR rate parameters, to disable this specify "--no-bfgs" 


Alignment has 152 completely undetermined sites that will be automatically removed from the input data


This is RAxML version 8.2.12 released by Alexandros Stamatakis on May 2018.

With greatly appreciated code contributions by:
Andre Aberer      (HITS)
Simon Berger      (HITS)
Alexey Kozlov     (HITS)
Kassian Kobert    (HITS)
David Dao         (KIT and HITS)
Sarah Lutteropp   (KIT and HITS)
Nick Pattengale   (Sandia)
Wayne Pfeiffer    (SDSC)
Akifumi S. Tanabe (NRIFS)
Charlie Taylor    (UF)


Alignment has 531 distinct alignment patterns

Proportion of gaps and completely undetermined characters in this alignment: 1.75%

RAxML rapid bootstrapping and subsequent ML search

Using 1 distinct models/data partitions with joint branch length optimization


Executing 100 rapid bootstrap inferences and thereafter a thorough ML search 

All free model parameters will be estimated by RAxML
GAMMA model of rate heterogeneity, ML estimate of alpha-parameter

GAMMA Model parameters will be estimated up to an accuracy of 0.1000000000 Log Likelihood units

Partition: 0
Alignment Patterns: 531
Name: No Name Provided
DataType: DNA
Substitution Matrix: GTR


RAxML was called as follows:

raxmlHPC -f a -n PALEOMIX -w /disk/rene/data2/SeqGuanghui/Ancient10_CRR1938516_trim4.q25/temp/c5b22509-16d1-494e-b85f-b554cdf91cc0 -s /disk/rene/data2/SeqGuanghui/Ancient10_CRR1938516_trim4.q25/temp/c5b22509-16d1-494e-b85f-b554cdf91cc0/sequences.phy -m GTRGAMMA -x 2032356828 -p 735093616 -N 100 


Time for BS model parameter optimization 0.160675
Bootstrap[0]: Time 0.393212 seconds, bootstrap likelihood -38063.810871, best rearrangement setting 14
Bootstrap[1]: Time 0.215859 seconds, bootstrap likelihood -38296.619823, best rearrangement setting 10
Bootstrap[2]: Time 0.210558 seconds, bootstrap likelihood -38529.015402, best rearrangement setting 10
Bootstrap[3]: Time 0.094230 seconds, bootstrap likelihood -38060.180011, best rearrangement setting 5
Bootstrap[4]: Time 0.098481 seconds, bootstrap likelihood -37803.956267, best rearrangement setting 11
Bootstrap[5]: Time 0.102342 seconds, bootstrap likelihood -38440.586626, best rearrangement setting 6
Bootstrap[6]: Time 0.209451 seconds, bootstrap likelihood -38569.001811, best rearrangement setting 12
Bootstrap[7]: Time 0.093775 seconds, bootstrap likelihood -38237.969450, best rearrangement setting 9
Bootstrap[8]: Time 0.209329 seconds, bootstrap likelihood -38143.389075, best rearrangement setting 14
Bootstrap[9]: Time 0.199021 seconds, bootstrap likelihood -38411.321956, best rearrangement setting 6
Bootstrap[10]: Time 0.220343 seconds, bootstrap likelihood -38282.330565, best rearrangement setting 9
Bootstrap[11]: Time 0.096945 seconds, bootstrap likelihood -38318.854086, best rearrangement setting 6
Bootstrap[12]: Time 0.104611 seconds, bootstrap likelihood -38630.527110, best rearrangement setting 11
Bootstrap[13]: Time 0.094572 seconds, bootstrap likelihood -38267.540278, best rearrangement setting 9
Bootstrap[14]: Time 0.098081 seconds, bootstrap likelihood -38818.041555, best rearrangement setting 15
Bootstrap[15]: Time 0.093287 seconds, bootstrap likelihood -38605.769777, best rearrangement setting 10
Bootstrap[16]: Time 0.094153 seconds, bootstrap likelihood -38411.838921, best rearrangement setting 5
Bootstrap[17]: Time 0.093455 seconds, bootstrap likelihood -38737.261461, best rearrangement setting 15
Bootstrap[18]: Time 0.099283 seconds, bootstrap likelihood -38580.223449, best rearrangement setting 11
Bootstrap[19]: Time 0.103293 seconds, bootstrap likelihood -38855.155367, best rearrangement setting 7
Bootstrap[20]: Time 0.213154 seconds, bootstrap likelihood -38831.398877, best rearrangement setting 11
Bootstrap[21]: Time 0.096309 seconds, bootstrap likelihood -38408.207489, best rearrangement setting 7
Bootstrap[22]: Time 0.195921 seconds, bootstrap likelihood -38562.360956, best rearrangement setting 5
Bootstrap[23]: Time 0.099725 seconds, bootstrap likelihood -38400.815660, best rearrangement setting 8
Bootstrap[24]: Time 0.203283 seconds, bootstrap likelihood -38006.880414, best rearrangement setting 7
Bootstrap[25]: Time 0.208949 seconds, bootstrap likelihood -38228.508720, best rearrangement setting 5
Bootstrap[26]: Time 0.095560 seconds, bootstrap likelihood -38118.561544, best rearrangement setting 9
Bootstrap[27]: Time 0.196581 seconds, bootstrap likelihood -38125.298667, best rearrangement setting 11
Bootstrap[28]: Time 0.095279 seconds, bootstrap likelihood -38101.352568, best rearrangement setting 8
Bootstrap[29]: Time 0.093039 seconds, bootstrap likelihood -37996.994864, best rearrangement setting 6
Bootstrap[30]: Time 0.224190 seconds, bootstrap likelihood -38469.949376, best rearrangement setting 13
Bootstrap[31]: Time 0.092292 seconds, bootstrap likelihood -38225.950204, best rearrangement setting 7
Bootstrap[32]: Time 0.100080 seconds, bootstrap likelihood -38380.220563, best rearrangement setting 14
Bootstrap[33]: Time 0.092516 seconds, bootstrap likelihood -38077.388482, best rearrangement setting 13
Bootstrap[34]: Time 0.202361 seconds, bootstrap likelihood -38183.203385, best rearrangement setting 15
Bootstrap[35]: Time 0.095323 seconds, bootstrap likelihood -38178.574290, best rearrangement setting 6
Bootstrap[36]: Time 0.095409 seconds, bootstrap likelihood -37808.862444, best rearrangement setting 14
Bootstrap[37]: Time 0.214041 seconds, bootstrap likelihood -38073.583580, best rearrangement setting 5
Bootstrap[38]: Time 0.210237 seconds, bootstrap likelihood -38117.402021, best rearrangement setting 9
Bootstrap[39]: Time 0.100044 seconds, bootstrap likelihood -38626.821002, best rearrangement setting 5
Bootstrap[40]: Time 0.223707 seconds, bootstrap likelihood -38914.307452, best rearrangement setting 14
Bootstrap[41]: Time 0.206423 seconds, bootstrap likelihood -38607.910111, best rearrangement setting 9
Bootstrap[42]: Time 0.093140 seconds, bootstrap likelihood -38667.369546, best rearrangement setting 15
Bootstrap[43]: Time 0.092337 seconds, bootstrap likelihood -38221.695720, best rearrangement setting 14
Bootstrap[44]: Time 0.094388 seconds, bootstrap likelihood -38182.664217, best rearrangement setting 14
Bootstrap[45]: Time 0.094629 seconds, bootstrap likelihood -38173.876198, best rearrangement setting 14
Bootstrap[46]: Time 0.101788 seconds, bootstrap likelihood -38423.319228, best rearrangement setting 5
Bootstrap[47]: Time 0.219158 seconds, bootstrap likelihood -38658.445867, best rearrangement setting 5
Bootstrap[48]: Time 0.199171 seconds, bootstrap likelihood -38109.139462, best rearrangement setting 9
Bootstrap[49]: Time 0.100072 seconds, bootstrap likelihood -38727.513093, best rearrangement setting 11
Bootstrap[50]: Time 0.214184 seconds, bootstrap likelihood -37895.922836, best rearrangement setting 15
Bootstrap[51]: Time 0.095145 seconds, bootstrap likelihood -38664.680247, best rearrangement setting 5
Bootstrap[52]: Time 0.094678 seconds, bootstrap likelihood -38251.109125, best rearrangement setting 6
Bootstrap[53]: Time 0.101177 seconds, bootstrap likelihood -38513.864296, best rearrangement setting 6
Bootstrap[54]: Time 0.095364 seconds, bootstrap likelihood -38177.301587, best rearrangement setting 5
Bootstrap[55]: Time 0.099704 seconds, bootstrap likelihood -38149.677821, best rearrangement setting 9
Bootstrap[56]: Time 0.094900 seconds, bootstrap likelihood -38469.343594, best rearrangement setting 9
Bootstrap[57]: Time 0.094513 seconds, bootstrap likelihood -38394.522160, best rearrangement setting 14
Bootstrap[58]: Time 0.094144 seconds, bootstrap likelihood -39030.744139, best rearrangement setting 8
Bootstrap[59]: Time 0.205172 seconds, bootstrap likelihood -38322.975502, best rearrangement setting 12
Bootstrap[60]: Time 0.210963 seconds, bootstrap likelihood -38298.256371, best rearrangement setting 12
Bootstrap[61]: Time 0.201832 seconds, bootstrap likelihood -38208.521501, best rearrangement setting 15
Bootstrap[62]: Time 0.203462 seconds, bootstrap likelihood -38710.225798, best rearrangement setting 5
Bootstrap[63]: Time 0.206643 seconds, bootstrap likelihood -38932.142187, best rearrangement setting 7
Bootstrap[64]: Time 0.207199 seconds, bootstrap likelihood -38575.392807, best rearrangement setting 15
Bootstrap[65]: Time 0.203263 seconds, bootstrap likelihood -39044.033679, best rearrangement setting 12
Bootstrap[66]: Time 0.100179 seconds, bootstrap likelihood -38111.163278, best rearrangement setting 8
Bootstrap[67]: Time 0.099603 seconds, bootstrap likelihood -38556.390483, best rearrangement setting 7
Bootstrap[68]: Time 0.206950 seconds, bootstrap likelihood -38434.539216, best rearrangement setting 8
Bootstrap[69]: Time 0.214642 seconds, bootstrap likelihood -38609.526255, best rearrangement setting 7
Bootstrap[70]: Time 0.204089 seconds, bootstrap likelihood -38393.375381, best rearrangement setting 5
Bootstrap[71]: Time 0.207880 seconds, bootstrap likelihood -38233.049662, best rearrangement setting 13
Bootstrap[72]: Time 0.194342 seconds, bootstrap likelihood -38276.850084, best rearrangement setting 11
Bootstrap[73]: Time 0.096702 seconds, bootstrap likelihood -38630.297562, best rearrangement setting 11
Bootstrap[74]: Time 0.214708 seconds, bootstrap likelihood -38459.530972, best rearrangement setting 7
Bootstrap[75]: Time 0.094716 seconds, bootstrap likelihood -38177.295945, best rearrangement setting 6
Bootstrap[76]: Time 0.093623 seconds, bootstrap likelihood -39092.884685, best rearrangement setting 12
Bootstrap[77]: Time 0.104613 seconds, bootstrap likelihood -38554.220902, best rearrangement setting 8
Bootstrap[78]: Time 0.099004 seconds, bootstrap likelihood -38571.230901, best rearrangement setting 8
Bootstrap[79]: Time 0.092118 seconds, bootstrap likelihood -38397.154575, best rearrangement setting 14
Bootstrap[80]: Time 0.225418 seconds, bootstrap likelihood -38079.681065, best rearrangement setting 14
Bootstrap[81]: Time 0.092221 seconds, bootstrap likelihood -38224.716797, best rearrangement setting 7
Bootstrap[82]: Time 0.097185 seconds, bootstrap likelihood -38365.343729, best rearrangement setting 10
Bootstrap[83]: Time 0.094989 seconds, bootstrap likelihood -38458.500188, best rearrangement setting 7
Bootstrap[84]: Time 0.198283 seconds, bootstrap likelihood -38402.067638, best rearrangement setting 6
Bootstrap[85]: Time 0.213463 seconds, bootstrap likelihood -38388.363835, best rearrangement setting 6
Bootstrap[86]: Time 0.193282 seconds, bootstrap likelihood -38009.018077, best rearrangement setting 5
Bootstrap[87]: Time 0.202403 seconds, bootstrap likelihood -38406.229949, best rearrangement setting 14
Bootstrap[88]: Time 0.211481 seconds, bootstrap likelihood -38280.264773, best rearrangement setting 8
Bootstrap[89]: Time 0.196958 seconds, bootstrap likelihood -38733.083860, best rearrangement setting 13
Bootstrap[90]: Time 0.100733 seconds, bootstrap likelihood -38232.069687, best rearrangement setting 14
Bootstrap[91]: Time 0.209218 seconds, bootstrap likelihood -38892.813371, best rearrangement setting 9
Bootstrap[92]: Time 0.096280 seconds, bootstrap likelihood -37908.884678, best rearrangement setting 8
Bootstrap[93]: Time 0.091491 seconds, bootstrap likelihood -38431.234914, best rearrangement setting 6
Bootstrap[94]: Time 0.199610 seconds, bootstrap likelihood -38031.917544, best rearrangement setting 12
Bootstrap[95]: Time 0.199781 seconds, bootstrap likelihood -38178.920521, best rearrangement setting 5
Bootstrap[96]: Time 0.211294 seconds, bootstrap likelihood -38813.773801, best rearrangement setting 5
Bootstrap[97]: Time 0.102687 seconds, bootstrap likelihood -38409.286184, best rearrangement setting 12
Bootstrap[98]: Time 0.096143 seconds, bootstrap likelihood -38518.736832, best rearrangement setting 6
Bootstrap[99]: Time 0.202803 seconds, bootstrap likelihood -37752.629058, best rearrangement setting 9


Overall Time for 100 Rapid Bootstraps 15.336496 seconds
Average Time per Rapid Bootstrap 0.153365 seconds

Starting ML Search ...

Fast ML optimization finished

Fast ML search Time: 9.927657 seconds

Slow ML Search 0 Likelihood: -38373.552496
Slow ML Search 1 Likelihood: -38373.552496
Slow ML Search 2 Likelihood: -38373.552497
Slow ML Search 3 Likelihood: -38373.552496
Slow ML Search 4 Likelihood: -38373.552496
Slow ML Search 5 Likelihood: -38373.552496
Slow ML Search 6 Likelihood: -38373.552496
Slow ML Search 7 Likelihood: -38373.552497
Slow ML Search 8 Likelihood: -38373.552497
Slow ML Search 9 Likelihood: -38373.552497
Slow ML optimization finished

Slow ML search Time: 2.841183 seconds
Thorough ML search Time: 0.440200 seconds

Final ML Optimization Likelihood: -38373.552495

Model Information:

Model Parameters of Partition 0, Name: No Name Provided, Type of Data: DNA
alpha: 0.066517
Tree-Length: 0.245507
rate A <-> C: 12.679368
rate A <-> G: 647.199225
rate A <-> T: 34.340913
rate C <-> G: 16.782882
rate C <-> T: 760.148687
rate G <-> T: 1.000000

freq pi(A): 0.324276
freq pi(C): 0.285434
freq pi(G): 0.131822
freq pi(T): 0.258468


ML search took 13.237457 secs or 0.003677 hours

Combined Bootstrap and ML search took 28.576732 secs or 0.007938 hours

Drawing Bootstrap Support Values on best-scoring ML tree ...


Found 1 tree in File /disk/rene/data2/SeqGuanghui/Ancient10_CRR1938516_trim4.q25/temp/c5b22509-16d1-494e-b85f-b554cdf91cc0/RAxML_bestTree.PALEOMIX


Found 1 tree in File /disk/rene/data2/SeqGuanghui/Ancient10_CRR1938516_trim4.q25/temp/c5b22509-16d1-494e-b85f-b554cdf91cc0/RAxML_bestTree.PALEOMIX

Program execution info written to /disk/rene/data2/SeqGuanghui/Ancient10_CRR1938516_trim4.q25/temp/c5b22509-16d1-494e-b85f-b554cdf91cc0/RAxML_info.PALEOMIX
All 100 bootstrapped trees written to: /disk/rene/data2/SeqGuanghui/Ancient10_CRR1938516_trim4.q25/temp/c5b22509-16d1-494e-b85f-b554cdf91cc0/RAxML_bootstrap.PALEOMIX

Best-scoring ML tree written to: /disk/rene/data2/SeqGuanghui/Ancient10_CRR1938516_trim4.q25/temp/c5b22509-16d1-494e-b85f-b554cdf91cc0/RAxML_bestTree.PALEOMIX

Best-scoring ML tree with support values written to: /disk/rene/data2/SeqGuanghui/Ancient10_CRR1938516_trim4.q25/temp/c5b22509-16d1-494e-b85f-b554cdf91cc0/RAxML_bipartitions.PALEOMIX

Best-scoring ML tree with support values as branch labels written to: /disk/rene/data2/SeqGuanghui/Ancient10_CRR1938516_trim4.q25/temp/c5b22509-16d1-494e-b85f-b554cdf91cc0/RAxML_bipartitionsBranchLabels.PALEOMIX

Overall execution time for full ML analysis: 28.587747 secs or 0.007941 hours or 0.000331 days
```
