## Supplementary File 10. Zonkey (Schubert et al. 2017) report for donkey specimen Ancient10. for "No genetic evidence yet for hinnies at Mazongshan (400-160 BCE), northwestern China": sequences.summary

```
covered_pct: 97.6
covered_sites: 16256
filename: /disk/rene/data2/SeqGuanghui/Ancient10_CRR1938516_trim4.Horse_mt.realigned.q25.bam
mean_coverage: 5.6
nucleotides: 93384
sequence_len: 16659
sequence_name: 5835107Eq_mito3
```
