## Supplementary File 10. Zonkey (Schubert et al. 2017) report for donkey specimen Ancient10. for "No genetic evidence yet for hinnies at Mazongshan (400-160 BCE), northwestern China": excl_ts.eval

```
    4.527459
    1.053110
    0.971796
    0.718690
    0.641799
    0.453968
    0.273258
    0.215876
    0.144044
    0.000000
```
