## Supplementary File 10. Zonkey (Schubert et al. 2017) report for donkey specimen Ancient10. for "No genetic evidence yet for hinnies at Mazongshan (400-160 BCE), northwestern China": excl_ts.evec

```
           #eigvals:     4.527     1.053     0.972     0.719     0.642 
           AAsi:AAsi     0.2109      0.4492     -0.3763     -0.0113      0.0074              ???
           AKia:AKia     0.2084      0.1688      0.5895     -0.0161      0.0070              ???
           AOna:AOna     0.2073      0.1622      0.5576     -0.0139      0.0079              ???
           ASom:ASom     0.2123      0.4636     -0.3896     -0.0121      0.0069              ???
           HCab:HCab    -0.4864      0.0044     -0.0005     -0.0008      0.0009              ???
           HPrz:HPrz    -0.4867      0.0042     -0.0008     -0.0010      0.0007              ???
           ZBoe:ZBoe     0.2018     -0.3915     -0.1170      0.2774     -0.7845              ???
           ZGre:ZGre     0.2035     -0.4112     -0.1225      0.5595      0.6012              ???
           ZHar:ZHar     0.2050     -0.4540     -0.1400     -0.7806      0.1517              ???
       Sample:Sample    -0.4759      0.0042     -0.0005     -0.0011      0.0009              ???
```
