## Supplementary File 10. Zonkey (Schubert et al. 2017) report for donkey specimen Ancient10. for "No genetic evidence yet for hinnies at Mazongshan (400-160 BCE), northwestern China": excl_ts.log

```
parameter file: parameters.txt
### THE INPUT PARAMETERS
##PARAMETER NAME: VALUE
genotypename: /disk/rene/data2/SeqGuanghui/Ancient10_CRR1938516_trim4.q25/results/plink/excl_ts.bed
snpname: /disk/rene/data2/SeqGuanghui/Ancient10_CRR1938516_trim4.q25/results/plink/excl_ts.bim
indivname: /disk/rene/data2/SeqGuanghui/Ancient10_CRR1938516_trim4.q25/results/plink/excl_ts.fam
evecoutname: excl_ts.evec
evaloutname: excl_ts.eval
deletsnpoutname: excl_ts.deleted_snps
altnormstyle: NO
numoutevec: 5
familynames: YES
numoutlieriter: 1
numchrom: 31
numthreads: 1
## smartpca version: 16000
norm used

genetic distance set from physical distance
AAsi:AAsi ignored
AKia:AKia ignored
AOna:AOna ignored
ASom:ASom ignored
HCab:HCab ignored
HPrz:HPrz ignored
ZBoe:ZBoe ignored
ZGre:ZGre ignored
ZHar:ZHar ignored
Sample:Sample ignored
all individuals set ignore.  Likely input problem (col 6)
resetting all individual...
genotype file processed
number of samples used: 10 number of snps used: 142364
Using 1 thread, and partial sum lookup algorithm.
total number of snps killed in pass: 0  used: 142364

## Tracy-Widom statistics: rows: 10  cols: 142364
  #N    eigenvalue  difference    twstat      p-value effect. n
   1      4.527459          NA        NA           NA        NA
   2      1.053110   -3.474350        NA           NA        NA
   3      0.971796   -0.081314        NA           NA        NA
   4      0.718690   -0.253106        NA           NA        NA
   5      0.641799   -0.076890        NA           NA        NA
   6      0.453968   -0.187831        NA           NA        NA
   7      0.273258   -0.180710        NA           NA        NA
   8      0.215876   -0.057382        NA           NA        NA
   9      0.144044   -0.071833        NA           NA        NA
    kurtosis           snps    indivs
 eigenvector    1     1.492     1.763
 eigenvector    2     4.064     1.830
 eigenvector    3     5.010     2.613
 eigenvector    4     6.603     4.751
 eigenvector    5     6.278     5.098
population:   0                  ???   10
eigbestsnp    1           chr1_94453  1        94453     1.685
eigbestsnp    1          chr1_170593  1       170593     1.685
eigbestsnp    1          chr1_235643  1       235643     1.685
eigbestsnp    1          chr1_345667  1       345667     1.685
eigbestsnp    1          chr1_404144  1       404144     1.685
eigbestsnp    1          chr1_414596  1       414596     1.685
eigbestsnp    1          chr1_429924  1       429924     1.685
eigbestsnp    1          chr1_450710  1       450710     1.685
eigbestsnp    1          chr1_468537  1       468537     1.685
eigbestsnp    1          chr1_499068  1       499068     1.685
eigbestsnp    2          chr1_122839  1       122839     3.030
eigbestsnp    2          chr1_784376  1       784376     3.030
eigbestsnp    2          chr1_864218  1       864218     3.030
eigbestsnp    2         chr1_1543186  1      1543186     3.030
eigbestsnp    2         chr1_1568204  1      1568204     3.030
eigbestsnp    2         chr1_4167077  1      4167077     3.030
eigbestsnp    2         chr1_5043252  1      5043252     3.030
eigbestsnp    2         chr1_5568960  1      5568960     3.030
eigbestsnp    2        chr1_10643963  1     10643963     3.030
eigbestsnp    2        chr1_11810787  1     11810787     3.030
eigbestsnp    3          chr1_224708  1       224708     3.200
eigbestsnp    3          chr1_437506  1       437506     3.200
eigbestsnp    3         chr1_1553555  1      1553555     3.200
eigbestsnp    3         chr1_1554084  1      1554084     3.200
eigbestsnp    3         chr1_1920532  1      1920532     3.200
eigbestsnp    3         chr1_3153143  1      3153143     3.200
eigbestsnp    3         chr1_5861096  1      5861096     3.200
eigbestsnp    3         chr1_7195788  1      7195788     3.200
eigbestsnp    3         chr1_7336791  1      7336791     3.200
eigbestsnp    3         chr1_7841944  1      7841944     3.200
eigbestsnp    4          chr1_173416  1       173416     3.092
eigbestsnp    4          chr1_238864  1       238864     3.092
eigbestsnp    4          chr1_323264  1       323264     3.092
eigbestsnp    4          chr1_550287  1       550287     3.092
eigbestsnp    4          chr1_617054  1       617054     3.092
eigbestsnp    4          chr1_750499  1       750499     3.092
eigbestsnp    4          chr1_908454  1       908454     3.092
eigbestsnp    4          chr1_922598  1       922598     3.092
eigbestsnp    4          chr1_950345  1       950345     3.092
eigbestsnp    4         chr1_1408576  1      1408576     3.092
eigbestsnp    5         chr1_1134850  1      1134850     3.288
eigbestsnp    5         chr1_1403873  1      1403873     3.288
eigbestsnp    5         chr1_1638656  1      1638656     3.288
eigbestsnp    5         chr1_1863063  1      1863063     3.288
eigbestsnp    5         chr1_2983922  1      2983922     3.288
eigbestsnp    5         chr1_3419433  1      3419433     3.288
eigbestsnp    5         chr1_3729549  1      3729549     3.288
eigbestsnp    5         chr1_4217869  1      4217869     3.288
eigbestsnp    5         chr1_4534530  1      4534530     3.288
eigbestsnp    5         chr1_4562551  1      4562551     3.288
##end of smartpca run
```
