## Supplementary File 10. Zonkey (Schubert et al. 2017) report for donkey specimen Ancient10. for "No genetic evidence yet for hinnies at Mazongshan (400-160 BCE), northwestern China": incl_ts.eval

```
    4.499301
    1.053709
    0.975070
    0.717616
    0.636455
    0.459142
    0.278029
    0.212281
    0.168396
   -0.000000
```
