## Supplementary File 10. Zonkey (Schubert et al. 2017) report for donkey specimen Ancient10. for "No genetic evidence yet for hinnies at Mazongshan (400-160 BCE), northwestern China": incl_ts.evec

```
           #eigvals:     4.499     1.054     0.975     0.718     0.636 
           AAsi:AAsi     0.2121      0.4742     -0.3379     -0.0102      0.0118              ???
           AKia:AKia     0.2079      0.1234      0.6076     -0.0168      0.0164              ???
           AOna:AOna     0.2063      0.1162      0.5618     -0.0149      0.0130              ???
           ASom:ASom     0.2139      0.4944     -0.3539     -0.0108      0.0120              ???
           HCab:HCab    -0.4865      0.0055     -0.0012     -0.0005      0.0013              ???
           HPrz:HPrz    -0.4860      0.0054     -0.0011     -0.0007      0.0013              ???
           ZBoe:ZBoe     0.2010     -0.3700     -0.1397      0.2278     -0.8070              ???
           ZGre:ZGre     0.2034     -0.4088     -0.1570      0.5965      0.5577              ???
           ZHar:ZHar     0.2044     -0.4448     -0.1778     -0.7692      0.1926              ???
       Sample:Sample    -0.4766      0.0045     -0.0009     -0.0013      0.0010              ???
```
