## Supplementary File 10. Zonkey (Schubert et al. 2017) report for donkey specimen Ancient10. for "No genetic evidence yet for hinnies at Mazongshan (400-160 BCE), northwestern China": incl_ts.log

```
parameter file: parameters.txt
### THE INPUT PARAMETERS
##PARAMETER NAME: VALUE
genotypename: /disk/rene/data2/SeqGuanghui/Ancient10_CRR1938516_trim4.q25/results/plink/incl_ts.bed
snpname: /disk/rene/data2/SeqGuanghui/Ancient10_CRR1938516_trim4.q25/results/plink/incl_ts.bim
indivname: /disk/rene/data2/SeqGuanghui/Ancient10_CRR1938516_trim4.q25/results/plink/incl_ts.fam
evecoutname: incl_ts.evec
evaloutname: incl_ts.eval
deletsnpoutname: incl_ts.deleted_snps
altnormstyle: NO
numoutevec: 5
familynames: YES
numoutlieriter: 1
numchrom: 31
numthreads: 1
## smartpca version: 16000
norm used

genetic distance set from physical distance
AAsi:AAsi ignored
AKia:AKia ignored
AOna:AOna ignored
ASom:ASom ignored
HCab:HCab ignored
HPrz:HPrz ignored
ZBoe:ZBoe ignored
ZGre:ZGre ignored
ZHar:ZHar ignored
Sample:Sample ignored
all individuals set ignore.  Likely input problem (col 6)
resetting all individual...
genotype file processed
number of samples used: 10 number of snps used: 472418
Using 1 thread, and partial sum lookup algorithm.
total number of snps killed in pass: 0  used: 472418

## Tracy-Widom statistics: rows: 10  cols: 472418
  #N    eigenvalue  difference    twstat      p-value effect. n
   1      4.499301          NA        NA           NA        NA
   2      1.053709   -3.445592        NA           NA        NA
   3      0.975070   -0.078640        NA           NA        NA
   4      0.717616   -0.257454        NA           NA        NA
   5      0.636455   -0.081161        NA           NA        NA
   6      0.459142   -0.177313        NA           NA        NA
   7      0.278029   -0.181113        NA           NA        NA
   8      0.212281   -0.065748        NA           NA        NA
   9      0.168396   -0.043885        NA           NA        NA
    kurtosis           snps    indivs
 eigenvector    1     1.493     1.762
 eigenvector    2     4.296     1.965
 eigenvector    3     4.925     2.666
 eigenvector    4     6.546     4.793
 eigenvector    5     6.186     5.222
population:   0                  ???   10
eigbestsnp    1           chr1_12110  1        12110     1.687
eigbestsnp    1           chr1_24785  1        24785     1.687
eigbestsnp    1           chr1_77557  1        77557     1.687
eigbestsnp    1           chr1_94453  1        94453     1.687
eigbestsnp    1          chr1_167965  1       167965     1.687
eigbestsnp    1          chr1_170593  1       170593     1.687
eigbestsnp    1          chr1_180048  1       180048     1.687
eigbestsnp    1          chr1_198674  1       198674     1.687
eigbestsnp    1          chr1_207040  1       207040     1.687
eigbestsnp    1          chr1_231551  1       231551     1.687
eigbestsnp    2          chr1_122839  1       122839     2.943
eigbestsnp    2          chr1_243493  1       243493     2.943
eigbestsnp    2          chr1_250460  1       250460     2.943
eigbestsnp    2          chr1_257241  1       257241     2.943
eigbestsnp    2          chr1_270409  1       270409     2.943
eigbestsnp    2          chr1_784376  1       784376     2.943
eigbestsnp    2          chr1_864218  1       864218     2.943
eigbestsnp    2          chr1_989053  1       989053     2.943
eigbestsnp    2         chr1_1287523  1      1287523     2.943
eigbestsnp    2         chr1_1543186  1      1543186     2.943
eigbestsnp    3           chr1_40687  1        40687     3.250
eigbestsnp    3           chr1_41731  1        41731     3.250
eigbestsnp    3          chr1_224708  1       224708     3.250
eigbestsnp    3          chr1_235138  1       235138     3.250
eigbestsnp    3          chr1_386835  1       386835     3.250
eigbestsnp    3          chr1_437506  1       437506     3.250
eigbestsnp    3          chr1_437762  1       437762     3.250
eigbestsnp    3         chr1_1019119  1      1019119     3.250
eigbestsnp    3         chr1_1116180  1      1116180     3.250
eigbestsnp    3         chr1_1206236  1      1206236     3.250
eigbestsnp    4          chr1_104785  1       104785     3.043
eigbestsnp    4          chr1_132629  1       132629     3.043
eigbestsnp    4          chr1_140065  1       140065     3.043
eigbestsnp    4          chr1_173416  1       173416     3.043
eigbestsnp    4          chr1_221910  1       221910     3.043
eigbestsnp    4          chr1_224288  1       224288     3.043
eigbestsnp    4          chr1_238864  1       238864     3.043
eigbestsnp    4          chr1_257734  1       257734     3.043
eigbestsnp    4          chr1_261432  1       261432     3.043
eigbestsnp    4          chr1_323264  1       323264     3.043
eigbestsnp    5          chr1_457676  1       457676     3.390
eigbestsnp    5          chr1_608127  1       608127     3.390
eigbestsnp    5         chr1_1063676  1      1063676     3.390
eigbestsnp    5         chr1_1102240  1      1102240     3.390
eigbestsnp    5         chr1_1134850  1      1134850     3.390
eigbestsnp    5         chr1_1176387  1      1176387     3.390
eigbestsnp    5         chr1_1207274  1      1207274     3.390
eigbestsnp    5         chr1_1368916  1      1368916     3.390
eigbestsnp    5         chr1_1403873  1      1403873     3.390
eigbestsnp    5         chr1_1638656  1      1638656     3.390
##end of smartpca run
```
