## Supplementary File 10. Zonkey (Schubert et al. 2017) report for donkey specimen Ancient10. for "No genetic evidence yet for hinnies at Mazongshan (400-160 BCE), northwestern China": common.summary

```
name: Sample
filename: /disk/rene/data2/SeqGuanghui/Ancient10_CRR1938516_trim4.Horse_nuc_wY.realigned.q25.bam
n_reads: 941470
n_reads_used: 475827
n_sites_incl_ts: 472418
n_sites_excl_ts: 142364
```
