## Supplementary File 10. Zonkey (Schubert et al. 2017) report for donkey specimen Ancient10. for "No genetic evidence yet for hinnies at Mazongshan (400-160 BCE), northwestern China": excl_ts.bim (part 1 of 5)

```
1	chr1_94453	0	94453	C	A
1	chr1_115651	0	115651	T	G
1	chr1_122839	0	122839	C	A
1	chr1_151694	0	151694	A	C
1	chr1_158355	0	158355	G	C
1	chr1_170593	0	170593	A	C
1	chr1_173416	0	173416	G	C
1	chr1_176863	0	176863	A	T
1	chr1_205273	0	205273	A	C
1	chr1_210427	0	210427	C	A
1	chr1_224708	0	224708	T	G
1	chr1_235643	0	235643	T	G
1	chr1_238864	0	238864	A	T
1	chr1_269851	0	269851	G	T
1	chr1_323264	0	323264	T	A
1	chr1_342129	0	342129	A	T
1	chr1_345667	0	345667	C	G
1	chr1_382286	0	382286	C	A
1	chr1_404144	0	404144	C	G
1	chr1_407915	0	407915	A	C
1	chr1_414596	0	414596	A	C
1	chr1_429924	0	429924	T	G
1	chr1_432839	0	432839	A	C
1	chr1_437506	0	437506	T	G
1	chr1_450710	0	450710	C	G
1	chr1_468537	0	468537	C	G
1	chr1_499068	0	499068	C	A
1	chr1_505194	0	505194	G	T
1	chr1_508833	0	508833	A	C
1	chr1_518769	0	518769	G	T
1	chr1_529427	0	529427	C	G
1	chr1_550287	0	550287	C	G
1	chr1_617054	0	617054	A	T
1	chr1_628189	0	628189	A	C
1	chr1_651889	0	651889	A	C
1	chr1_663702	0	663702	A	T
1	chr1_688021	0	688021	G	T
1	chr1_719551	0	719551	C	G
1	chr1_735079	0	735079	C	G
1	chr1_737835	0	737835	G	C
1	chr1_740753	0	740753	G	C
1	chr1_741413	0	741413	C	A
1	chr1_744381	0	744381	C	G
1	chr1_750499	0	750499	G	T
1	chr1_773091	0	773091	G	C
1	chr1_784376	0	784376	G	C
1	chr1_790800	0	790800	G	C
1	chr1_794125	0	794125	G	C
1	chr1_805563	0	805563	A	T
1	chr1_825934	0	825934	G	C
1	chr1_834020	0	834020	G	C
1	chr1_844413	0	844413	C	G
1	chr1_864218	0	864218	T	G
1	chr1_869172	0	869172	A	T
1	chr1_876904	0	876904	G	C
1	chr1_878892	0	878892	A	C
1	chr1_887564	0	887564	G	C
1	chr1_893071	0	893071	T	G
1	chr1_903918	0	903918	T	A
1	chr1_908454	0	908454	G	C
1	chr1_918728	0	918728	C	G
1	chr1_922598	0	922598	T	G
1	chr1_950345	0	950345	C	A
1	chr1_970746	0	970746	A	T
1	chr1_988312	0	988312	A	T
1	chr1_1007489	0	1007489	G	T
1	chr1_1010364	0	1010364	A	T
1	chr1_1023794	0	1023794	T	G
1	chr1_1052223	0	1052223	T	G
1	chr1_1056296	0	1056296	C	G
1	chr1_1064369	0	1064369	G	T
1	chr1_1087237	0	1087237	A	C
1	chr1_1134850	0	1134850	C	G
1	chr1_1140433	0	1140433	C	G
1	chr1_1186612	0	1186612	G	C
1	chr1_1187064	0	1187064	C	G
1	chr1_1217362	0	1217362	G	C
1	chr1_1225558	0	1225558	G	T
1	chr1_1245767	0	1245767	T	G
1	chr1_1245928	0	1245928	G	T
1	chr1_1253888	0	1253888	G	C
1	chr1_1279531	0	1279531	G	C
1	chr1_1300877	0	1300877	T	A
1	chr1_1327522	0	1327522	G	T
1	chr1_1329305	0	1329305	G	T
1	chr1_1345671	0	1345671	T	G
1	chr1_1400023	0	1400023	T	A
1	chr1_1403873	0	1403873	T	G
1	chr1_1408576	0	1408576	C	G
1	chr1_1419388	0	1419388	G	T
1	chr1_1419710	0	1419710	G	C
1	chr1_1420455	0	1420455	G	C
1	chr1_1422495	0	1422495	T	G
1	chr1_1427956	0	1427956	C	A
1	chr1_1430639	0	1430639	T	A
1	chr1_1439458	0	1439458	T	G
1	chr1_1450223	0	1450223	T	G
1	chr1_1477281	0	1477281	G	C
1	chr1_1501715	0	1501715	C	A
1	chr1_1508167	0	1508167	C	A
1	chr1_1518854	0	1518854	G	T
1	chr1_1542777	0	1542777	C	G
1	chr1_1543186	0	1543186	C	A
1	chr1_1553555	0	1553555	T	A
1	chr1_1554084	0	1554084	G	C
1	chr1_1555385	0	1555385	G	T
1	chr1_1559664	0	1559664	T	A
1	chr1_1568204	0	1568204	A	T
1	chr1_1569550	0	1569550	G	C
1	chr1_1583603	0	1583603	C	A
1	chr1_1594963	0	1594963	C	G
1	chr1_1604743	0	1604743	C	G
1	chr1_1612118	0	1612118	T	G
1	chr1_1618007	0	1618007	G	C
1	chr1_1625515	0	1625515	G	C
1	chr1_1638656	0	1638656	C	G
1	chr1_1639164	0	1639164	G	T
1	chr1_1647994	0	1647994	A	C
1	chr1_1661233	0	1661233	C	A
1	chr1_1697927	0	1697927	A	T
1	chr1_1726498	0	1726498	G	C
1	chr1_1738455	0	1738455	G	T
1	chr1_1748488	0	1748488	G	C
1	chr1_1774102	0	1774102	A	C
1	chr1_1774399	0	1774399	C	A
1	chr1_1781328	0	1781328	G	T
1	chr1_1781909	0	1781909	T	G
1	chr1_1792405	0	1792405	G	C
1	chr1_1794864	0	1794864	T	G
1	chr1_1811119	0	1811119	G	T
1	chr1_1819548	0	1819548	C	A
1	chr1_1839477	0	1839477	A	C
1	chr1_1844963	0	1844963	A	C
1	chr1_1848610	0	1848610	G	T
1	chr1_1863063	0	1863063	G	C
1	chr1_1897745	0	1897745	G	T
1	chr1_1899711	0	1899711	G	C
1	chr1_1903245	0	1903245	C	G
1	chr1_1903547	0	1903547	C	G
1	chr1_1909291	0	1909291	A	T
1	chr1_1920532	0	1920532	G	C
1	chr1_1923659	0	1923659	A	C
1	chr1_1940356	0	1940356	G	T
1	chr1_1977069	0	1977069	G	C
1	chr1_1981150	0	1981150	G	T
1	chr1_1984026	0	1984026	G	C
1	chr1_1986972	0	1986972	G	C
1	chr1_1990003	0	1990003	T	A
1	chr1_1991254	0	1991254	C	G
1	chr1_1992064	0	1992064	T	G
1	chr1_1997011	0	1997011	C	G
1	chr1_2025832	0	2025832	G	C
1	chr1_2031859	0	2031859	A	C
1	chr1_2032577	0	2032577	G	C
1	chr1_2058015	0	2058015	A	C
1	chr1_2093272	0	2093272	G	C
1	chr1_2093741	0	2093741	C	G
1	chr1_2115517	0	2115517	G	C
1	chr1_2126346	0	2126346	A	C
1	chr1_2146164	0	2146164	C	G
1	chr1_2150665	0	2150665	G	T
1	chr1_2152993	0	2152993	A	C
1	chr1_2185150	0	2185150	G	C
1	chr1_2189627	0	2189627	G	T
1	chr1_2194183	0	2194183	G	C
1	chr1_2194562	0	2194562	A	C
1	chr1_2203223	0	2203223	T	G
1	chr1_2203606	0	2203606	C	G
1	chr1_2206480	0	2206480	T	A
1	chr1_2214408	0	2214408	T	A
1	chr1_2222583	0	2222583	T	G
1	chr1_2238237	0	2238237	T	G
1	chr1_2249274	0	2249274	G	T
1	chr1_2273299	0	2273299	C	G
1	chr1_2276070	0	2276070	T	G
1	chr1_2280631	0	2280631	G	C
1	chr1_2286375	0	2286375	T	G
1	chr1_2287358	0	2287358	T	A
1	chr1_2295917	0	2295917	A	C
1	chr1_2297904	0	2297904	C	G
1	chr1_2308485	0	2308485	T	G
1	chr1_2316816	0	2316816	G	C
1	chr1_2317981	0	2317981	T	A
1	chr1_2329262	0	2329262	T	G
1	chr1_2337603	0	2337603	C	G
1	chr1_2345090	0	2345090	A	C
1	chr1_2349644	0	2349644	G	T
1	chr1_2350615	0	2350615	C	A
1	chr1_2363146	0	2363146	C	A
1	chr1_2367751	0	2367751	T	A
1	chr1_2370129	0	2370129	C	G
1	chr1_2395430	0	2395430	G	C
1	chr1_2406087	0	2406087	G	T
1	chr1_2422824	0	2422824	A	T
1	chr1_2444087	0	2444087	C	A
1	chr1_2451657	0	2451657	C	G
1	chr1_2465354	0	2465354	C	A
1	chr1_2471207	0	2471207	T	G
1	chr1_2496818	0	2496818	C	G
1	chr1_2498302	0	2498302	C	A
1	chr1_2503921	0	2503921	G	C
1	chr1_2516286	0	2516286	G	C
1	chr1_2532589	0	2532589	A	T
1	chr1_2536863	0	2536863	T	G
1	chr1_2553941	0	2553941	G	C
1	chr1_2585286	0	2585286	C	A
1	chr1_2595365	0	2595365	T	A
1	chr1_2596818	0	2596818	G	C
1	chr1_2597354	0	2597354	A	T
1	chr1_2597865	0	2597865	T	G
1	chr1_2623118	0	2623118	C	A
1	chr1_2627218	0	2627218	G	C
1	chr1_2648173	0	2648173	C	G
1	chr1_2654608	0	2654608	G	C
1	chr1_2655089	0	2655089	G	C
1	chr1_2659119	0	2659119	A	T
1	chr1_2680449	0	2680449	C	A
1	chr1_2690038	0	2690038	C	G
1	chr1_2691693	0	2691693	T	G
1	chr1_2717575	0	2717575	A	C
1	chr1_2722765	0	2722765	C	G
1	chr1_2735768	0	2735768	A	T
1	chr1_2740150	0	2740150	C	G
1	chr1_2746737	0	2746737	G	C
1	chr1_2750638	0	2750638	T	A
1	chr1_2753013	0	2753013	A	T
1	chr1_2762195	0	2762195	C	A
1	chr1_2783988	0	2783988	A	C
1	chr1_2785488	0	2785488	A	C
1	chr1_2822201	0	2822201	C	A
1	chr1_2829904	0	2829904	G	T
1	chr1_2860800	0	2860800	A	C
1	chr1_2871422	0	2871422	G	C
1	chr1_2877464	0	2877464	T	A
1	chr1_2878297	0	2878297	T	A
1	chr1_2882084	0	2882084	G	C
1	chr1_2882861	0	2882861	T	G
1	chr1_2899632	0	2899632	A	C
1	chr1_2902995	0	2902995	A	T
1	chr1_2908531	0	2908531	A	C
1	chr1_2914579	0	2914579	C	G
1	chr1_2919523	0	2919523	C	G
1	chr1_2942524	0	2942524	G	T
1	chr1_2943737	0	2943737	G	C
1	chr1_2965093	0	2965093	C	G
1	chr1_2979531	0	2979531	A	C
1	chr1_2983922	0	2983922	G	T
1	chr1_2995634	0	2995634	G	T
1	chr1_2999218	0	2999218	C	G
1	chr1_3005039	0	3005039	G	C
1	chr1_3018264	0	3018264	G	T
1	chr1_3039442	0	3039442	A	C
1	chr1_3058316	0	3058316	C	A
1	chr1_3065136	0	3065136	A	C
1	chr1_3078949	0	3078949	T	A
1	chr1_3091917	0	3091917	C	A
1	chr1_3117379	0	3117379	A	C
1	chr1_3144327	0	3144327	G	T
1	chr1_3153143	0	3153143	A	C
1	chr1_3159386	0	3159386	T	G
1	chr1_3160331	0	3160331	G	T
1	chr1_3162894	0	3162894	T	A
1	chr1_3185335	0	3185335	T	G
1	chr1_3186423	0	3186423	T	A
1	chr1_3200223	0	3200223	G	T
1	chr1_3203477	0	3203477	G	T
1	chr1_3212425	0	3212425	A	C
1	chr1_3222782	0	3222782	T	A
1	chr1_3224363	0	3224363	G	T
1	chr1_3232216	0	3232216	T	G
1	chr1_3242285	0	3242285	C	A
1	chr1_3249989	0	3249989	G	C
1	chr1_3253340	0	3253340	T	G
1	chr1_3267235	0	3267235	G	C
1	chr1_3275243	0	3275243	T	A
1	chr1_3298249	0	3298249	A	C
1	chr1_3305889	0	3305889	A	T
1	chr1_3308338	0	3308338	T	A
1	chr1_3316589	0	3316589	A	T
1	chr1_3322449	0	3322449	G	T
1	chr1_3335659	0	3335659	G	C
1	chr1_3349064	0	3349064	A	T
1	chr1_3350780	0	3350780	G	T
1	chr1_3352475	0	3352475	T	G
1	chr1_3392106	0	3392106	T	G
1	chr1_3394167	0	3394167	C	G
1	chr1_3400251	0	3400251	T	G
1	chr1_3417264	0	3417264	G	C
1	chr1_3419433	0	3419433	A	C
1	chr1_3455156	0	3455156	A	C
1	chr1_3465356	0	3465356	A	C
1	chr1_3468084	0	3468084	T	G
1	chr1_3501818	0	3501818	T	G
1	chr1_3509128	0	3509128	G	C
1	chr1_3549457	0	3549457	T	G
1	chr1_3549889	0	3549889	C	A
1	chr1_3555009	0	3555009	C	A
1	chr1_3557692	0	3557692	A	T
1	chr1_3570352	0	3570352	A	C
1	chr1_3571900	0	3571900	C	G
1	chr1_3609755	0	3609755	G	C
1	chr1_3673524	0	3673524	A	C
1	chr1_3674929	0	3674929	G	C
1	chr1_3678757	0	3678757	T	G
1	chr1_3710979	0	3710979	A	C
1	chr1_3712008	0	3712008	T	G
1	chr1_3729549	0	3729549	G	C
1	chr1_3741957	0	3741957	G	T
1	chr1_3753022	0	3753022	G	T
1	chr1_3759164	0	3759164	A	T
1	chr1_3790462	0	3790462	T	A
1	chr1_3791847	0	3791847	G	C
1	chr1_3793856	0	3793856	T	G
1	chr1_3796932	0	3796932	A	T
1	chr1_3799861	0	3799861	G	C
1	chr1_3804194	0	3804194	C	A
1	chr1_3838706	0	3838706	A	C
1	chr1_3838999	0	3838999	G	T
1	chr1_3839353	0	3839353	C	G
1	chr1_3860974	0	3860974	C	A
1	chr1_3865125	0	3865125	T	G
1	chr1_3925307	0	3925307	A	T
1	chr1_3933534	0	3933534	A	T
1	chr1_3937328	0	3937328	G	C
1	chr1_3937485	0	3937485	G	C
1	chr1_3940033	0	3940033	A	T
1	chr1_3960299	0	3960299	T	G
1	chr1_3960341	0	3960341	A	C
1	chr1_3992438	0	3992438	A	C
1	chr1_3993422	0	3993422	T	G
1	chr1_3993711	0	3993711	G	T
1	chr1_3996623	0	3996623	G	T
1	chr1_4007996	0	4007996	A	T
1	chr1_4008024	0	4008024	C	A
1	chr1_4010829	0	4010829	G	T
1	chr1_4018893	0	4018893	C	G
1	chr1_4027637	0	4027637	T	G
1	chr1_4047018	0	4047018	C	A
1	chr1_4057623	0	4057623	T	G
1	chr1_4067512	0	4067512	G	T
1	chr1_4096225	0	4096225	G	T
1	chr1_4127533	0	4127533	G	T
1	chr1_4147523	0	4147523	T	G
1	chr1_4157228	0	4157228	G	T
1	chr1_4160283	0	4160283	T	G
1	chr1_4163503	0	4163503	T	G
1	chr1_4167077	0	4167077	G	T
1	chr1_4177006	0	4177006	A	C
1	chr1_4182694	0	4182694	C	A
1	chr1_4183526	0	4183526	C	G
1	chr1_4189730	0	4189730	C	G
1	chr1_4190046	0	4190046	C	G
1	chr1_4215196	0	4215196	C	A
1	chr1_4217869	0	4217869	G	C
1	chr1_4220065	0	4220065	A	T
1	chr1_4228465	0	4228465	C	A
1	chr1_4239838	0	4239838	G	T
1	chr1_4250769	0	4250769	G	T
1	chr1_4255727	0	4255727	G	C
1	chr1_4270822	0	4270822	G	T
1	chr1_4274550	0	4274550	A	C
1	chr1_4295197	0	4295197	G	T
1	chr1_4296254	0	4296254	G	T
1	chr1_4330414	0	4330414	T	G
1	chr1_4337141	0	4337141	T	G
1	chr1_4348264	0	4348264	A	C
1	chr1_4364900	0	4364900	A	C
1	chr1_4367749	0	4367749	C	A
1	chr1_4376154	0	4376154	A	C
1	chr1_4380074	0	4380074	A	T
1	chr1_4399490	0	4399490	C	G
1	chr1_4402064	0	4402064	C	G
1	chr1_4406216	0	4406216	A	T
1	chr1_4421159	0	4421159	C	G
1	chr1_4421532	0	4421532	T	G
1	chr1_4427858	0	4427858	T	G
1	chr1_4447772	0	4447772	A	C
1	chr1_4449654	0	4449654	A	C
1	chr1_4456611	0	4456611	C	A
1	chr1_4461379	0	4461379	T	G
1	chr1_4469999	0	4469999	T	G
1	chr1_4470277	0	4470277	A	C
1	chr1_4470695	0	4470695	C	G
1	chr1_4478485	0	4478485	C	A
1	chr1_4480761	0	4480761	G	C
1	chr1_4487485	0	4487485	C	G
1	chr1_4500605	0	4500605	T	G
1	chr1_4501221	0	4501221	C	A
1	chr1_4509228	0	4509228	G	C
1	chr1_4509329	0	4509329	C	A
1	chr1_4516639	0	4516639	T	A
1	chr1_4521272	0	4521272	C	G
1	chr1_4527586	0	4527586	G	C
1	chr1_4532494	0	4532494	C	G
1	chr1_4534530	0	4534530	T	A
1	chr1_4547283	0	4547283	A	T
1	chr1_4552392	0	4552392	T	A
1	chr1_4561981	0	4561981	A	T
1	chr1_4562551	0	4562551	C	A
1	chr1_4565733	0	4565733	T	G
1	chr1_4566765	0	4566765	A	C
1	chr1_4577495	0	4577495	A	T
1	chr1_4581099	0	4581099	C	G
1	chr1_4610971	0	4610971	T	G
1	chr1_4615856	0	4615856	G	C
1	chr1_4620213	0	4620213	C	A
1	chr1_4624599	0	4624599	A	T
1	chr1_4631899	0	4631899	A	C
1	chr1_4644277	0	4644277	G	C
1	chr1_4644426	0	4644426	G	T
1	chr1_4651073	0	4651073	A	C
1	chr1_4656350	0	4656350	C	A
1	chr1_4675463	0	4675463	C	A
1	chr1_4690220	0	4690220	A	C
1	chr1_4694578	0	4694578	C	G
1	chr1_4722184	0	4722184	C	A
1	chr1_4723709	0	4723709	G	T
1	chr1_4724681	0	4724681	G	C
1	chr1_4732157	0	4732157	A	C
1	chr1_4732712	0	4732712	C	A
1	chr1_4735653	0	4735653	T	A
1	chr1_4755729	0	4755729	C	G
1	chr1_4755797	0	4755797	G	T
1	chr1_4761607	0	4761607	T	G
1	chr1_4783034	0	4783034	C	G
1	chr1_4802880	0	4802880	G	T
1	chr1_4803204	0	4803204	G	C
1	chr1_4808238	0	4808238	A	C
1	chr1_4808303	0	4808303	C	A
1	chr1_4828313	0	4828313	C	A
1	chr1_4836184	0	4836184	A	C
1	chr1_4855921	0	4855921	C	G
1	chr1_4861727	0	4861727	A	T
1	chr1_4866319	0	4866319	A	C
1	chr1_4869218	0	4869218	T	G
1	chr1_4897017	0	4897017	C	A
1	chr1_4913601	0	4913601	G	T
1	chr1_4939904	0	4939904	T	G
1	chr1_4953891	0	4953891	T	G
1	chr1_4972925	0	4972925	C	G
1	chr1_4979717	0	4979717	A	C
1	chr1_4981457	0	4981457	G	C
1	chr1_4992057	0	4992057	T	G
1	chr1_5018421	0	5018421	G	T
1	chr1_5027043	0	5027043	G	T
1	chr1_5036450	0	5036450	A	C
1	chr1_5043252	0	5043252	G	C
1	chr1_5077393	0	5077393	G	C
1	chr1_5079916	0	5079916	A	C
1	chr1_5080220	0	5080220	T	A
1	chr1_5083514	0	5083514	G	T
1	chr1_5085726	0	5085726	C	A
1	chr1_5095747	0	5095747	C	G
1	chr1_5107140	0	5107140	C	A
1	chr1_5129754	0	5129754	G	T
1	chr1_5131776	0	5131776	G	C
1	chr1_5137241	0	5137241	T	A
1	chr1_5163843	0	5163843	G	T
1	chr1_5166286	0	5166286	T	G
1	chr1_5189125	0	5189125	T	G
1	chr1_5192077	0	5192077	A	C
1	chr1_5192100	0	5192100	C	G
1	chr1_5200402	0	5200402	C	G
1	chr1_5209032	0	5209032	C	G
1	chr1_5221183	0	5221183	C	G
1	chr1_5226690	0	5226690	A	T
1	chr1_5229222	0	5229222	C	A
1	chr1_5255773	0	5255773	C	G
1	chr1_5260519	0	5260519	C	A
1	chr1_5265245	0	5265245	C	G
1	chr1_5265855	0	5265855	G	T
1	chr1_5266399	0	5266399	C	G
1	chr1_5280383	0	5280383	G	C
1	chr1_5291521	0	5291521	A	T
1	chr1_5292030	0	5292030	G	C
1	chr1_5296903	0	5296903	G	T
1	chr1_5297245	0	5297245	A	C
1	chr1_5304107	0	5304107	A	C
1	chr1_5320097	0	5320097	A	C
1	chr1_5327582	0	5327582	A	C
1	chr1_5336207	0	5336207	G	C
1	chr1_5342529	0	5342529	G	C
1	chr1_5343575	0	5343575	C	G
1	chr1_5346060	0	5346060	G	C
1	chr1_5347156	0	5347156	T	G
1	chr1_5348684	0	5348684	G	T
1	chr1_5349975	0	5349975	G	T
1	chr1_5355230	0	5355230	A	T
1	chr1_5359042	0	5359042	T	A
1	chr1_5374771	0	5374771	A	T
1	chr1_5375152	0	5375152	T	G
1	chr1_5388415	0	5388415	G	C
1	chr1_5390945	0	5390945	C	G
1	chr1_5405954	0	5405954	G	T
1	chr1_5405989	0	5405989	G	C
1	chr1_5406302	0	5406302	C	G
1	chr1_5420375	0	5420375	G	C
1	chr1_5423012	0	5423012	G	T
1	chr1_5441254	0	5441254	A	C
1	chr1_5451776	0	5451776	G	C
1	chr1_5456571	0	5456571	T	G
1	chr1_5466991	0	5466991	C	G
1	chr1_5478693	0	5478693	T	G
1	chr1_5484344	0	5484344	C	A
1	chr1_5488671	0	5488671	C	A
1	chr1_5491878	0	5491878	G	C
1	chr1_5492470	0	5492470	C	G
1	chr1_5506657	0	5506657	T	G
1	chr1_5512017	0	5512017	C	A
1	chr1_5519107	0	5519107	G	C
1	chr1_5519410	0	5519410	T	A
1	chr1_5524463	0	5524463	A	C
1	chr1_5539911	0	5539911	C	A
1	chr1_5550645	0	5550645	A	C
1	chr1_5554756	0	5554756	G	C
1	chr1_5568960	0	5568960	T	A
1	chr1_5576921	0	5576921	A	T
1	chr1_5580991	0	5580991	C	G
1	chr1_5585739	0	5585739	C	G
1	chr1_5611044	0	5611044	C	A
1	chr1_5615561	0	5615561	C	G
1	chr1_5629041	0	5629041	C	G
1	chr1_5648252	0	5648252	A	C
1	chr1_5651994	0	5651994	T	A
1	chr1_5653024	0	5653024	C	G
1	chr1_5696624	0	5696624	A	C
1	chr1_5700590	0	5700590	T	G
1	chr1_5707685	0	5707685	G	C
1	chr1_5710636	0	5710636	A	C
1	chr1_5711854	0	5711854	C	A
1	chr1_5714545	0	5714545	T	G
1	chr1_5718439	0	5718439	T	A
1	chr1_5720656	0	5720656	C	A
1	chr1_5721424	0	5721424	G	C
1	chr1_5724483	0	5724483	C	G
1	chr1_5726499	0	5726499	G	C
1	chr1_5726659	0	5726659	C	A
1	chr1_5741566	0	5741566	A	C
1	chr1_5762506	0	5762506	C	A
1	chr1_5770071	0	5770071	G	T
1	chr1_5787670	0	5787670	A	C
1	chr1_5790511	0	5790511	C	G
1	chr1_5800118	0	5800118	T	A
1	chr1_5839782	0	5839782	T	G
1	chr1_5851183	0	5851183	G	T
1	chr1_5858000	0	5858000	C	A
1	chr1_5861096	0	5861096	G	T
1	chr1_5862474	0	5862474	A	T
1	chr1_5864064	0	5864064	T	A
1	chr1_5873240	0	5873240	G	C
1	chr1_5918711	0	5918711	C	G
1	chr1_5929307	0	5929307	A	T
1	chr1_5943363	0	5943363	A	C
1	chr1_5953515	0	5953515	T	A
1	chr1_5974362	0	5974362	C	G
1	chr1_5988969	0	5988969	T	A
1	chr1_5989249	0	5989249	C	G
1	chr1_5993384	0	5993384	T	G
1	chr1_5994012	0	5994012	G	C
1	chr1_5996811	0	5996811	G	T
1	chr1_5997847	0	5997847	G	T
1	chr1_6001791	0	6001791	C	G
1	chr1_6054448	0	6054448	C	A
1	chr1_6056278	0	6056278	G	T
1	chr1_6059620	0	6059620	A	C
1	chr1_6061293	0	6061293	C	A
1	chr1_6065112	0	6065112	C	A
1	chr1_6066319	0	6066319	G	C
1	chr1_6074354	0	6074354	G	T
1	chr1_6111136	0	6111136	A	C
1	chr1_6114046	0	6114046	C	A
1	chr1_6157944	0	6157944	A	T
1	chr1_6198551	0	6198551	A	T
1	chr1_6203117	0	6203117	G	C
1	chr1_6238079	0	6238079	C	G
1	chr1_6286098	0	6286098	C	A
1	chr1_6296616	0	6296616	C	G
1	chr1_6325669	0	6325669	G	C
1	chr1_6330268	0	6330268	G	C
1	chr1_6350120	0	6350120	C	G
1	chr1_6350569	0	6350569	A	C
1	chr1_6368142	0	6368142	T	A
1	chr1_6395843	0	6395843	C	G
1	chr1_6402492	0	6402492	G	C
1	chr1_6419180	0	6419180	T	G
1	chr1_6420339	0	6420339	G	C
1	chr1_6420582	0	6420582	G	C
1	chr1_6426170	0	6426170	T	G
1	chr1_6427232	0	6427232	T	G
1	chr1_6452145	0	6452145	C	A
1	chr1_6458705	0	6458705	G	C
1	chr1_6488028	0	6488028	T	G
1	chr1_6495290	0	6495290	C	G
1	chr1_6525821	0	6525821	T	G
1	chr1_6535723	0	6535723	C	A
1	chr1_6538225	0	6538225	T	G
1	chr1_6539217	0	6539217	C	A
1	chr1_6541193	0	6541193	G	C
1	chr1_6549812	0	6549812	A	T
1	chr1_6560400	0	6560400	C	A
1	chr1_6565614	0	6565614	T	G
1	chr1_6571732	0	6571732	G	T
1	chr1_6580196	0	6580196	T	G
1	chr1_6587907	0	6587907	T	G
1	chr1_6599143	0	6599143	T	G
1	chr1_6620704	0	6620704	C	A
1	chr1_6623285	0	6623285	G	C
1	chr1_6628891	0	6628891	T	G
1	chr1_6631778	0	6631778	G	T
1	chr1_6642116	0	6642116	G	T
1	chr1_6658628	0	6658628	C	A
1	chr1_6682683	0	6682683	C	A
1	chr1_6708143	0	6708143	C	G
1	chr1_6729592	0	6729592	C	G
1	chr1_6730177	0	6730177	G	C
1	chr1_6742340	0	6742340	T	A
1	chr1_6754705	0	6754705	G	C
1	chr1_6772575	0	6772575	G	C
1	chr1_6780144	0	6780144	C	G
1	chr1_6789101	0	6789101	T	G
1	chr1_6828693	0	6828693	T	G
1	chr1_6839068	0	6839068	A	C
1	chr1_6853946	0	6853946	C	G
1	chr1_6887873	0	6887873	C	G
1	chr1_6899427	0	6899427	G	C
1	chr1_6930050	0	6930050	G	T
1	chr1_6933066	0	6933066	G	C
1	chr1_6934086	0	6934086	C	A
1	chr1_6936387	0	6936387	C	G
1	chr1_6986252	0	6986252	C	A
1	chr1_6991962	0	6991962	G	C
1	chr1_7012103	0	7012103	C	A
1	chr1_7012902	0	7012902	G	C
1	chr1_7013006	0	7013006	T	G
1	chr1_7023034	0	7023034	A	C
1	chr1_7039713	0	7039713	T	G
1	chr1_7039873	0	7039873	G	C
1	chr1_7051663	0	7051663	G	C
1	chr1_7100446	0	7100446	G	C
1	chr1_7113467	0	7113467	C	G
1	chr1_7117531	0	7117531	T	A
1	chr1_7143106	0	7143106	G	C
1	chr1_7167470	0	7167470	C	G
1	chr1_7189637	0	7189637	C	G
1	chr1_7195788	0	7195788	C	A
1	chr1_7210580	0	7210580	G	C
1	chr1_7234098	0	7234098	G	C
1	chr1_7241599	0	7241599	C	G
1	chr1_7242150	0	7242150	T	A
1	chr1_7316898	0	7316898	C	G
1	chr1_7322149	0	7322149	G	C
1	chr1_7324559	0	7324559	C	A
1	chr1_7326901	0	7326901	A	C
1	chr1_7336756	0	7336756	G	C
1	chr1_7336791	0	7336791	G	C
1	chr1_7343471	0	7343471	C	A
1	chr1_7353335	0	7353335	T	G
1	chr1_7364697	0	7364697	G	T
1	chr1_7381817	0	7381817	A	T
1	chr1_7463234	0	7463234	C	G
1	chr1_7475145	0	7475145	T	A
1	chr1_7495462	0	7495462	G	C
1	chr1_7536817	0	7536817	C	A
1	chr1_7555960	0	7555960	C	A
1	chr1_7560717	0	7560717	C	A
1	chr1_7601339	0	7601339	A	C
1	chr1_7607065	0	7607065	G	T
1	chr1_7608046	0	7608046	A	T
1	chr1_7623102	0	7623102	C	A
1	chr1_7629474	0	7629474	G	C
1	chr1_7634179	0	7634179	G	T
1	chr1_7648386	0	7648386	C	A
1	chr1_7651649	0	7651649	C	G
1	chr1_7656912	0	7656912	A	T
1	chr1_7670477	0	7670477	A	C
1	chr1_7673966	0	7673966	A	C
1	chr1_7680485	0	7680485	A	C
1	chr1_7685661	0	7685661	A	T
1	chr1_7688626	0	7688626	A	T
1	chr1_7691103	0	7691103	T	G
1	chr1_7691435	0	7691435	T	G
1	chr1_7699256	0	7699256	A	C
1	chr1_7703720	0	7703720	C	A
1	chr1_7707259	0	7707259	C	A
1	chr1_7714513	0	7714513	A	C
1	chr1_7716623	0	7716623	G	C
1	chr1_7769967	0	7769967	T	A
1	chr1_7777306	0	7777306	G	C
1	chr1_7821793	0	7821793	C	A
1	chr1_7828597	0	7828597	A	C
1	chr1_7830335	0	7830335	C	G
1	chr1_7835752	0	7835752	C	G
1	chr1_7841944	0	7841944	C	G
1	chr1_7844246	0	7844246	A	T
1	chr1_7866204	0	7866204	A	C
1	chr1_7871949	0	7871949	C	A
1	chr1_7900051	0	7900051	G	C
1	chr1_7948927	0	7948927	A	T
1	chr1_7958850	0	7958850	G	T
1	chr1_7961133	0	7961133	C	A
1	chr1_7962576	0	7962576	C	G
1	chr1_7962934	0	7962934	A	T
1	chr1_7980361	0	7980361	T	G
1	chr1_7990763	0	7990763	T	G
1	chr1_7991796	0	7991796	C	G
1	chr1_8014293	0	8014293	G	C
1	chr1_8025106	0	8025106	A	C
1	chr1_8026896	0	8026896	T	A
1	chr1_8038684	0	8038684	G	C
1	chr1_8038845	0	8038845	C	G
1	chr1_8083706	0	8083706	G	T
1	chr1_8090156	0	8090156	G	C
1	chr1_8120662	0	8120662	C	A
1	chr1_8134640	0	8134640	G	C
1	chr1_8157997	0	8157997	G	T
1	chr1_8158589	0	8158589	G	C
1	chr1_8163428	0	8163428	C	G
1	chr1_8171129	0	8171129	T	A
1	chr1_8221750	0	8221750	G	C
1	chr1_8223024	0	8223024	C	G
1	chr1_8235954	0	8235954	G	C
1	chr1_8256243	0	8256243	T	G
1	chr1_8257274	0	8257274	C	G
1	chr1_8265843	0	8265843	C	A
1	chr1_8274390	0	8274390	G	C
1	chr1_8289878	0	8289878	G	C
1	chr1_8311529	0	8311529	G	C
1	chr1_8322725	0	8322725	T	A
1	chr1_8335682	0	8335682	A	C
1	chr1_8346795	0	8346795	T	A
1	chr1_8356825	0	8356825	T	G
1	chr1_8370137	0	8370137	C	A
1	chr1_8377195	0	8377195	C	A
1	chr1_8397153	0	8397153	A	T
1	chr1_8397265	0	8397265	A	C
1	chr1_8411092	0	8411092	T	A
1	chr1_8414710	0	8414710	T	A
1	chr1_8425962	0	8425962	T	A
1	chr1_8427023	0	8427023	G	C
1	chr1_8450115	0	8450115	G	T
1	chr1_8460588	0	8460588	A	C
1	chr1_8472132	0	8472132	G	T
1	chr1_8479070	0	8479070	C	G
1	chr1_8483404	0	8483404	A	T
1	chr1_8490320	0	8490320	T	G
1	chr1_8494240	0	8494240	A	C
1	chr1_8497115	0	8497115	G	T
1	chr1_8542229	0	8542229	T	A
1	chr1_8552884	0	8552884	G	T
1	chr1_8562476	0	8562476	T	G
1	chr1_8582431	0	8582431	C	G
1	chr1_8583244	0	8583244	T	G
1	chr1_8600174	0	8600174	T	G
1	chr1_8604781	0	8604781	A	T
1	chr1_8627557	0	8627557	T	G
1	chr1_8632089	0	8632089	G	C
1	chr1_8634098	0	8634098	G	T
1	chr1_8642374	0	8642374	A	T
1	chr1_8661513	0	8661513	C	G
1	chr1_8671475	0	8671475	T	G
1	chr1_8677992	0	8677992	T	G
1	chr1_8680925	0	8680925	A	C
1	chr1_8691654	0	8691654	T	A
1	chr1_8705975	0	8705975	C	G
1	chr1_8709949	0	8709949	T	G
1	chr1_8710559	0	8710559	C	G
1	chr1_8713015	0	8713015	C	A
1	chr1_8716337	0	8716337	A	C
1	chr1_8723011	0	8723011	C	G
1	chr1_8736319	0	8736319	A	C
1	chr1_8745691	0	8745691	T	A
1	chr1_8747538	0	8747538	C	A
1	chr1_8753467	0	8753467	T	A
1	chr1_8754087	0	8754087	G	C
1	chr1_8758956	0	8758956	G	T
1	chr1_8768852	0	8768852	G	C
1	chr1_8770939	0	8770939	G	C
1	chr1_8771487	0	8771487	T	G
1	chr1_8775238	0	8775238	A	T
1	chr1_8809686	0	8809686	C	A
1	chr1_8810656	0	8810656	A	T
1	chr1_8821901	0	8821901	G	C
1	chr1_8837290	0	8837290	A	T
1	chr1_8867753	0	8867753	C	G
1	chr1_8868988	0	8868988	A	T
1	chr1_8915270	0	8915270	G	C
1	chr1_8919899	0	8919899	T	G
1	chr1_8927620	0	8927620	G	T
1	chr1_8932161	0	8932161	T	G
1	chr1_8938044	0	8938044	A	C
1	chr1_8939049	0	8939049	G	T
1	chr1_8943787	0	8943787	G	T
1	chr1_8959983	0	8959983	C	A
1	chr1_8965446	0	8965446	T	G
1	chr1_8995282	0	8995282	A	C
1	chr1_8997353	0	8997353	G	C
1	chr1_9000177	0	9000177	T	A
1	chr1_9001098	0	9001098	T	G
1	chr1_9007938	0	9007938	A	C
1	chr1_9008579	0	9008579	G	T
1	chr1_9009418	0	9009418	G	T
1	chr1_9009540	0	9009540	C	G
1	chr1_9044936	0	9044936	T	G
1	chr1_9061911	0	9061911	G	C
1	chr1_9072071	0	9072071	C	A
1	chr1_9078133	0	9078133	C	A
1	chr1_9102003	0	9102003	C	A
1	chr1_9105318	0	9105318	A	C
1	chr1_9117348	0	9117348	C	G
1	chr1_9133020	0	9133020	G	T
1	chr1_9144102	0	9144102	G	C
1	chr1_9165120	0	9165120	A	T
1	chr1_9213107	0	9213107	C	G
1	chr1_9215155	0	9215155	A	T
1	chr1_9218443	0	9218443	C	A
1	chr1_9218756	0	9218756	C	G
1	chr1_9227023	0	9227023	G	C
1	chr1_9235143	0	9235143	T	G
1	chr1_9269439	0	9269439	T	G
1	chr1_9296542	0	9296542	C	G
1	chr1_9304657	0	9304657	G	T
1	chr1_9320242	0	9320242	A	C
1	chr1_9328117	0	9328117	A	C
1	chr1_9328976	0	9328976	T	G
1	chr1_9344495	0	9344495	G	T
1	chr1_9349212	0	9349212	G	C
1	chr1_9355474	0	9355474	T	G
1	chr1_9372724	0	9372724	G	C
1	chr1_9374781	0	9374781	T	G
1	chr1_9377633	0	9377633	T	A
1	chr1_9377905	0	9377905	A	C
1	chr1_9383564	0	9383564	C	A
1	chr1_9393469	0	9393469	T	G
1	chr1_9402732	0	9402732	G	C
1	chr1_9404628	0	9404628	T	G
1	chr1_9407073	0	9407073	C	G
1	chr1_9412374	0	9412374	T	G
1	chr1_9438208	0	9438208	T	G
1	chr1_9440815	0	9440815	C	A
1	chr1_9444494	0	9444494	C	G
1	chr1_9445000	0	9445000	T	G
1	chr1_9453115	0	9453115	G	C
1	chr1_9480337	0	9480337	T	G
1	chr1_9484250	0	9484250	G	C
1	chr1_9514577	0	9514577	C	A
1	chr1_9517075	0	9517075	A	T
1	chr1_9521826	0	9521826	G	C
1	chr1_9531737	0	9531737	A	T
1	chr1_9540845	0	9540845	C	A
1	chr1_9575575	0	9575575	A	C
1	chr1_9589151	0	9589151	C	A
1	chr1_9595709	0	9595709	C	A
1	chr1_9609059	0	9609059	C	G
1	chr1_9613784	0	9613784	G	C
1	chr1_9640242	0	9640242	T	G
1	chr1_9646266	0	9646266	A	C
1	chr1_9646570	0	9646570	G	T
1	chr1_9648633	0	9648633	T	G
1	chr1_9711382	0	9711382	A	T
1	chr1_9715576	0	9715576	G	T
1	chr1_9723256	0	9723256	A	C
1	chr1_9730358	0	9730358	A	C
1	chr1_9753435	0	9753435	G	C
1	chr1_9765706	0	9765706	C	G
1	chr1_9784121	0	9784121	T	G
1	chr1_9800819	0	9800819	G	C
1	chr1_9816291	0	9816291	C	G
1	chr1_9849505	0	9849505	C	G
1	chr1_9884852	0	9884852	C	G
1	chr1_9896164	0	9896164	C	G
1	chr1_9897986	0	9897986	G	T
1	chr1_9933286	0	9933286	A	C
1	chr1_9935166	0	9935166	G	T
1	chr1_9944978	0	9944978	G	T
1	chr1_9953713	0	9953713	G	T
1	chr1_9973408	0	9973408	T	A
1	chr1_9983539	0	9983539	C	A
1	chr1_9986124	0	9986124	G	C
1	chr1_10000365	0	10000365	C	A
1	chr1_10001478	0	10001478	G	C
1	chr1_10029168	0	10029168	A	C
1	chr1_10029511	0	10029511	G	T
1	chr1_10036489	0	10036489	T	G
1	chr1_10056844	0	10056844	G	C
1	chr1_10064693	0	10064693	C	G
1	chr1_10065488	0	10065488	G	C
1	chr1_10070026	0	10070026	C	A
1	chr1_10083497	0	10083497	C	A
1	chr1_10107271	0	10107271	G	T
1	chr1_10119980	0	10119980	G	C
1	chr1_10146689	0	10146689	G	C
1	chr1_10158423	0	10158423	G	C
1	chr1_10259878	0	10259878	C	G
1	chr1_10293247	0	10293247	A	C
1	chr1_10304009	0	10304009	A	C
1	chr1_10389611	0	10389611	C	A
1	chr1_10398917	0	10398917	C	G
1	chr1_10421262	0	10421262	T	G
1	chr1_10441928	0	10441928	G	C
1	chr1_10485615	0	10485615	C	A
1	chr1_10513319	0	10513319	G	C
1	chr1_10544324	0	10544324	A	C
1	chr1_10553323	0	10553323	A	T
1	chr1_10563956	0	10563956	C	G
1	chr1_10564818	0	10564818	C	G
1	chr1_10577040	0	10577040	G	C
1	chr1_10580096	0	10580096	C	G
1	chr1_10596698	0	10596698	G	C
1	chr1_10604324	0	10604324	C	A
1	chr1_10627348	0	10627348	A	C
1	chr1_10631745	0	10631745	C	G
1	chr1_10635417	0	10635417	C	G
1	chr1_10635661	0	10635661	A	T
1	chr1_10637307	0	10637307	T	A
1	chr1_10643963	0	10643963	T	G
1	chr1_10658473	0	10658473	A	T
1	chr1_10659397	0	10659397	G	C
1	chr1_10695345	0	10695345	G	C
1	chr1_10710562	0	10710562	C	G
1	chr1_10711283	0	10711283	A	C
1	chr1_10719147	0	10719147	G	C
1	chr1_10722473	0	10722473	G	T
1	chr1_10728528	0	10728528	G	C
1	chr1_10737564	0	10737564	C	G
1	chr1_10742229	0	10742229	C	G
1	chr1_10767471	0	10767471	G	C
1	chr1_10768433	0	10768433	C	A
1	chr1_10775638	0	10775638	G	C
1	chr1_10795596	0	10795596	G	T
1	chr1_10801851	0	10801851	T	G
1	chr1_10804120	0	10804120	G	C
1	chr1_10830092	0	10830092	C	G
1	chr1_10859634	0	10859634	A	T
1	chr1_10869544	0	10869544	C	A
1	chr1_10896842	0	10896842	A	C
1	chr1_10932053	0	10932053	A	C
1	chr1_10989555	0	10989555	A	C
1	chr1_10994577	0	10994577	T	A
1	chr1_11031960	0	11031960	T	G
1	chr1_11055698	0	11055698	A	T
1	chr1_11101708	0	11101708	C	G
1	chr1_11107146	0	11107146	A	C
1	chr1_11111440	0	11111440	T	G
1	chr1_11143285	0	11143285	A	C
1	chr1_11152520	0	11152520	G	C
1	chr1_11155345	0	11155345	A	T
1	chr1_11161380	0	11161380	C	G
1	chr1_11171437	0	11171437	G	T
1	chr1_11175009	0	11175009	G	C
1	chr1_11175341	0	11175341	A	T
1	chr1_11176080	0	11176080	G	T
1	chr1_11181828	0	11181828	T	G
1	chr1_11224036	0	11224036	A	C
1	chr1_11225083	0	11225083	C	G
1	chr1_11254150	0	11254150	A	C
1	chr1_11264340	0	11264340	C	G
1	chr1_11304714	0	11304714	G	T
1	chr1_11309003	0	11309003	C	A
1	chr1_11328151	0	11328151	A	C
1	chr1_11343639	0	11343639	G	T
1	chr1_11359656	0	11359656	A	T
1	chr1_11370728	0	11370728	G	T
1	chr1_11390549	0	11390549	T	A
1	chr1_11399142	0	11399142	T	A
1	chr1_11416722	0	11416722	G	T
1	chr1_11417995	0	11417995	A	C
1	chr1_11435443	0	11435443	A	C
1	chr1_11438905	0	11438905	T	A
1	chr1_11442954	0	11442954	C	G
1	chr1_11443294	0	11443294	C	G
1	chr1_11453044	0	11453044	G	C
1	chr1_11465035	0	11465035	T	G
1	chr1_11473010	0	11473010	T	A
1	chr1_11486263	0	11486263	C	A
1	chr1_11530517	0	11530517	G	T
1	chr1_11554771	0	11554771	A	C
1	chr1_11557458	0	11557458	G	T
1	chr1_11585440	0	11585440	G	C
1	chr1_11603167	0	11603167	G	C
1	chr1_11610912	0	11610912	C	G
1	chr1_11632058	0	11632058	T	G
1	chr1_11670351	0	11670351	A	C
1	chr1_11677859	0	11677859	A	T
1	chr1_11689142	0	11689142	C	G
1	chr1_11689251	0	11689251	T	A
1	chr1_11702615	0	11702615	A	C
1	chr1_11708799	0	11708799	G	C
1	chr1_11717013	0	11717013	A	C
1	chr1_11728595	0	11728595	C	A
1	chr1_11737007	0	11737007	A	T
1	chr1_11740391	0	11740391	A	C
1	chr1_11766519	0	11766519	A	T
1	chr1_11788060	0	11788060	G	C
1	chr1_11788632	0	11788632	C	G
1	chr1_11795423	0	11795423	T	A
1	chr1_11805001	0	11805001	G	C
1	chr1_11810787	0	11810787	A	T
1	chr1_11816260	0	11816260	C	G
1	chr1_11819616	0	11819616	T	A
1	chr1_11822555	0	11822555	G	C
1	chr1_11827798	0	11827798	T	G
1	chr1_11844782	0	11844782	C	G
1	chr1_11885129	0	11885129	C	G
1	chr1_11885686	0	11885686	T	G
1	chr1_11893888	0	11893888	A	T
1	chr1_11903026	0	11903026	G	C
1	chr1_11911936	0	11911936	C	G
1	chr1_11931475	0	11931475	G	T
1	chr1_11941465	0	11941465	T	A
1	chr1_11957182	0	11957182	T	G
1	chr1_11965264	0	11965264	T	A
1	chr1_11967258	0	11967258	T	G
1	chr1_11969663	0	11969663	C	G
1	chr1_11972260	0	11972260	G	T
1	chr1_11984906	0	11984906	C	G
1	chr1_11994226	0	11994226	C	A
1	chr1_12000840	0	12000840	A	T
1	chr1_12010377	0	12010377	C	A
1	chr1_12014516	0	12014516	G	C
1	chr1_12020855	0	12020855	A	T
1	chr1_12022134	0	12022134	C	G
1	chr1_12038330	0	12038330	G	C
1	chr1_12041611	0	12041611	C	A
1	chr1_12058179	0	12058179	G	C
1	chr1_12060920	0	12060920	T	A
1	chr1_12071829	0	12071829	T	G
1	chr1_12106683	0	12106683	A	C
1	chr1_12115351	0	12115351	A	T
1	chr1_12135326	0	12135326	T	G
1	chr1_12144639	0	12144639	A	T
1	chr1_12153761	0	12153761	T	A
1	chr1_12157201	0	12157201	G	C
1	chr1_12159108	0	12159108	A	C
1	chr1_12159326	0	12159326	T	G
1	chr1_12191931	0	12191931	T	A
1	chr1_12193682	0	12193682	C	G
1	chr1_12212550	0	12212550	C	A
1	chr1_12249308	0	12249308	G	C
1	chr1_12249367	0	12249367	G	C
1	chr1_12258096	0	12258096	A	C
1	chr1_12274433	0	12274433	G	C
1	chr1_12297487	0	12297487	G	T
1	chr1_12298414	0	12298414	G	T
1	chr1_12299261	0	12299261	T	A
1	chr1_12307578	0	12307578	T	A
1	chr1_12313327	0	12313327	C	G
1	chr1_12333858	0	12333858	G	T
1	chr1_12347903	0	12347903	G	C
1	chr1_12349173	0	12349173	A	T
1	chr1_12355520	0	12355520	T	G
1	chr1_12372334	0	12372334	T	G
1	chr1_12387948	0	12387948	C	A
1	chr1_12391209	0	12391209	A	C
1	chr1_12393322	0	12393322	C	G
1	chr1_12413668	0	12413668	A	C
1	chr1_12420154	0	12420154	C	A
1	chr1_12422047	0	12422047	C	G
1	chr1_12423723	0	12423723	G	T
1	chr1_12423954	0	12423954	G	T
1	chr1_12465536	0	12465536	A	C
1	chr1_12477023	0	12477023	A	T
1	chr1_12488348	0	12488348	C	G
1	chr1_12500984	0	12500984	A	T
1	chr1_12505256	0	12505256	T	G
1	chr1_12517686	0	12517686	T	A
1	chr1_12518180	0	12518180	A	C
1	chr1_12520347	0	12520347	C	G
1	chr1_12551672	0	12551672	C	G
1	chr1_12557853	0	12557853	C	G
1	chr1_12565849	0	12565849	C	G
1	chr1_12575445	0	12575445	C	G
1	chr1_12586789	0	12586789	A	T
1	chr1_12587778	0	12587778	G	C
1	chr1_12589302	0	12589302	G	C
1	chr1_12592837	0	12592837	A	C
1	chr1_12598380	0	12598380	G	T
1	chr1_12620706	0	12620706	A	C
1	chr1_12652961	0	12652961	A	C
1	chr1_12668530	0	12668530	C	A
1	chr1_12678879	0	12678879	G	C
1	chr1_12701228	0	12701228	G	T
1	chr1_12727433	0	12727433	A	C
1	chr1_12737212	0	12737212	C	G
1	chr1_12740697	0	12740697	G	T
1	chr1_12745517	0	12745517	A	C
1	chr1_12753130	0	12753130	G	C
1	chr1_12800166	0	12800166	T	A
1	chr1_12800230	0	12800230	T	A
1	chr1_12809954	0	12809954	A	C
1	chr1_12813192	0	12813192	T	G
1	chr1_12834021	0	12834021	C	A
1	chr1_12868777	0	12868777	C	G
1	chr1_12872846	0	12872846	A	C
1	chr1_12877543	0	12877543	T	G
1	chr1_12880354	0	12880354	C	G
1	chr1_12898131	0	12898131	A	T
1	chr1_12901696	0	12901696	A	C
1	chr1_12956657	0	12956657	G	T
1	chr1_12966587	0	12966587	T	A
1	chr1_12974822	0	12974822	C	A
1	chr1_13008997	0	13008997	A	T
1	chr1_13026092	0	13026092	C	A
1	chr1_13026265	0	13026265	G	T
1	chr1_13033765	0	13033765	C	A
1	chr1_13034528	0	13034528	T	A
1	chr1_13038120	0	13038120	G	C
1	chr1_13052249	0	13052249	G	C
1	chr1_13053943	0	13053943	A	C
1	chr1_13059728	0	13059728	A	C
1	chr1_13065161	0	13065161	A	C
1	chr1_13071501	0	13071501	G	C
1	chr1_13082866	0	13082866	C	G
1	chr1_13096534	0	13096534	C	G
1	chr1_13117627	0	13117627	C	G
1	chr1_13118351	0	13118351	C	G
1	chr1_13121378	0	13121378	T	A
1	chr1_13122774	0	13122774	C	A
1	chr1_13123386	0	13123386	T	G
1	chr1_13123648	0	13123648	C	G
1	chr1_13123758	0	13123758	C	G
1	chr1_13127402	0	13127402	T	G
1	chr1_13137692	0	13137692	A	C
1	chr1_13146749	0	13146749	C	A
1	chr1_13148539	0	13148539	C	A
1	chr1_13169454	0	13169454	C	G
1	chr1_13184685	0	13184685	T	A
1	chr1_13199360	0	13199360	C	A
1	chr1_13200360	0	13200360	T	A
1	chr1_13203018	0	13203018	G	C
1	chr1_13211276	0	13211276	C	A
1	chr1_13213381	0	13213381	G	C
1	chr1_13218084	0	13218084	C	A
1	chr1_13229523	0	13229523	G	C
1	chr1_13244881	0	13244881	C	A
1	chr1_13265681	0	13265681	T	A
1	chr1_13305013	0	13305013	C	G
1	chr1_13306645	0	13306645	G	T
1	chr1_13306960	0	13306960	C	A
1	chr1_13332512	0	13332512	T	A
1	chr1_13344134	0	13344134	C	G
1	chr1_13355084	0	13355084	T	G
1	chr1_13374573	0	13374573	G	T
1	chr1_13389090	0	13389090	T	A
1	chr1_13398489	0	13398489	T	G
1	chr1_13418259	0	13418259	G	C
1	chr1_13419837	0	13419837	A	C
1	chr1_13442351	0	13442351	T	G
1	chr1_13444646	0	13444646	A	T
1	chr1_13451620	0	13451620	T	G
1	chr1_13481106	0	13481106	A	C
1	chr1_13487494	0	13487494	G	T
1	chr1_13514097	0	13514097	G	C
1	chr1_13541022	0	13541022	G	C
1	chr1_13565481	0	13565481	A	C
1	chr1_13577373	0	13577373	G	C
1	chr1_13590446	0	13590446	T	A
1	chr1_13619338	0	13619338	G	T
1	chr1_13644819	0	13644819	T	G
1	chr1_13677904	0	13677904	C	G
1	chr1_13682759	0	13682759	G	T
1	chr1_13685866	0	13685866	G	T
1	chr1_13686797	0	13686797	C	G
1	chr1_13732334	0	13732334	C	G
1	chr1_13742491	0	13742491	T	G
1	chr1_13745533	0	13745533	G	C
1	chr1_13752027	0	13752027	G	C
1	chr1_13757244	0	13757244	T	A
1	chr1_13777950	0	13777950	G	T
1	chr1_13798141	0	13798141	G	T
1	chr1_13798159	0	13798159	T	G
1	chr1_13800975	0	13800975	C	A
1	chr1_13803541	0	13803541	A	T
1	chr1_13805120	0	13805120	T	G
1	chr1_13808071	0	13808071	G	T
1	chr1_13835252	0	13835252	T	G
1	chr1_13868122	0	13868122	G	C
1	chr1_13875238	0	13875238	G	C
1	chr1_13878370	0	13878370	G	T
1	chr1_13884332	0	13884332	G	T
1	chr1_13925149	0	13925149	T	G
1	chr1_13935919	0	13935919	C	G
1	chr1_13938536	0	13938536	G	C
1	chr1_13944087	0	13944087	T	G
1	chr1_13944121	0	13944121	C	A
1	chr1_13965192	0	13965192	A	C
1	chr1_13979636	0	13979636	C	A
1	chr1_13998377	0	13998377	C	G
1	chr1_14005082	0	14005082	G	C
1	chr1_14017537	0	14017537	A	C
1	chr1_14042496	0	14042496	A	T
1	chr1_14046233	0	14046233	T	G
1	chr1_14079879	0	14079879	G	C
1	chr1_14093836	0	14093836	A	T
1	chr1_14116160	0	14116160	G	T
1	chr1_14118743	0	14118743	T	G
1	chr1_14129588	0	14129588	G	C
1	chr1_14166576	0	14166576	C	G
1	chr1_14180000	0	14180000	A	C
1	chr1_14204905	0	14204905	T	A
1	chr1_14214353	0	14214353	A	T
1	chr1_14280957	0	14280957	G	C
1	chr1_14285908	0	14285908	G	T
1	chr1_14297271	0	14297271	C	G
1	chr1_14307127	0	14307127	C	A
1	chr1_14313148	0	14313148	C	G
1	chr1_14317503	0	14317503	T	G
1	chr1_14326591	0	14326591	A	C
1	chr1_14330508	0	14330508	C	G
1	chr1_14347778	0	14347778	C	G
1	chr1_14380859	0	14380859	C	G
1	chr1_14384587	0	14384587	C	A
1	chr1_14387261	0	14387261	G	C
1	chr1_14414798	0	14414798	G	C
1	chr1_14444793	0	14444793	T	G
1	chr1_14459679	0	14459679	G	T
1	chr1_14475074	0	14475074	C	G
1	chr1_14475531	0	14475531	T	G
1	chr1_14481620	0	14481620	C	A
1	chr1_14501544	0	14501544	A	C
1	chr1_14511067	0	14511067	G	T
1	chr1_14511190	0	14511190	C	G
1	chr1_14556920	0	14556920	C	G
1	chr1_14568112	0	14568112	C	A
1	chr1_14582240	0	14582240	C	A
1	chr1_14636600	0	14636600	G	T
1	chr1_14649063	0	14649063	G	T
1	chr1_14666818	0	14666818	T	A
1	chr1_14667625	0	14667625	A	C
1	chr1_14671613	0	14671613	A	C
1	chr1_14698684	0	14698684	A	T
1	chr1_14700464	0	14700464	A	C
1	chr1_14706776	0	14706776	C	A
1	chr1_14723631	0	14723631	T	G
1	chr1_14727869	0	14727869	C	G
1	chr1_14740684	0	14740684	T	A
1	chr1_14740865	0	14740865	A	C
1	chr1_14750336	0	14750336	G	T
1	chr1_14755677	0	14755677	G	C
1	chr1_14775161	0	14775161	A	C
1	chr1_14777962	0	14777962	G	T
1	chr1_14787704	0	14787704	C	G
1	chr1_14796596	0	14796596	G	T
1	chr1_14801203	0	14801203	C	A
1	chr1_14808942	0	14808942	C	A
1	chr1_14815173	0	14815173	A	C
1	chr1_14831708	0	14831708	G	T
1	chr1_14861828	0	14861828	C	G
1	chr1_14893926	0	14893926	G	C
1	chr1_14904817	0	14904817	T	A
1	chr1_14905397	0	14905397	C	A
1	chr1_14918419	0	14918419	C	A
1	chr1_14925747	0	14925747	A	T
1	chr1_14949442	0	14949442	A	T
1	chr1_14971391	0	14971391	C	A
1	chr1_14997184	0	14997184	T	G
1	chr1_14999885	0	14999885	A	C
1	chr1_15006228	0	15006228	C	A
1	chr1_15007978	0	15007978	A	C
1	chr1_15021162	0	15021162	G	C
1	chr1_15040106	0	15040106	A	C
1	chr1_15044147	0	15044147	T	A
1	chr1_15047764	0	15047764	A	C
1	chr1_15049301	0	15049301	T	G
1	chr1_15064647	0	15064647	G	C
1	chr1_15069738	0	15069738	T	G
1	chr1_15174677	0	15174677	T	G
1	chr1_15175811	0	15175811	G	T
1	chr1_15199232	0	15199232	T	G
1	chr1_15222120	0	15222120	G	T
1	chr1_15246531	0	15246531	G	T
1	chr1_15264823	0	15264823	C	A
1	chr1_15271366	0	15271366	G	T
1	chr1_15327340	0	15327340	C	G
1	chr1_15331761	0	15331761	C	A
1	chr1_15341203	0	15341203	G	C
1	chr1_15342218	0	15342218	G	T
1	chr1_15351945	0	15351945	A	C
1	chr1_15357557	0	15357557	A	C
1	chr1_15378690	0	15378690	A	C
1	chr1_15401006	0	15401006	A	C
1	chr1_15403183	0	15403183	C	A
1	chr1_15410917	0	15410917	A	C
1	chr1_15444674	0	15444674	G	C
1	chr1_15449475	0	15449475	C	A
1	chr1_15453772	0	15453772	C	G
1	chr1_15454956	0	15454956	G	T
1	chr1_15458274	0	15458274	G	C
1	chr1_15459131	0	15459131	T	A
1	chr1_15467002	0	15467002	A	T
1	chr1_15474671	0	15474671	G	C
1	chr1_15491712	0	15491712	C	A
1	chr1_15497459	0	15497459	G	T
1	chr1_15499515	0	15499515	A	C
1	chr1_15503192	0	15503192	T	G
1	chr1_15506599	0	15506599	C	G
1	chr1_15506848	0	15506848	T	A
1	chr1_15510974	0	15510974	A	C
1	chr1_15514077	0	15514077	A	T
1	chr1_15516214	0	15516214	T	G
1	chr1_15519508	0	15519508	T	A
1	chr1_15520077	0	15520077	A	C
1	chr1_15523563	0	15523563	T	A
1	chr1_15564416	0	15564416	A	C
1	chr1_15569552	0	15569552	A	T
1	chr1_15573844	0	15573844	C	A
1	chr1_15579098	0	15579098	A	T
1	chr1_15590843	0	15590843	T	G
1	chr1_15591547	0	15591547	G	T
1	chr1_15682810	0	15682810	C	G
1	chr1_15686544	0	15686544	G	C
1	chr1_15703813	0	15703813	C	A
1	chr1_15734941	0	15734941	C	G
1	chr1_15772964	0	15772964	G	C
1	chr1_15773499	0	15773499	C	A
1	chr1_15779615	0	15779615	G	C
1	chr1_15787833	0	15787833	G	C
1	chr1_15820180	0	15820180	C	G
1	chr1_15856396	0	15856396	T	A
1	chr1_15858365	0	15858365	T	A
1	chr1_15877373	0	15877373	C	A
1	chr1_15881872	0	15881872	C	A
1	chr1_15895221	0	15895221	T	G
1	chr1_15914059	0	15914059	G	T
1	chr1_15915685	0	15915685	C	A
1	chr1_15936418	0	15936418	C	A
1	chr1_15945093	0	15945093	G	T
1	chr1_15951894	0	15951894	G	C
1	chr1_15973184	0	15973184	T	G
1	chr1_15981061	0	15981061	A	C
1	chr1_16003868	0	16003868	T	A
1	chr1_16022481	0	16022481	A	C
1	chr1_16044588	0	16044588	G	T
1	chr1_16080204	0	16080204	G	C
1	chr1_16113939	0	16113939	G	C
1	chr1_16125708	0	16125708	G	C
1	chr1_16171461	0	16171461	A	C
1	chr1_16179189	0	16179189	G	C
1	chr1_16195876	0	16195876	G	C
1	chr1_16197110	0	16197110	G	T
1	chr1_16198461	0	16198461	G	C
1	chr1_16220593	0	16220593	G	T
1	chr1_16252872	0	16252872	A	C
1	chr1_16282736	0	16282736	C	G
1	chr1_16294023	0	16294023	G	T
1	chr1_16313400	0	16313400	A	T
1	chr1_16360940	0	16360940	A	C
1	chr1_16376342	0	16376342	A	T
1	chr1_16433858	0	16433858	A	C
1	chr1_16436018	0	16436018	G	C
1	chr1_16456849	0	16456849	G	T
1	chr1_16480948	0	16480948	G	T
1	chr1_16487099	0	16487099	C	A
1	chr1_16495678	0	16495678	A	C
1	chr1_16505463	0	16505463	T	A
1	chr1_16520064	0	16520064	G	C
1	chr1_16525304	0	16525304	T	G
1	chr1_16544134	0	16544134	C	A
1	chr1_16572360	0	16572360	G	T
1	chr1_16576178	0	16576178	G	T
1	chr1_16598928	0	16598928	A	C
1	chr1_16647684	0	16647684	T	G
1	chr1_16653143	0	16653143	A	T
1	chr1_16653731	0	16653731	C	G
1	chr1_16672473	0	16672473	T	A
1	chr1_16680996	0	16680996	A	T
1	chr1_16688700	0	16688700	C	A
1	chr1_16712957	0	16712957	A	C
1	chr1_16717473	0	16717473	C	A
1	chr1_16719706	0	16719706	C	G
1	chr1_16751061	0	16751061	G	T
1	chr1_16765774	0	16765774	C	A
1	chr1_16827394	0	16827394	C	A
1	chr1_16847788	0	16847788	G	T
1	chr1_16880316	0	16880316	A	C
1	chr1_16908386	0	16908386	C	A
1	chr1_16941547	0	16941547	A	C
1	chr1_16971884	0	16971884	T	G
1	chr1_16993644	0	16993644	G	T
1	chr1_16995957	0	16995957	A	T
1	chr1_17034198	0	17034198	G	C
1	chr1_17055256	0	17055256	A	C
1	chr1_17081866	0	17081866	T	G
1	chr1_17086280	0	17086280	T	G
1	chr1_17113400	0	17113400	T	G
1	chr1_17115558	0	17115558	C	G
1	chr1_17126103	0	17126103	G	T
1	chr1_17148730	0	17148730	T	A
1	chr1_17150965	0	17150965	A	C
1	chr1_17158642	0	17158642	C	A
1	chr1_17172346	0	17172346	A	T
1	chr1_17177162	0	17177162	T	G
1	chr1_17203691	0	17203691	T	G
1	chr1_17217186	0	17217186	C	G
1	chr1_17241143	0	17241143	G	C
1	chr1_17250847	0	17250847	T	A
1	chr1_17261652	0	17261652	C	A
1	chr1_17318357	0	17318357	A	C
1	chr1_17346919	0	17346919	G	T
1	chr1_17348972	0	17348972	C	G
1	chr1_17352696	0	17352696	T	G
1	chr1_17366922	0	17366922	C	A
1	chr1_17396572	0	17396572	G	T
1	chr1_17424324	0	17424324	G	T
1	chr1_17431464	0	17431464	C	G
1	chr1_17432863	0	17432863	C	G
1	chr1_17445680	0	17445680	A	T
1	chr1_17449260	0	17449260	T	G
1	chr1_17454978	0	17454978	G	T
1	chr1_17455644	0	17455644	T	G
1	chr1_17456836	0	17456836	G	T
1	chr1_17456905	0	17456905	C	A
1	chr1_17460010	0	17460010	G	C
1	chr1_17460477	0	17460477	C	G
1	chr1_17474510	0	17474510	C	A
1	chr1_17507997	0	17507997	T	A
1	chr1_17511342	0	17511342	A	T
1	chr1_17549537	0	17549537	C	G
1	chr1_17553380	0	17553380	C	A
1	chr1_17556355	0	17556355	G	C
1	chr1_17559148	0	17559148	A	C
1	chr1_17563322	0	17563322	C	G
1	chr1_17585732	0	17585732	T	A
1	chr1_17586269	0	17586269	A	C
1	chr1_17590460	0	17590460	T	G
1	chr1_17596642	0	17596642	C	G
1	chr1_17601331	0	17601331	C	G
1	chr1_17602827	0	17602827	A	T
1	chr1_17619083	0	17619083	C	A
1	chr1_17647923	0	17647923	G	T
1	chr1_17650158	0	17650158	A	C
1	chr1_17696390	0	17696390	C	G
1	chr1_17700343	0	17700343	T	G
1	chr1_17718780	0	17718780	G	T
1	chr1_17720294	0	17720294	T	G
1	chr1_17733170	0	17733170	C	G
1	chr1_17741551	0	17741551	T	G
1	chr1_17748818	0	17748818	G	C
1	chr1_17778218	0	17778218	G	C
1	chr1_17833327	0	17833327	C	G
1	chr1_17858741	0	17858741	C	A
1	chr1_17875278	0	17875278	G	C
1	chr1_17878874	0	17878874	T	A
1	chr1_17880318	0	17880318	T	A
1	chr1_17895194	0	17895194	G	T
1	chr1_17905605	0	17905605	A	C
1	chr1_17907468	0	17907468	G	T
1	chr1_17913682	0	17913682	T	A
1	chr1_17970383	0	17970383	A	T
1	chr1_17993938	0	17993938	T	A
1	chr1_18012346	0	18012346	T	G
1	chr1_18012645	0	18012645	G	T
1	chr1_18016602	0	18016602	G	T
1	chr1_18043809	0	18043809	C	A
1	chr1_18047540	0	18047540	T	A
1	chr1_18061505	0	18061505	G	T
1	chr1_18062677	0	18062677	G	C
1	chr1_18092560	0	18092560	G	C
1	chr1_18142730	0	18142730	A	T
1	chr1_18151655	0	18151655	A	C
1	chr1_18154993	0	18154993	A	C
1	chr1_18187640	0	18187640	C	A
1	chr1_18192225	0	18192225	T	G
1	chr1_18215534	0	18215534	G	T
1	chr1_18223092	0	18223092	T	G
1	chr1_18261027	0	18261027	A	C
1	chr1_18289385	0	18289385	A	C
1	chr1_18299034	0	18299034	C	G
1	chr1_18303104	0	18303104	C	G
1	chr1_18304938	0	18304938	C	G
1	chr1_18336011	0	18336011	G	C
1	chr1_18337560	0	18337560	T	A
1	chr1_18342824	0	18342824	C	A
1	chr1_18352962	0	18352962	C	A
1	chr1_18356905	0	18356905	T	G
1	chr1_18374334	0	18374334	G	T
1	chr1_18431158	0	18431158	G	T
1	chr1_18431235	0	18431235	C	G
1	chr1_18435783	0	18435783	A	C
1	chr1_18440592	0	18440592	A	C
1	chr1_18449552	0	18449552	C	G
1	chr1_18449844	0	18449844	G	C
1	chr1_18454608	0	18454608	A	C
1	chr1_18468722	0	18468722	A	T
1	chr1_18479465	0	18479465	G	T
1	chr1_18498115	0	18498115	A	C
1	chr1_18504037	0	18504037	G	C
1	chr1_18510572	0	18510572	T	A
1	chr1_18514004	0	18514004	C	A
1	chr1_18528510	0	18528510	A	T
1	chr1_18539468	0	18539468	T	A
1	chr1_18547663	0	18547663	A	C
1	chr1_18555550	0	18555550	C	A
1	chr1_18560472	0	18560472	C	A
1	chr1_18578030	0	18578030	A	T
1	chr1_18589115	0	18589115	C	A
1	chr1_18611010	0	18611010	G	C
1	chr1_18611106	0	18611106	G	T
1	chr1_18612884	0	18612884	C	A
1	chr1_18620392	0	18620392	T	G
1	chr1_18622248	0	18622248	C	A
1	chr1_18637782	0	18637782	T	G
1	chr1_18640651	0	18640651	G	T
1	chr1_18641661	0	18641661	C	A
1	chr1_18644222	0	18644222	T	A
1	chr1_18648055	0	18648055	A	T
1	chr1_18655332	0	18655332	T	G
1	chr1_18672810	0	18672810	A	C
1	chr1_18676578	0	18676578	C	A
1	chr1_18692122	0	18692122	C	A
1	chr1_18702121	0	18702121	A	C
1	chr1_18717754	0	18717754	C	G
1	chr1_18727841	0	18727841	T	G
1	chr1_18737949	0	18737949	G	T
1	chr1_18749672	0	18749672	T	A
1	chr1_18763213	0	18763213	T	G
1	chr1_18766229	0	18766229	G	T
1	chr1_18787988	0	18787988	T	A
1	chr1_18829474	0	18829474	C	A
1	chr1_18833374	0	18833374	T	G
1	chr1_18873946	0	18873946	A	C
1	chr1_18878433	0	18878433	A	C
1	chr1_18880899	0	18880899	A	C
1	chr1_18893120	0	18893120	T	A
1	chr1_18897070	0	18897070	A	C
1	chr1_18898369	0	18898369	A	C
1	chr1_18914634	0	18914634	C	G
1	chr1_18928161	0	18928161	A	T
1	chr1_18929773	0	18929773	T	G
1	chr1_18931230	0	18931230	C	A
1	chr1_18935249	0	18935249	C	G
1	chr1_18955314	0	18955314	G	T
1	chr1_18959283	0	18959283	G	C
1	chr1_18982142	0	18982142	C	A
1	chr1_18993792	0	18993792	G	T
1	chr1_19087669	0	19087669	A	T
1	chr1_19104494	0	19104494	G	C
1	chr1_19106898	0	19106898	C	G
1	chr1_19130114	0	19130114	T	G
1	chr1_19133666	0	19133666	A	C
1	chr1_19196378	0	19196378	T	G
1	chr1_19228591	0	19228591	G	C
1	chr1_19234654	0	19234654	T	G
1	chr1_19239168	0	19239168	C	G
1	chr1_19258485	0	19258485	T	G
1	chr1_19258772	0	19258772	T	G
1	chr1_19272967	0	19272967	G	T
1	chr1_19277499	0	19277499	C	A
1	chr1_19277935	0	19277935	A	T
1	chr1_19279540	0	19279540	T	G
1	chr1_19281522	0	19281522	T	A
1	chr1_19290443	0	19290443	C	G
1	chr1_19314119	0	19314119	T	G
1	chr1_19317129	0	19317129	G	C
1	chr1_19342592	0	19342592	G	T
1	chr1_19343305	0	19343305	T	G
1	chr1_19384715	0	19384715	G	T
1	chr1_19385126	0	19385126	T	G
1	chr1_19443143	0	19443143	C	A
1	chr1_19461802	0	19461802	G	C
1	chr1_19464609	0	19464609	T	G
1	chr1_19473838	0	19473838	G	T
1	chr1_19482762	0	19482762	G	C
1	chr1_19488400	0	19488400	C	G
1	chr1_19491381	0	19491381	C	G
1	chr1_19517728	0	19517728	G	C
1	chr1_19529494	0	19529494	C	G
1	chr1_19538939	0	19538939	A	T
1	chr1_19569687	0	19569687	T	A
1	chr1_19576376	0	19576376	T	A
1	chr1_19584137	0	19584137	C	A
1	chr1_19584532	0	19584532	T	G
1	chr1_19587040	0	19587040	C	A
1	chr1_19596316	0	19596316	C	G
1	chr1_19605158	0	19605158	G	C
1	chr1_19609608	0	19609608	C	G
1	chr1_19612695	0	19612695	G	T
1	chr1_19634603	0	19634603	G	C
1	chr1_19636288	0	19636288	G	T
1	chr1_19637366	0	19637366	A	C
1	chr1_19667316	0	19667316	G	C
1	chr1_19669683	0	19669683	C	G
1	chr1_19678561	0	19678561	G	T
1	chr1_19696394	0	19696394	T	A
1	chr1_19698703	0	19698703	A	T
1	chr1_19703336	0	19703336	C	G
1	chr1_19709270	0	19709270	T	G
1	chr1_19740794	0	19740794	A	C
1	chr1_19744056	0	19744056	G	C
1	chr1_19744787	0	19744787	T	G
1	chr1_19755259	0	19755259	C	A
1	chr1_19765364	0	19765364	C	G
1	chr1_19779456	0	19779456	T	A
1	chr1_19815028	0	19815028	G	C
1	chr1_19826779	0	19826779	A	C
1	chr1_19827475	0	19827475	T	G
1	chr1_19840290	0	19840290	T	G
1	chr1_19850717	0	19850717	C	G
1	chr1_19886280	0	19886280	A	T
1	chr1_19887434	0	19887434	C	A
1	chr1_19916936	0	19916936	C	A
1	chr1_19919357	0	19919357	A	T
1	chr1_19925394	0	19925394	C	A
1	chr1_19926722	0	19926722	A	T
1	chr1_19961308	0	19961308	G	T
1	chr1_19967400	0	19967400	T	G
1	chr1_19968936	0	19968936	C	G
1	chr1_20006852	0	20006852	C	A
1	chr1_20020309	0	20020309	T	A
1	chr1_20025737	0	20025737	T	A
1	chr1_20055834	0	20055834	T	A
1	chr1_20075034	0	20075034	G	C
1	chr1_20075227	0	20075227	C	G
1	chr1_20103954	0	20103954	G	T
1	chr1_20105933	0	20105933	T	G
1	chr1_20110209	0	20110209	C	G
1	chr1_20116897	0	20116897	T	G
1	chr1_20147243	0	20147243	C	G
1	chr1_20154014	0	20154014	G	T
1	chr1_20157231	0	20157231	G	T
1	chr1_20175320	0	20175320	T	G
1	chr1_20175412	0	20175412	G	T
1	chr1_20186702	0	20186702	C	A
1	chr1_20190919	0	20190919	G	C
1	chr1_20201527	0	20201527	A	C
1	chr1_20206444	0	20206444	A	C
1	chr1_20208044	0	20208044	G	T
1	chr1_20208142	0	20208142	T	A
1	chr1_20232374	0	20232374	G	C
1	chr1_20245243	0	20245243	G	C
1	chr1_20254874	0	20254874	T	G
1	chr1_20254933	0	20254933	A	T
1	chr1_20259710	0	20259710	G	C
1	chr1_20292027	0	20292027	A	C
1	chr1_20292922	0	20292922	C	A
1	chr1_20295887	0	20295887	G	C
1	chr1_20298495	0	20298495	C	G
1	chr1_20313455	0	20313455	G	T
1	chr1_20319104	0	20319104	G	T
1	chr1_20319772	0	20319772	T	A
1	chr1_20331642	0	20331642	T	A
1	chr1_20334218	0	20334218	C	G
1	chr1_20334684	0	20334684	G	C
1	chr1_20348038	0	20348038	C	G
1	chr1_20349909	0	20349909	T	G
1	chr1_20357879	0	20357879	T	G
1	chr1_20414992	0	20414992	G	T
1	chr1_20417063	0	20417063	G	T
1	chr1_20417751	0	20417751	T	A
1	chr1_20445575	0	20445575	A	T
1	chr1_20495096	0	20495096	C	A
1	chr1_20542986	0	20542986	G	C
1	chr1_20545341	0	20545341	C	G
1	chr1_20557558	0	20557558	G	C
1	chr1_20563321	0	20563321	T	G
1	chr1_20570973	0	20570973	C	G
1	chr1_20583107	0	20583107	C	A
1	chr1_20583887	0	20583887	C	A
1	chr1_20583915	0	20583915	C	G
1	chr1_20610659	0	20610659	G	C
1	chr1_20640097	0	20640097	G	C
1	chr1_20640444	0	20640444	T	G
1	chr1_20645103	0	20645103	G	T
1	chr1_20657453	0	20657453	A	T
1	chr1_20668686	0	20668686	G	T
1	chr1_20719130	0	20719130	G	C
1	chr1_20725386	0	20725386	A	C
1	chr1_20725397	0	20725397	G	C
1	chr1_20737175	0	20737175	C	A
1	chr1_20739769	0	20739769	C	G
1	chr1_20754934	0	20754934	G	C
1	chr1_20756003	0	20756003	T	A
1	chr1_20771607	0	20771607	A	T
1	chr1_20777161	0	20777161	A	C
1	chr1_20796578	0	20796578	G	T
1	chr1_20808064	0	20808064	T	G
1	chr1_20911917	0	20911917	G	C
1	chr1_20921406	0	20921406	G	C
1	chr1_20922904	0	20922904	T	A
1	chr1_20925124	0	20925124	C	A
1	chr1_20925488	0	20925488	C	A
1	chr1_20928937	0	20928937	C	A
1	chr1_20931904	0	20931904	G	T
1	chr1_20948312	0	20948312	C	G
1	chr1_20951396	0	20951396	A	C
1	chr1_20962090	0	20962090	A	C
1	chr1_20983453	0	20983453	A	C
1	chr1_20987182	0	20987182	A	T
1	chr1_20993107	0	20993107	T	G
1	chr1_20994388	0	20994388	G	T
1	chr1_21022761	0	21022761	G	T
1	chr1_21023579	0	21023579	A	C
1	chr1_21025190	0	21025190	A	C
1	chr1_21060464	0	21060464	G	T
1	chr1_21101442	0	21101442	C	A
1	chr1_21102112	0	21102112	A	T
1	chr1_21115860	0	21115860	A	C
1	chr1_21126878	0	21126878	A	T
1	chr1_21131375	0	21131375	A	T
1	chr1_21141208	0	21141208	T	A
1	chr1_21165026	0	21165026	T	A
1	chr1_21173647	0	21173647	G	C
1	chr1_21188786	0	21188786	T	A
1	chr1_21241421	0	21241421	T	G
1	chr1_21285560	0	21285560	T	G
1	chr1_21310726	0	21310726	G	C
1	chr1_21415482	0	21415482	A	C
1	chr1_21445191	0	21445191	C	A
1	chr1_21448150	0	21448150	G	C
1	chr1_21462199	0	21462199	C	G
1	chr1_21467952	0	21467952	C	G
1	chr1_21486061	0	21486061	T	A
1	chr1_21507277	0	21507277	T	A
1	chr1_21508777	0	21508777	A	C
1	chr1_21512211	0	21512211	G	C
1	chr1_21512626	0	21512626	G	C
1	chr1_21533905	0	21533905	T	G
1	chr1_21536293	0	21536293	C	A
1	chr1_21539632	0	21539632	G	T
1	chr1_21554241	0	21554241	A	C
1	chr1_21558464	0	21558464	A	T
1	chr1_21559298	0	21559298	T	A
1	chr1_21566871	0	21566871	G	C
1	chr1_21598017	0	21598017	A	C
1	chr1_21611569	0	21611569	G	T
1	chr1_21612660	0	21612660	T	G
1	chr1_21613545	0	21613545	C	A
1	chr1_21622093	0	21622093	A	C
1	chr1_21628815	0	21628815	G	C
1	chr1_21643419	0	21643419	A	T
1	chr1_21658433	0	21658433	C	G
1	chr1_21677858	0	21677858	T	G
1	chr1_21683547	0	21683547	A	C
1	chr1_21687990	0	21687990	C	G
1	chr1_21699321	0	21699321	C	A
1	chr1_21734381	0	21734381	G	T
1	chr1_21741594	0	21741594	G	C
1	chr1_21752746	0	21752746	C	G
1	chr1_21753968	0	21753968	A	T
1	chr1_21758775	0	21758775	T	G
1	chr1_21769194	0	21769194	A	C
1	chr1_21821409	0	21821409	C	A
1	chr1_21837763	0	21837763	T	G
1	chr1_21897112	0	21897112	G	T
1	chr1_21904618	0	21904618	C	G
1	chr1_21910482	0	21910482	C	G
1	chr1_21915082	0	21915082	C	G
1	chr1_21946508	0	21946508	A	T
1	chr1_21963198	0	21963198	C	A
1	chr1_21964444	0	21964444	G	C
1	chr1_21983614	0	21983614	T	G
1	chr1_22025281	0	22025281	A	C
1	chr1_22064328	0	22064328	G	C
1	chr1_22066225	0	22066225	C	G
1	chr1_22068323	0	22068323	A	C
1	chr1_22068781	0	22068781	T	G
1	chr1_22074214	0	22074214	G	T
1	chr1_22079019	0	22079019	T	G
1	chr1_22096370	0	22096370	T	A
1	chr1_22116833	0	22116833	G	T
1	chr1_22177005	0	22177005	T	G
1	chr1_22180164	0	22180164	T	A
1	chr1_22185670	0	22185670	A	T
1	chr1_22194319	0	22194319	C	A
1	chr1_22199822	0	22199822	G	C
1	chr1_22207467	0	22207467	C	G
1	chr1_22285838	0	22285838	T	A
1	chr1_22289872	0	22289872	A	C
1	chr1_22293456	0	22293456	A	T
1	chr1_22297201	0	22297201	C	G
1	chr1_22303943	0	22303943	C	G
1	chr1_22310619	0	22310619	C	A
1	chr1_22312514	0	22312514	G	C
1	chr1_22321768	0	22321768	C	G
1	chr1_22330407	0	22330407	C	A
1	chr1_22356665	0	22356665	A	C
1	chr1_22369374	0	22369374	A	C
1	chr1_22437620	0	22437620	C	A
1	chr1_22451956	0	22451956	C	A
1	chr1_22515035	0	22515035	G	T
1	chr1_22526006	0	22526006	A	T
1	chr1_22528697	0	22528697	C	A
1	chr1_22531399	0	22531399	C	A
1	chr1_22538837	0	22538837	C	A
1	chr1_22543217	0	22543217	G	C
1	chr1_22555208	0	22555208	C	G
1	chr1_22563432	0	22563432	G	T
1	chr1_22579422	0	22579422	T	A
1	chr1_22596408	0	22596408	T	A
1	chr1_22608177	0	22608177	A	C
1	chr1_22657125	0	22657125	C	A
1	chr1_22667785	0	22667785	A	T
1	chr1_22669170	0	22669170	T	G
1	chr1_22703611	0	22703611	G	C
1	chr1_22714210	0	22714210	G	T
1	chr1_22721107	0	22721107	T	A
1	chr1_22754456	0	22754456	A	T
1	chr1_22768122	0	22768122	T	G
1	chr1_22807296	0	22807296	C	A
1	chr1_22808019	0	22808019	G	T
1	chr1_22832306	0	22832306	G	T
1	chr1_22847620	0	22847620	G	C
1	chr1_22864110	0	22864110	T	G
1	chr1_22884672	0	22884672	T	A
1	chr1_22906746	0	22906746	G	T
1	chr1_22926585	0	22926585	A	T
1	chr1_22944346	0	22944346	G	C
1	chr1_22944687	0	22944687	C	A
1	chr1_22953565	0	22953565	T	A
1	chr1_22977813	0	22977813	A	C
1	chr1_22981106	0	22981106	C	G
1	chr1_23012599	0	23012599	A	C
1	chr1_23027750	0	23027750	C	G
1	chr1_23044928	0	23044928	C	G
1	chr1_23066144	0	23066144	T	G
1	chr1_23084900	0	23084900	C	G
1	chr1_23115340	0	23115340	C	A
1	chr1_23124201	0	23124201	G	C
1	chr1_23159969	0	23159969	T	A
1	chr1_23162821	0	23162821	C	G
1	chr1_23167225	0	23167225	G	T
1	chr1_23167697	0	23167697	T	G
1	chr1_23188478	0	23188478	T	G
1	chr1_23189142	0	23189142	C	G
1	chr1_23205018	0	23205018	A	T
1	chr1_23232382	0	23232382	T	G
1	chr1_23234607	0	23234607	C	G
1	chr1_23235816	0	23235816	G	T
1	chr1_23264021	0	23264021	T	G
1	chr1_23269732	0	23269732	C	A
1	chr1_23322875	0	23322875	T	G
1	chr1_23340102	0	23340102	C	A
1	chr1_23347636	0	23347636	C	A
1	chr1_23373679	0	23373679	G	T
1	chr1_23385241	0	23385241	C	G
1	chr1_23388052	0	23388052	C	A
1	chr1_23397690	0	23397690	A	C
1	chr1_23398148	0	23398148	G	T
1	chr1_23400289	0	23400289	G	T
1	chr1_23414023	0	23414023	T	G
1	chr1_23416368	0	23416368	A	C
1	chr1_23436228	0	23436228	T	G
1	chr1_23443239	0	23443239	G	C
1	chr1_23449132	0	23449132	T	A
1	chr1_23450759	0	23450759	C	A
1	chr1_23459384	0	23459384	G	C
1	chr1_23475476	0	23475476	T	A
1	chr1_23500959	0	23500959	C	G
1	chr1_23513113	0	23513113	G	T
1	chr1_23539942	0	23539942	G	C
1	chr1_23543728	0	23543728	C	A
1	chr1_23546869	0	23546869	C	G
1	chr1_23554409	0	23554409	T	A
1	chr1_23576407	0	23576407	G	T
1	chr1_23604069	0	23604069	T	G
1	chr1_23617184	0	23617184	A	T
1	chr1_23622635	0	23622635	C	G
1	chr1_23638226	0	23638226	A	T
1	chr1_23653064	0	23653064	C	A
1	chr1_23675998	0	23675998	T	A
1	chr1_23749060	0	23749060	C	A
1	chr1_23769765	0	23769765	G	T
1	chr1_23782607	0	23782607	G	T
1	chr1_23818841	0	23818841	G	T
1	chr1_23848436	0	23848436	G	C
1	chr1_23858208	0	23858208	A	T
1	chr1_23882017	0	23882017	T	A
1	chr1_23883622	0	23883622	T	G
1	chr1_23909600	0	23909600	C	A
1	chr1_23922886	0	23922886	C	A
1	chr1_23937085	0	23937085	A	T
1	chr1_23949432	0	23949432	C	A
1	chr1_23959703	0	23959703	G	C
1	chr1_23967587	0	23967587	G	C
1	chr1_23974581	0	23974581	C	A
1	chr1_23976064	0	23976064	G	C
1	chr1_23982315	0	23982315	A	T
1	chr1_23985053	0	23985053	A	C
1	chr1_24047986	0	24047986	G	C
1	chr1_24067469	0	24067469	G	T
1	chr1_24113637	0	24113637	A	T
1	chr1_24133700	0	24133700	G	C
1	chr1_24139605	0	24139605	C	G
1	chr1_24145706	0	24145706	G	T
1	chr1_24147660	0	24147660	C	A
1	chr1_24182476	0	24182476	T	G
1	chr1_24194271	0	24194271	G	C
1	chr1_24209542	0	24209542	A	T
1	chr1_24216182	0	24216182	A	T
1	chr1_24221666	0	24221666	G	T
1	chr1_24250365	0	24250365	T	A
1	chr1_24304603	0	24304603	G	T
1	chr1_24325481	0	24325481	A	C
1	chr1_24334779	0	24334779	A	C
1	chr1_24337783	0	24337783	A	C
1	chr1_24341286	0	24341286	T	A
1	chr1_24344408	0	24344408	G	C
1	chr1_24361869	0	24361869	C	A
1	chr1_24362076	0	24362076	C	A
1	chr1_24368254	0	24368254	C	G
1	chr1_24369310	0	24369310	A	T
1	chr1_24376304	0	24376304	G	C
1	chr1_24376903	0	24376903	C	A
1	chr1_24391882	0	24391882	T	A
1	chr1_24406218	0	24406218	C	G
1	chr1_24429061	0	24429061	T	G
1	chr1_24445414	0	24445414	C	A
1	chr1_24466346	0	24466346	A	C
1	chr1_24472828	0	24472828	A	C
1	chr1_24473872	0	24473872	T	A
1	chr1_24479258	0	24479258	G	T
1	chr1_24493643	0	24493643	G	C
1	chr1_24515509	0	24515509	C	A
1	chr1_24533882	0	24533882	A	T
1	chr1_24538391	0	24538391	T	A
1	chr1_24543310	0	24543310	T	G
1	chr1_24555349	0	24555349	C	G
1	chr1_24581899	0	24581899	A	T
1	chr1_24583735	0	24583735	T	G
1	chr1_24596682	0	24596682	C	G
1	chr1_24618244	0	24618244	C	G
1	chr1_24648090	0	24648090	G	T
1	chr1_24670095	0	24670095	G	T
1	chr1_24680598	0	24680598	C	A
1	chr1_24681164	0	24681164	A	T
1	chr1_24695592	0	24695592	C	G
1	chr1_24696927	0	24696927	C	A
1	chr1_24733522	0	24733522	C	G
1	chr1_24747165	0	24747165	A	C
1	chr1_24747799	0	24747799	T	A
1	chr1_24749088	0	24749088	A	C
1	chr1_24805828	0	24805828	G	C
1	chr1_24814547	0	24814547	C	A
1	chr1_24857588	0	24857588	A	C
1	chr1_24879178	0	24879178	C	A
1	chr1_24880929	0	24880929	G	C
1	chr1_24884114	0	24884114	A	T
1	chr1_24893793	0	24893793	T	A
1	chr1_24894698	0	24894698	G	C
1	chr1_24905131	0	24905131	C	G
1	chr1_24905509	0	24905509	G	T
1	chr1_24907983	0	24907983	G	T
1	chr1_24936704	0	24936704	C	G
1	chr1_24964485	0	24964485	G	C
1	chr1_25002649	0	25002649	G	C
1	chr1_25004512	0	25004512	G	C
1	chr1_25005979	0	25005979	T	A
1	chr1_25009034	0	25009034	G	C
1	chr1_25017629	0	25017629	T	A
1	chr1_25031503	0	25031503	C	G
1	chr1_25032612	0	25032612	C	A
1	chr1_25035788	0	25035788	G	C
1	chr1_25037490	0	25037490	G	C
1	chr1_25046154	0	25046154	G	T
1	chr1_25095854	0	25095854	T	A
1	chr1_25106340	0	25106340	T	A
1	chr1_25124596	0	25124596	A	T
1	chr1_25149313	0	25149313	G	C
1	chr1_25173812	0	25173812	C	A
1	chr1_25183370	0	25183370	T	G
1	chr1_25211625	0	25211625	T	A
1	chr1_25232361	0	25232361	G	T
1	chr1_25247090	0	25247090	A	C
1	chr1_25250475	0	25250475	G	T
1	chr1_25258470	0	25258470	C	G
1	chr1_25271007	0	25271007	C	A
1	chr1_25277369	0	25277369	C	A
1	chr1_25286478	0	25286478	C	A
1	chr1_25298127	0	25298127	C	A
1	chr1_25303293	0	25303293	G	T
1	chr1_25310452	0	25310452	G	C
1	chr1_25327711	0	25327711	A	C
1	chr1_25343362	0	25343362	G	T
1	chr1_25358832	0	25358832	C	G
1	chr1_25365869	0	25365869	T	A
1	chr1_25390774	0	25390774	A	T
1	chr1_25424972	0	25424972	T	A
1	chr1_25425020	0	25425020	A	C
1	chr1_25425375	0	25425375	C	A
1	chr1_25440834	0	25440834	A	C
1	chr1_25471878	0	25471878	A	C
1	chr1_25476256	0	25476256	A	T
1	chr1_25481401	0	25481401	T	G
1	chr1_25489452	0	25489452	A	T
1	chr1_25527117	0	25527117	C	A
1	chr1_25534571	0	25534571	G	C
1	chr1_25539615	0	25539615	C	G
1	chr1_25542842	0	25542842	G	T
1	chr1_25571645	0	25571645	C	G
1	chr1_25592582	0	25592582	G	C
1	chr1_25618446	0	25618446	C	G
1	chr1_25622595	0	25622595	T	G
1	chr1_25661202	0	25661202	A	C
1	chr1_25680130	0	25680130	C	A
1	chr1_25698574	0	25698574	T	G
1	chr1_25706273	0	25706273	G	C
1	chr1_25707069	0	25707069	C	A
1	chr1_25713629	0	25713629	G	C
1	chr1_25717341	0	25717341	G	C
1	chr1_25724265	0	25724265	G	C
1	chr1_25725630	0	25725630	A	C
1	chr1_25735147	0	25735147	C	A
1	chr1_25741626	0	25741626	C	A
1	chr1_25757679	0	25757679	A	C
1	chr1_25762611	0	25762611	T	G
1	chr1_25765523	0	25765523	A	T
1	chr1_25808348	0	25808348	T	G
1	chr1_25810110	0	25810110	C	G
1	chr1_25818784	0	25818784	T	G
1	chr1_25825951	0	25825951	A	T
1	chr1_25845634	0	25845634	T	G
1	chr1_25847649	0	25847649	G	T
1	chr1_25856199	0	25856199	C	G
1	chr1_25863419	0	25863419	G	C
1	chr1_25870431	0	25870431	C	G
1	chr1_25886651	0	25886651	G	C
1	chr1_25894134	0	25894134	G	C
1	chr1_25895277	0	25895277	T	G
1	chr1_25895518	0	25895518	G	C
1	chr1_25895910	0	25895910	G	C
1	chr1_25899604	0	25899604	C	G
1	chr1_25915773	0	25915773	T	G
1	chr1_25923993	0	25923993	A	C
1	chr1_25934983	0	25934983	A	T
1	chr1_25944633	0	25944633	A	T
1	chr1_25951805	0	25951805	T	G
1	chr1_25952923	0	25952923	G	T
1	chr1_25959918	0	25959918	T	A
1	chr1_25965449	0	25965449	A	C
1	chr1_25976577	0	25976577	A	C
1	chr1_26019096	0	26019096	G	T
1	chr1_26056439	0	26056439	T	G
1	chr1_26059794	0	26059794	A	T
1	chr1_26062275	0	26062275	G	C
1	chr1_26065387	0	26065387	A	C
1	chr1_26080679	0	26080679	G	C
1	chr1_26083446	0	26083446	C	A
1	chr1_26100918	0	26100918	G	C
1	chr1_26134124	0	26134124	C	G
1	chr1_26136908	0	26136908	A	C
1	chr1_26137701	0	26137701	C	G
1	chr1_26146360	0	26146360	C	G
1	chr1_26161519	0	26161519	T	A
1	chr1_26200715	0	26200715	G	T
1	chr1_26211692	0	26211692	A	T
1	chr1_26213689	0	26213689	T	A
1	chr1_26224011	0	26224011	G	T
1	chr1_26229636	0	26229636	A	C
1	chr1_26250342	0	26250342	C	A
1	chr1_26258843	0	26258843	C	A
1	chr1_26283944	0	26283944	C	G
1	chr1_26286538	0	26286538	G	C
1	chr1_26309005	0	26309005	A	C
1	chr1_26333340	0	26333340	G	C
1	chr1_26343579	0	26343579	C	A
1	chr1_26361298	0	26361298	G	C
1	chr1_26375892	0	26375892	C	G
1	chr1_26404954	0	26404954	A	T
1	chr1_26431179	0	26431179	G	T
1	chr1_26447479	0	26447479	T	G
1	chr1_26454071	0	26454071	G	C
1	chr1_26546397	0	26546397	A	C
1	chr1_26550542	0	26550542	T	A
1	chr1_26556956	0	26556956	G	C
1	chr1_26558423	0	26558423	G	T
1	chr1_26568655	0	26568655	T	A
1	chr1_26611307	0	26611307	G	T
1	chr1_26611716	0	26611716	G	T
1	chr1_26625552	0	26625552	T	G
1	chr1_26626217	0	26626217	G	T
1	chr1_26628755	0	26628755	G	C
1	chr1_26651972	0	26651972	T	G
1	chr1_26693787	0	26693787	G	T
1	chr1_26704483	0	26704483	G	C
1	chr1_26713148	0	26713148	T	A
1	chr1_26719014	0	26719014	A	T
1	chr1_26742023	0	26742023	A	T
1	chr1_26755010	0	26755010	G	T
1	chr1_26763678	0	26763678	G	C
1	chr1_26776447	0	26776447	C	G
1	chr1_26780884	0	26780884	A	C
1	chr1_26789396	0	26789396	T	A
1	chr1_26794624	0	26794624	T	G
1	chr1_26814673	0	26814673	C	A
1	chr1_26825028	0	26825028	A	C
1	chr1_26829278	0	26829278	T	G
1	chr1_26838656	0	26838656	C	A
1	chr1_26839812	0	26839812	G	C
1	chr1_26842252	0	26842252	C	G
1	chr1_26856199	0	26856199	A	T
1	chr1_26870435	0	26870435	T	G
1	chr1_26874048	0	26874048	G	T
1	chr1_26889344	0	26889344	T	G
1	chr1_26890929	0	26890929	G	C
1	chr1_26915885	0	26915885	C	G
1	chr1_26995506	0	26995506	G	C
1	chr1_27009224	0	27009224	T	G
1	chr1_27034774	0	27034774	T	G
1	chr1_27045408	0	27045408	G	T
1	chr1_27084264	0	27084264	T	G
1	chr1_27087467	0	27087467	A	C
1	chr1_27142079	0	27142079	A	T
1	chr1_27178399	0	27178399	A	C
1	chr1_27215068	0	27215068	A	C
1	chr1_27228209	0	27228209	A	C
1	chr1_27229648	0	27229648	G	T
1	chr1_27253514	0	27253514	A	T
1	chr1_27262281	0	27262281	T	A
1	chr1_27285417	0	27285417	G	C
1	chr1_27290136	0	27290136	C	G
1	chr1_27386739	0	27386739	C	G
1	chr1_27417323	0	27417323	G	T
1	chr1_27432047	0	27432047	A	C
1	chr1_27459019	0	27459019	A	C
1	chr1_27469155	0	27469155	T	G
1	chr1_27470454	0	27470454	C	G
1	chr1_27479684	0	27479684	C	A
1	chr1_27485198	0	27485198	C	A
1	chr1_27494482	0	27494482	C	A
1	chr1_27531692	0	27531692	C	G
1	chr1_27552059	0	27552059	A	C
1	chr1_27571649	0	27571649	G	T
1	chr1_27582409	0	27582409	A	T
1	chr1_27591101	0	27591101	G	C
1	chr1_27602210	0	27602210	C	G
1	chr1_27611553	0	27611553	G	C
1	chr1_27612648	0	27612648	G	C
1	chr1_27625688	0	27625688	G	T
1	chr1_27628590	0	27628590	C	A
1	chr1_27648412	0	27648412	G	C
1	chr1_27708644	0	27708644	G	C
1	chr1_27710536	0	27710536	A	T
1	chr1_27713703	0	27713703	T	A
1	chr1_27719861	0	27719861	G	C
1	chr1_27763830	0	27763830	G	C
1	chr1_27770733	0	27770733	G	T
1	chr1_27781345	0	27781345	C	A
1	chr1_27795155	0	27795155	T	G
1	chr1_27809499	0	27809499	C	A
1	chr1_27858901	0	27858901	C	G
1	chr1_27863268	0	27863268	C	G
1	chr1_27912876	0	27912876	A	T
1	chr1_27962354	0	27962354	T	G
1	chr1_27998812	0	27998812	G	T
1	chr1_28054789	0	28054789	T	G
1	chr1_28060358	0	28060358	G	C
1	chr1_28069401	0	28069401	G	C
1	chr1_28086102	0	28086102	C	G
1	chr1_28136942	0	28136942	A	C
1	chr1_28140707	0	28140707	T	A
1	chr1_28143419	0	28143419	T	G
1	chr1_28148329	0	28148329	G	C
1	chr1_28175407	0	28175407	C	G
1	chr1_28202976	0	28202976	A	C
1	chr1_28205633	0	28205633	G	T
1	chr1_28207191	0	28207191	G	C
1	chr1_28209448	0	28209448	G	T
1	chr1_28265832	0	28265832	A	C
1	chr1_28268546	0	28268546	G	T
1	chr1_28274959	0	28274959	A	C
1	chr1_28278568	0	28278568	T	G
1	chr1_28289878	0	28289878	T	A
1	chr1_28294630	0	28294630	G	C
1	chr1_28316660	0	28316660	A	C
1	chr1_28341051	0	28341051	C	A
1	chr1_28343841	0	28343841	C	A
1	chr1_28347016	0	28347016	C	A
1	chr1_28347657	0	28347657	T	A
1	chr1_28358721	0	28358721	T	G
1	chr1_28382045	0	28382045	C	G
1	chr1_28390067	0	28390067	G	C
1	chr1_28392560	0	28392560	G	T
1	chr1_28397122	0	28397122	C	A
1	chr1_28407983	0	28407983	C	G
1	chr1_28428049	0	28428049	C	G
1	chr1_28429961	0	28429961	G	C
1	chr1_28438836	0	28438836	A	T
1	chr1_28452850	0	28452850	G	C
1	chr1_28467675	0	28467675	C	G
1	chr1_28485209	0	28485209	T	A
1	chr1_28506712	0	28506712	C	A
1	chr1_28511723	0	28511723	C	A
1	chr1_28526928	0	28526928	C	A
1	chr1_28549589	0	28549589	C	A
1	chr1_28573474	0	28573474	C	A
1	chr1_28591745	0	28591745	A	T
1	chr1_28612652	0	28612652	G	C
1	chr1_28619464	0	28619464	G	T
1	chr1_28641453	0	28641453	G	T
1	chr1_28642882	0	28642882	A	C
1	chr1_28686572	0	28686572	C	A
1	chr1_28702269	0	28702269	A	C
1	chr1_28707314	0	28707314	G	C
1	chr1_28720609	0	28720609	C	G
1	chr1_28727914	0	28727914	A	C
1	chr1_28729458	0	28729458	A	C
1	chr1_28734322	0	28734322	C	A
1	chr1_28737757	0	28737757	C	G
1	chr1_28786860	0	28786860	C	A
1	chr1_28795184	0	28795184	A	C
1	chr1_28816740	0	28816740	A	T
1	chr1_28823558	0	28823558	A	C
1	chr1_28824197	0	28824197	A	C
1	chr1_28829347	0	28829347	A	T
1	chr1_28867359	0	28867359	G	C
1	chr1_28867551	0	28867551	G	C
1	chr1_28908133	0	28908133	C	G
1	chr1_28914470	0	28914470	C	G
1	chr1_28972069	0	28972069	C	A
1	chr1_28983586	0	28983586	T	G
1	chr1_28994357	0	28994357	A	C
1	chr1_29001034	0	29001034	T	G
1	chr1_29019740	0	29019740	A	C
1	chr1_29065189	0	29065189	G	C
1	chr1_29068585	0	29068585	A	T
1	chr1_29077269	0	29077269	T	G
1	chr1_29077347	0	29077347	T	G
1	chr1_29091381	0	29091381	G	C
1	chr1_29114107	0	29114107	A	C
1	chr1_29136125	0	29136125	T	G
1	chr1_29158847	0	29158847	A	T
1	chr1_29167887	0	29167887	C	A
1	chr1_29168552	0	29168552	G	T
1	chr1_29168821	0	29168821	G	T
1	chr1_29172358	0	29172358	T	G
1	chr1_29180605	0	29180605	A	C
1	chr1_29189849	0	29189849	T	G
1	chr1_29226454	0	29226454	A	T
1	chr1_29228705	0	29228705	A	C
1	chr1_29234142	0	29234142	A	C
1	chr1_29240540	0	29240540	G	C
1	chr1_29263172	0	29263172	G	C
1	chr1_29295522	0	29295522	C	G
1	chr1_29322415	0	29322415	C	A
1	chr1_29334871	0	29334871	C	A
1	chr1_29334951	0	29334951	C	G
1	chr1_29336027	0	29336027	T	G
1	chr1_29366279	0	29366279	A	C
1	chr1_29379672	0	29379672	G	T
1	chr1_29402408	0	29402408	A	C
1	chr1_29426969	0	29426969	T	G
1	chr1_29443625	0	29443625	G	T
1	chr1_29465472	0	29465472	T	A
1	chr1_29504526	0	29504526	C	A
1	chr1_29504900	0	29504900	A	C
1	chr1_29527460	0	29527460	C	G
1	chr1_29548114	0	29548114	T	G
1	chr1_29571335	0	29571335	A	C
1	chr1_29621696	0	29621696	A	T
1	chr1_29633563	0	29633563	C	G
1	chr1_29674553	0	29674553	A	C
1	chr1_29676003	0	29676003	G	C
1	chr1_29691145	0	29691145	G	C
1	chr1_29701395	0	29701395	G	C
1	chr1_29708254	0	29708254	G	C
1	chr1_29727799	0	29727799	A	C
1	chr1_29730642	0	29730642	G	T
1	chr1_29733072	0	29733072	G	T
1	chr1_29768025	0	29768025	C	A
1	chr1_29832522	0	29832522	T	A
1	chr1_29848231	0	29848231	T	G
1	chr1_29855639	0	29855639	G	T
1	chr1_29876611	0	29876611	A	T
1	chr1_29878865	0	29878865	G	T
1	chr1_29886014	0	29886014	A	C
1	chr1_29959227	0	29959227	G	C
1	chr1_30020363	0	30020363	G	T
1	chr1_30044264	0	30044264	G	C
1	chr1_30072153	0	30072153	T	G
1	chr1_30074144	0	30074144	C	G
1	chr1_30091040	0	30091040	C	G
1	chr1_30100046	0	30100046	G	C
1	chr1_30115150	0	30115150	A	C
1	chr1_30117600	0	30117600	C	G
1	chr1_30135841	0	30135841	C	A
1	chr1_30174393	0	30174393	G	C
1	chr1_30191618	0	30191618	G	C
1	chr1_30197456	0	30197456	C	A
1	chr1_30236769	0	30236769	A	C
1	chr1_30255928	0	30255928	T	G
1	chr1_30262503	0	30262503	A	T
1	chr1_30277044	0	30277044	T	G
1	chr1_30297369	0	30297369	G	T
1	chr1_30299040	0	30299040	G	C
1	chr1_30357142	0	30357142	G	C
1	chr1_30372300	0	30372300	G	C
1	chr1_30376742	0	30376742	C	G
1	chr1_30409434	0	30409434	C	A
1	chr1_30442697	0	30442697	C	A
1	chr1_30448604	0	30448604	C	G
1	chr1_30505647	0	30505647	T	A
1	chr1_30521594	0	30521594	T	A
1	chr1_30525383	0	30525383	T	G
1	chr1_30526615	0	30526615	A	C
1	chr1_30620863	0	30620863	A	C
1	chr1_30650813	0	30650813	A	C
1	chr1_30652627	0	30652627	C	G
1	chr1_30680882	0	30680882	G	C
1	chr1_30692608	0	30692608	G	C
1	chr1_30713328	0	30713328	A	C
1	chr1_30713368	0	30713368	G	C
1	chr1_30736993	0	30736993	T	G
1	chr1_30744510	0	30744510	T	A
1	chr1_30758969	0	30758969	C	A
1	chr1_30778666	0	30778666	A	C
1	chr1_30782379	0	30782379	A	T
1	chr1_30795424	0	30795424	T	G
1	chr1_30798815	0	30798815	G	C
1	chr1_30810546	0	30810546	T	G
1	chr1_30814909	0	30814909	A	C
1	chr1_30821410	0	30821410	A	T
1	chr1_30852883	0	30852883	C	A
1	chr1_30862623	0	30862623	C	A
1	chr1_30879564	0	30879564	C	A
1	chr1_30896195	0	30896195	A	C
1	chr1_30904905	0	30904905	T	G
1	chr1_30911462	0	30911462	A	C
1	chr1_30943701	0	30943701	C	A
1	chr1_30944241	0	30944241	A	C
1	chr1_30954397	0	30954397	G	T
1	chr1_30986460	0	30986460	T	G
1	chr1_30994397	0	30994397	G	C
1	chr1_31004229	0	31004229	C	A
1	chr1_31014746	0	31014746	A	T
1	chr1_31015778	0	31015778	C	A
1	chr1_31019763	0	31019763	G	C
1	chr1_31026666	0	31026666	T	G
1	chr1_31026801	0	31026801	A	C
1	chr1_31029693	0	31029693	C	A
1	chr1_31032641	0	31032641	C	G
1	chr1_31046358	0	31046358	T	G
1	chr1_31049176	0	31049176	G	C
1	chr1_31058865	0	31058865	G	C
1	chr1_31063431	0	31063431	T	G
1	chr1_31072992	0	31072992	G	C
1	chr1_31074623	0	31074623	C	A
1	chr1_31084578	0	31084578	A	C
1	chr1_31090420	0	31090420	C	G
1	chr1_31095260	0	31095260	G	C
1	chr1_31095547	0	31095547	A	T
1	chr1_31105225	0	31105225	A	T
1	chr1_31112241	0	31112241	C	A
1	chr1_31137366	0	31137366	T	G
1	chr1_31137699	0	31137699	C	G
1	chr1_31162074	0	31162074	C	A
1	chr1_31190062	0	31190062	T	A
1	chr1_31217893	0	31217893	A	T
1	chr1_31237833	0	31237833	A	C
1	chr1_31271535	0	31271535	C	G
1	chr1_31272088	0	31272088	C	A
1	chr1_31321445	0	31321445	T	G
1	chr1_31327804	0	31327804	G	C
1	chr1_31334263	0	31334263	G	C
1	chr1_31335770	0	31335770	T	G
1	chr1_31358509	0	31358509	G	C
1	chr1_31372754	0	31372754	C	G
1	chr1_31378513	0	31378513	C	G
1	chr1_31382054	0	31382054	C	G
1	chr1_31383174	0	31383174	G	T
1	chr1_31396861	0	31396861	T	G
1	chr1_31404065	0	31404065	C	G
1	chr1_31404187	0	31404187	G	C
1	chr1_31412162	0	31412162	A	C
1	chr1_31419272	0	31419272	A	C
1	chr1_31421033	0	31421033	T	G
1	chr1_31421753	0	31421753	C	G
1	chr1_31425322	0	31425322	T	A
1	chr1_31436343	0	31436343	A	T
1	chr1_31450126	0	31450126	C	G
1	chr1_31477821	0	31477821	T	G
1	chr1_31516998	0	31516998	A	C
1	chr1_31523833	0	31523833	C	A
1	chr1_31542132	0	31542132	T	G
1	chr1_31552489	0	31552489	C	G
1	chr1_31554782	0	31554782	C	G
1	chr1_31565812	0	31565812	T	G
1	chr1_31565985	0	31565985	C	A
1	chr1_31571442	0	31571442	A	T
1	chr1_31575353	0	31575353	C	G
1	chr1_31578263	0	31578263	C	A
1	chr1_31579922	0	31579922	G	C
1	chr1_31582547	0	31582547	C	A
1	chr1_31596169	0	31596169	T	G
1	chr1_31614263	0	31614263	G	T
1	chr1_31615211	0	31615211	A	C
1	chr1_31652722	0	31652722	A	T
1	chr1_31711371	0	31711371	G	C
1	chr1_31725832	0	31725832	G	C
1	chr1_31753096	0	31753096	C	A
1	chr1_31768614	0	31768614	C	A
1	chr1_31816036	0	31816036	G	C
1	chr1_31834305	0	31834305	A	T
1	chr1_31857345	0	31857345	A	T
1	chr1_31860714	0	31860714	T	A
1	chr1_31915878	0	31915878	T	G
1	chr1_31919138	0	31919138	C	G
1	chr1_31920537	0	31920537	C	G
1	chr1_31925288	0	31925288	C	G
1	chr1_31934793	0	31934793	T	G
1	chr1_31981775	0	31981775	C	G
1	chr1_31986876	0	31986876	C	G
1	chr1_31987848	0	31987848	C	G
1	chr1_32000368	0	32000368	T	G
1	chr1_32033780	0	32033780	C	G
1	chr1_32050062	0	32050062	G	C
1	chr1_32062754	0	32062754	C	G
1	chr1_32063013	0	32063013	C	A
1	chr1_32071929	0	32071929	C	A
1	chr1_32079757	0	32079757	C	G
1	chr1_32103649	0	32103649	C	A
1	chr1_32104512	0	32104512	C	G
1	chr1_32108790	0	32108790	A	C
1	chr1_32116913	0	32116913	G	C
1	chr1_32118963	0	32118963	T	G
1	chr1_32133241	0	32133241	C	G
1	chr1_32135665	0	32135665	G	C
1	chr1_32146338	0	32146338	T	G
1	chr1_32211589	0	32211589	C	G
1	chr1_32251243	0	32251243	A	C
1	chr1_32288726	0	32288726	G	T
1	chr1_32340130	0	32340130	T	G
1	chr1_32396748	0	32396748	A	T
1	chr1_32396836	0	32396836	G	T
1	chr1_32430825	0	32430825	G	C
1	chr1_32489289	0	32489289	G	T
1	chr1_32500756	0	32500756	G	C
1	chr1_32518741	0	32518741	T	A
1	chr1_32519581	0	32519581	T	A
1	chr1_32525178	0	32525178	G	C
1	chr1_32538163	0	32538163	C	G
1	chr1_32547130	0	32547130	T	G
1	chr1_32549969	0	32549969	T	G
1	chr1_32574969	0	32574969	G	T
1	chr1_32589109	0	32589109	T	G
1	chr1_32628127	0	32628127	A	C
1	chr1_32650058	0	32650058	C	G
1	chr1_32664633	0	32664633	T	G
1	chr1_32666112	0	32666112	G	T
1	chr1_32669824	0	32669824	A	T
1	chr1_32671912	0	32671912	C	G
1	chr1_32675739	0	32675739	C	A
1	chr1_32680120	0	32680120	T	G
1	chr1_32686367	0	32686367	C	G
1	chr1_32709685	0	32709685	T	G
1	chr1_32726180	0	32726180	G	T
1	chr1_32734461	0	32734461	G	T
1	chr1_32761248	0	32761248	T	A
1	chr1_32774974	0	32774974	C	G
1	chr1_32776903	0	32776903	A	C
1	chr1_32813615	0	32813615	T	G
1	chr1_32831621	0	32831621	A	T
1	chr1_32848216	0	32848216	A	T
1	chr1_32852983	0	32852983	C	A
1	chr1_32868067	0	32868067	T	G
1	chr1_32872511	0	32872511	C	G
1	chr1_32875106	0	32875106	G	C
1	chr1_32940714	0	32940714	C	G
1	chr1_32957594	0	32957594	T	A
1	chr1_32959042	0	32959042	G	T
1	chr1_32961901	0	32961901	A	C
1	chr1_33011847	0	33011847	T	G
1	chr1_33025978	0	33025978	T	G
1	chr1_33030119	0	33030119	G	C
1	chr1_33040323	0	33040323	G	C
1	chr1_33059004	0	33059004	C	G
1	chr1_33078863	0	33078863	G	T
1	chr1_33088382	0	33088382	C	A
1	chr1_33132711	0	33132711	T	A
1	chr1_33235221	0	33235221	G	C
1	chr1_33286495	0	33286495	C	A
1	chr1_33297114	0	33297114	A	T
1	chr1_33315298	0	33315298	A	T
1	chr1_33316607	0	33316607	C	A
1	chr1_33316639	0	33316639	A	C
1	chr1_33329614	0	33329614	A	C
1	chr1_33378991	0	33378991	A	T
1	chr1_33417953	0	33417953	G	C
1	chr1_33419948	0	33419948	C	G
1	chr1_33421605	0	33421605	G	T
1	chr1_33436071	0	33436071	C	G
1	chr1_33437574	0	33437574	T	G
1	chr1_33461836	0	33461836	T	A
1	chr1_33465902	0	33465902	G	C
1	chr1_33467145	0	33467145	G	C
1	chr1_33476348	0	33476348	T	G
1	chr1_33489892	0	33489892	C	A
1	chr1_33511464	0	33511464	G	C
1	chr1_33540218	0	33540218	G	C
1	chr1_33542336	0	33542336	G	T
1	chr1_33545707	0	33545707	G	C
1	chr1_33583920	0	33583920	T	G
1	chr1_33623165	0	33623165	T	A
1	chr1_33651839	0	33651839	C	G
1	chr1_33652348	0	33652348	A	T
1	chr1_33652571	0	33652571	G	C
1	chr1_33657676	0	33657676	C	G
1	chr1_33657798	0	33657798	G	T
1	chr1_33760733	0	33760733	G	C
1	chr1_33767098	0	33767098	C	A
1	chr1_33775699	0	33775699	A	T
1	chr1_33790728	0	33790728	C	G
1	chr1_33795675	0	33795675	G	C
1	chr1_33798365	0	33798365	A	T
1	chr1_33799734	0	33799734	C	A
1	chr1_33836039	0	33836039	G	T
1	chr1_33904554	0	33904554	T	A
1	chr1_33904652	0	33904652	A	C
1	chr1_33925856	0	33925856	C	G
1	chr1_33982037	0	33982037	T	A
1	chr1_33997904	0	33997904	G	T
1	chr1_34018421	0	34018421	C	G
1	chr1_34059150	0	34059150	G	T
1	chr1_34071538	0	34071538	A	C
1	chr1_34091267	0	34091267	G	T
1	chr1_34111012	0	34111012	G	T
1	chr1_34114409	0	34114409	G	T
1	chr1_34159844	0	34159844	C	A
1	chr1_34177021	0	34177021	G	C
1	chr1_34198502	0	34198502	G	C
1	chr1_34206252	0	34206252	T	G
1	chr1_34219072	0	34219072	C	A
1	chr1_34220033	0	34220033	A	C
1	chr1_34238852	0	34238852	C	A
1	chr1_34265103	0	34265103	C	A
1	chr1_34278876	0	34278876	C	A
1	chr1_34283828	0	34283828	C	G
1	chr1_34302546	0	34302546	A	T
1	chr1_34307322	0	34307322	A	C
1	chr1_34334826	0	34334826	C	A
1	chr1_34339203	0	34339203	G	C
1	chr1_34349733	0	34349733	C	A
1	chr1_34354109	0	34354109	T	A
1	chr1_34358603	0	34358603	A	C
1	chr1_34363050	0	34363050	C	G
1	chr1_34370111	0	34370111	G	C
1	chr1_34375032	0	34375032	T	A
1	chr1_34377258	0	34377258	C	G
1	chr1_34408849	0	34408849	G	C
1	chr1_34420151	0	34420151	C	G
1	chr1_34423556	0	34423556	A	C
1	chr1_34436149	0	34436149	G	T
1	chr1_34452285	0	34452285	C	A
1	chr1_34469282	0	34469282	C	A
1	chr1_34476005	0	34476005	A	T
1	chr1_34483802	0	34483802	A	C
1	chr1_34485921	0	34485921	A	T
1	chr1_34488832	0	34488832	C	A
1	chr1_34537386	0	34537386	C	G
1	chr1_34554643	0	34554643	A	C
1	chr1_34589976	0	34589976	C	A
1	chr1_34698239	0	34698239	A	T
1	chr1_34731393	0	34731393	A	T
1	chr1_34756878	0	34756878	G	C
1	chr1_34771930	0	34771930	A	C
1	chr1_34785027	0	34785027	C	G
1	chr1_34813345	0	34813345	C	G
1	chr1_34831593	0	34831593	T	A
1	chr1_34875189	0	34875189	G	T
1	chr1_34904370	0	34904370	T	G
1	chr1_34904558	0	34904558	C	A
1	chr1_34910809	0	34910809	C	A
1	chr1_34929250	0	34929250	C	A
1	chr1_34952546	0	34952546	T	G
1	chr1_34957648	0	34957648	G	T
1	chr1_34989333	0	34989333	C	G
1	chr1_34999946	0	34999946	T	A
1	chr1_35022723	0	35022723	C	G
1	chr1_35032097	0	35032097	C	A
1	chr1_35033888	0	35033888	G	C
1	chr1_35045676	0	35045676	C	A
1	chr1_35048960	0	35048960	G	C
1	chr1_35094201	0	35094201	T	A
1	chr1_35116652	0	35116652	G	C
1	chr1_35127234	0	35127234	A	C
1	chr1_35127271	0	35127271	A	C
1	chr1_35145631	0	35145631	C	A
1	chr1_35147749	0	35147749	G	T
1	chr1_35169898	0	35169898	T	A
1	chr1_35199975	0	35199975	C	A
1	chr1_35201902	0	35201902	A	C
1	chr1_35205985	0	35205985	G	T
1	chr1_35217888	0	35217888	C	G
1	chr1_35224007	0	35224007	G	C
1	chr1_35237825	0	35237825	A	C
1	chr1_35245913	0	35245913	C	G
1	chr1_35251460	0	35251460	T	G
1	chr1_35324285	0	35324285	T	G
1	chr1_35327227	0	35327227	T	G
1	chr1_35328395	0	35328395	C	G
1	chr1_35329887	0	35329887	G	T
1	chr1_35338279	0	35338279	C	G
1	chr1_35360949	0	35360949	T	G
1	chr1_35364303	0	35364303	T	A
1	chr1_35364861	0	35364861	G	T
1	chr1_35379203	0	35379203	T	A
1	chr1_35426534	0	35426534	A	C
1	chr1_35450449	0	35450449	C	A
1	chr1_35470465	0	35470465	C	G
1	chr1_35474075	0	35474075	C	A
1	chr1_35501984	0	35501984	C	G
1	chr1_35510100	0	35510100	T	A
1	chr1_35517036	0	35517036	G	T
1	chr1_35517929	0	35517929	C	G
1	chr1_35524799	0	35524799	G	T
1	chr1_35534264	0	35534264	T	A
1	chr1_35541862	0	35541862	C	G
1	chr1_35550379	0	35550379	C	A
1	chr1_35553515	0	35553515	C	A
1	chr1_35557785	0	35557785	A	C
1	chr1_35558577	0	35558577	G	C
1	chr1_35580432	0	35580432	C	A
1	chr1_35581125	0	35581125	C	G
1	chr1_35607847	0	35607847	C	A
1	chr1_35619561	0	35619561	G	C
1	chr1_35624225	0	35624225	G	C
1	chr1_35627546	0	35627546	A	T
1	chr1_35640822	0	35640822	T	G
1	chr1_35648370	0	35648370	C	A
1	chr1_35659143	0	35659143	G	T
1	chr1_35662534	0	35662534	G	T
1	chr1_35682213	0	35682213	A	C
1	chr1_35701257	0	35701257	T	A
1	chr1_35719239	0	35719239	C	A
1	chr1_35741616	0	35741616	T	G
1	chr1_35751412	0	35751412	A	C
1	chr1_35771776	0	35771776	C	G
1	chr1_35772169	0	35772169	C	G
1	chr1_35798734	0	35798734	G	C
1	chr1_35817847	0	35817847	T	G
1	chr1_35831789	0	35831789	G	T
1	chr1_35840309	0	35840309	T	G
1	chr1_35858085	0	35858085	A	C
1	chr1_35877993	0	35877993	C	A
1	chr1_35894366	0	35894366	C	A
1	chr1_35919098	0	35919098	T	G
1	chr1_35923052	0	35923052	C	A
1	chr1_35956460	0	35956460	C	A
1	chr1_36035733	0	36035733	C	A
1	chr1_36039002	0	36039002	G	C
1	chr1_36044813	0	36044813	A	C
1	chr1_36064859	0	36064859	C	G
1	chr1_36115455	0	36115455	G	T
1	chr1_36123388	0	36123388	G	T
1	chr1_36133310	0	36133310	C	A
1	chr1_36135595	0	36135595	C	A
1	chr1_36135920	0	36135920	G	T
1	chr1_36140917	0	36140917	C	G
1	chr1_36225148	0	36225148	T	G
1	chr1_36247794	0	36247794	T	G
1	chr1_36260752	0	36260752	T	G
1	chr1_36301875	0	36301875	A	T
1	chr1_36312449	0	36312449	C	G
1	chr1_36316313	0	36316313	G	C
1	chr1_36334246	0	36334246	A	C
1	chr1_36400659	0	36400659	A	T
1	chr1_36406204	0	36406204	T	A
1	chr1_36407422	0	36407422	C	A
1	chr1_36407652	0	36407652	C	A
1	chr1_36429756	0	36429756	G	T
1	chr1_36443065	0	36443065	A	C
1	chr1_36449114	0	36449114	G	T
1	chr1_36464997	0	36464997	C	G
1	chr1_36468365	0	36468365	G	T
1	chr1_36474414	0	36474414	T	G
1	chr1_36479105	0	36479105	C	G
1	chr1_36485528	0	36485528	C	G
1	chr1_36508262	0	36508262	T	A
1	chr1_36548560	0	36548560	T	G
1	chr1_36599628	0	36599628	G	C
1	chr1_36632563	0	36632563	C	A
1	chr1_36632821	0	36632821	G	T
1	chr1_36670325	0	36670325	C	G
1	chr1_36672619	0	36672619	C	G
1	chr1_36708112	0	36708112	C	G
1	chr1_36713348	0	36713348	G	C
1	chr1_36719760	0	36719760	G	T
1	chr1_36730849	0	36730849	G	T
1	chr1_36756925	0	36756925	C	A
1	chr1_36819436	0	36819436	G	C
1	chr1_36827144	0	36827144	A	T
1	chr1_36854388	0	36854388	A	T
1	chr1_36862277	0	36862277	T	A
1	chr1_36868983	0	36868983	G	T
1	chr1_36902327	0	36902327	A	T
1	chr1_36910546	0	36910546	G	C
1	chr1_36914636	0	36914636	C	G
1	chr1_36920449	0	36920449	C	G
1	chr1_36928644	0	36928644	G	C
1	chr1_36939556	0	36939556	C	A
1	chr1_36943859	0	36943859	A	C
1	chr1_36949910	0	36949910	G	T
1	chr1_36956518	0	36956518	C	G
1	chr1_36980477	0	36980477	A	C
1	chr1_36993682	0	36993682	C	A
1	chr1_36999786	0	36999786	C	A
1	chr1_37009293	0	37009293	A	C
1	chr1_37031707	0	37031707	T	A
1	chr1_37054266	0	37054266	T	G
1	chr1_37060972	0	37060972	C	A
1	chr1_37062697	0	37062697	G	C
1	chr1_37064542	0	37064542	C	G
1	chr1_37078989	0	37078989	G	C
1	chr1_37092739	0	37092739	A	C
1	chr1_37112875	0	37112875	G	C
1	chr1_37113785	0	37113785	A	T
1	chr1_37151556	0	37151556	C	A
1	chr1_37161213	0	37161213	T	A
1	chr1_37180743	0	37180743	G	C
1	chr1_37196631	0	37196631	C	G
1	chr1_37217987	0	37217987	C	G
1	chr1_37251431	0	37251431	T	A
1	chr1_37267790	0	37267790	A	C
1	chr1_37294392	0	37294392	T	A
1	chr1_37306334	0	37306334	C	G
1	chr1_37309229	0	37309229	C	G
1	chr1_37318404	0	37318404	A	C
1	chr1_37333442	0	37333442	A	T
1	chr1_37343472	0	37343472	A	T
1	chr1_37362206	0	37362206	T	A
1	chr1_37369617	0	37369617	A	C
1	chr1_37377415	0	37377415	A	C
1	chr1_37391591	0	37391591	G	C
1	chr1_37413539	0	37413539	G	C
1	chr1_37414707	0	37414707	C	G
1	chr1_37441380	0	37441380	G	C
1	chr1_37459731	0	37459731	T	G
1	chr1_37471295	0	37471295	C	G
1	chr1_37472028	0	37472028	C	A
1	chr1_37472212	0	37472212	T	A
1	chr1_37475525	0	37475525	T	A
1	chr1_37478860	0	37478860	G	T
1	chr1_37481240	0	37481240	T	A
1	chr1_37526205	0	37526205	C	A
1	chr1_37544227	0	37544227	G	T
1	chr1_37545320	0	37545320	C	A
1	chr1_37547488	0	37547488	G	C
1	chr1_37554027	0	37554027	G	T
1	chr1_37612184	0	37612184	C	A
1	chr1_37634659	0	37634659	G	T
1	chr1_37635596	0	37635596	A	T
1	chr1_37642183	0	37642183	C	G
1	chr1_37654307	0	37654307	C	G
1	chr1_37663897	0	37663897	A	T
1	chr1_37668290	0	37668290	C	G
1	chr1_37686131	0	37686131	C	A
1	chr1_37687028	0	37687028	C	A
1	chr1_37692535	0	37692535	G	C
1	chr1_37696767	0	37696767	C	A
1	chr1_37707451	0	37707451	C	G
1	chr1_37716915	0	37716915	G	C
1	chr1_37739631	0	37739631	A	T
1	chr1_37741710	0	37741710	C	G
1	chr1_37779046	0	37779046	G	C
1	chr1_37792253	0	37792253	G	T
1	chr1_37793045	0	37793045	T	G
1	chr1_37849599	0	37849599	G	C
1	chr1_37856220	0	37856220	T	G
1	chr1_37858475	0	37858475	T	G
1	chr1_37859083	0	37859083	G	C
1	chr1_37871262	0	37871262	T	G
1	chr1_37871305	0	37871305	G	T
1	chr1_37872251	0	37872251	G	C
1	chr1_37872701	0	37872701	C	G
1	chr1_37882242	0	37882242	G	C
1	chr1_37921653	0	37921653	T	G
1	chr1_37934601	0	37934601	C	G
1	chr1_37934715	0	37934715	A	C
1	chr1_37947075	0	37947075	A	C
1	chr1_37954019	0	37954019	T	A
1	chr1_38015174	0	38015174	C	G
1	chr1_38024589	0	38024589	T	A
1	chr1_38034185	0	38034185	G	C
1	chr1_38035493	0	38035493	T	G
1	chr1_38040632	0	38040632	G	C
1	chr1_38097523	0	38097523	A	C
1	chr1_38119674	0	38119674	T	A
1	chr1_38138669	0	38138669	C	A
1	chr1_38150658	0	38150658	A	C
1	chr1_38153432	0	38153432	C	G
1	chr1_38182912	0	38182912	T	G
1	chr1_38217967	0	38217967	T	G
1	chr1_38229632	0	38229632	C	G
1	chr1_38255511	0	38255511	C	A
1	chr1_38262676	0	38262676	C	A
1	chr1_38263848	0	38263848	G	C
1	chr1_38264834	0	38264834	T	G
1	chr1_38299336	0	38299336	T	G
1	chr1_38303584	0	38303584	T	G
1	chr1_38335628	0	38335628	C	G
1	chr1_38341911	0	38341911	A	T
1	chr1_38366301	0	38366301	C	G
1	chr1_38375884	0	38375884	G	C
1	chr1_38380222	0	38380222	G	C
1	chr1_38397020	0	38397020	A	T
1	chr1_38402294	0	38402294	T	G
1	chr1_38410480	0	38410480	A	T
1	chr1_38434606	0	38434606	G	C
1	chr1_38461373	0	38461373	C	G
1	chr1_38465553	0	38465553	T	G
1	chr1_38484157	0	38484157	G	T
1	chr1_38516354	0	38516354	G	C
1	chr1_38523263	0	38523263	C	A
1	chr1_38587694	0	38587694	A	T
1	chr1_38607435	0	38607435	G	T
1	chr1_38649793	0	38649793	T	G
1	chr1_38682145	0	38682145	G	C
1	chr1_38684203	0	38684203	C	G
1	chr1_38689760	0	38689760	C	G
1	chr1_38692893	0	38692893	T	G
1	chr1_38696330	0	38696330	A	C
1	chr1_38731358	0	38731358	G	C
1	chr1_38759723	0	38759723	C	A
1	chr1_38801064	0	38801064	C	A
1	chr1_38807850	0	38807850	C	G
1	chr1_38809675	0	38809675	C	A
1	chr1_38811877	0	38811877	G	T
1	chr1_38818200	0	38818200	C	G
1	chr1_38825926	0	38825926	C	G
1	chr1_38830664	0	38830664	G	C
1	chr1_38846314	0	38846314	T	G
1	chr1_38861736	0	38861736	G	C
1	chr1_38869272	0	38869272	T	G
1	chr1_38872630	0	38872630	A	C
1	chr1_38959675	0	38959675	G	T
1	chr1_39012988	0	39012988	A	T
1	chr1_39030114	0	39030114	C	G
1	chr1_39055734	0	39055734	A	C
1	chr1_39075810	0	39075810	G	T
1	chr1_39076549	0	39076549	A	C
1	chr1_39093013	0	39093013	T	A
1	chr1_39097540	0	39097540	G	C
1	chr1_39100320	0	39100320	A	C
1	chr1_39110696	0	39110696	T	G
1	chr1_39132519	0	39132519	A	T
1	chr1_39147826	0	39147826	C	A
1	chr1_39148372	0	39148372	G	T
1	chr1_39162832	0	39162832	C	G
1	chr1_39174360	0	39174360	T	G
1	chr1_39177763	0	39177763	T	G
1	chr1_39188921	0	39188921	T	G
1	chr1_39190669	0	39190669	G	C
1	chr1_39260888	0	39260888	G	T
1	chr1_39284254	0	39284254	A	T
1	chr1_39286145	0	39286145	G	T
1	chr1_39299248	0	39299248	C	G
1	chr1_39351166	0	39351166	G	T
1	chr1_39360714	0	39360714	C	G
1	chr1_39366694	0	39366694	C	G
1	chr1_39377676	0	39377676	C	A
1	chr1_39377726	0	39377726	G	T
1	chr1_39395291	0	39395291	C	G
1	chr1_39400036	0	39400036	A	C
1	chr1_39414573	0	39414573	C	G
1	chr1_39414772	0	39414772	C	A
1	chr1_39417123	0	39417123	C	A
1	chr1_39424916	0	39424916	C	A
1	chr1_39426461	0	39426461	G	T
1	chr1_39441372	0	39441372	C	A
1	chr1_39444076	0	39444076	C	G
1	chr1_39451161	0	39451161	C	G
1	chr1_39456544	0	39456544	T	G
1	chr1_39456857	0	39456857	C	A
1	chr1_39457339	0	39457339	C	G
1	chr1_39459368	0	39459368	G	C
1	chr1_39470954	0	39470954	A	C
1	chr1_39483216	0	39483216	G	T
1	chr1_39485010	0	39485010	T	G
1	chr1_39499901	0	39499901	T	A
1	chr1_39503687	0	39503687	G	C
1	chr1_39514826	0	39514826	T	A
1	chr1_39533978	0	39533978	T	G
1	chr1_39564684	0	39564684	C	G
1	chr1_39570636	0	39570636	G	C
1	chr1_39590655	0	39590655	C	A
1	chr1_39615464	0	39615464	T	G
1	chr1_39618121	0	39618121	T	A
1	chr1_39618422	0	39618422	T	G
1	chr1_39627811	0	39627811	A	T
1	chr1_39646673	0	39646673	A	C
1	chr1_39647966	0	39647966	C	A
1	chr1_39671689	0	39671689	C	G
1	chr1_39676951	0	39676951	G	T
1	chr1_39690303	0	39690303	G	C
1	chr1_39697915	0	39697915	A	T
1	chr1_39709570	0	39709570	C	G
1	chr1_39724268	0	39724268	C	G
1	chr1_39724409	0	39724409	T	G
1	chr1_39738059	0	39738059	C	G
1	chr1_39745603	0	39745603	G	C
1	chr1_39779962	0	39779962	T	G
1	chr1_39800163	0	39800163	G	T
1	chr1_39810104	0	39810104	T	A
1	chr1_39837854	0	39837854	G	T
1	chr1_39852402	0	39852402	C	G
1	chr1_39869637	0	39869637	A	T
1	chr1_39928226	0	39928226	T	A
1	chr1_39944033	0	39944033	G	T
1	chr1_39956656	0	39956656	C	G
1	chr1_39959228	0	39959228	C	G
1	chr1_39965035	0	39965035	A	C
1	chr1_39985887	0	39985887	A	C
1	chr1_39995429	0	39995429	C	G
1	chr1_40010774	0	40010774	A	T
1	chr1_40011448	0	40011448	C	G
1	chr1_40026980	0	40026980	A	C
1	chr1_40075815	0	40075815	C	A
1	chr1_40079822	0	40079822	T	G
1	chr1_40084011	0	40084011	G	T
1	chr1_40097351	0	40097351	C	G
1	chr1_40111376	0	40111376	G	C
1	chr1_40139810	0	40139810	T	A
1	chr1_40145367	0	40145367	A	C
1	chr1_40150150	0	40150150	G	C
1	chr1_40150684	0	40150684	T	G
1	chr1_40167673	0	40167673	G	T
1	chr1_40206522	0	40206522	G	T
1	chr1_40230354	0	40230354	T	A
1	chr1_40235753	0	40235753	T	A
1	chr1_40256830	0	40256830	T	A
1	chr1_40262730	0	40262730	G	C
1	chr1_40270538	0	40270538	C	A
1	chr1_40284657	0	40284657	A	T
1	chr1_40287334	0	40287334	C	G
1	chr1_40306776	0	40306776	A	C
1	chr1_40365260	0	40365260	C	G
1	chr1_40396654	0	40396654	A	T
1	chr1_40397862	0	40397862	G	C
1	chr1_40424415	0	40424415	A	T
1	chr1_40441146	0	40441146	T	G
1	chr1_40472151	0	40472151	T	G
1	chr1_40531950	0	40531950	T	G
1	chr1_40639350	0	40639350	G	T
1	chr1_40640628	0	40640628	A	C
1	chr1_40675502	0	40675502	G	C
1	chr1_40685909	0	40685909	A	C
1	chr1_40732102	0	40732102	A	C
1	chr1_40745753	0	40745753	C	G
1	chr1_40749346	0	40749346	T	A
1	chr1_40775562	0	40775562	T	A
1	chr1_40776849	0	40776849	A	T
1	chr1_40777008	0	40777008	C	G
1	chr1_40784268	0	40784268	C	G
1	chr1_40795285	0	40795285	G	C
1	chr1_40797051	0	40797051	G	T
1	chr1_40827481	0	40827481	A	C
1	chr1_40849953	0	40849953	A	C
1	chr1_40856043	0	40856043	A	T
1	chr1_40868856	0	40868856	C	G
1	chr1_40888219	0	40888219	A	T
1	chr1_40913162	0	40913162	A	T
1	chr1_40936715	0	40936715	G	T
1	chr1_40946684	0	40946684	G	T
1	chr1_40987312	0	40987312	A	T
1	chr1_41004287	0	41004287	C	A
1	chr1_41009411	0	41009411	C	G
1	chr1_41031836	0	41031836	C	A
1	chr1_41048820	0	41048820	G	C
1	chr1_41050706	0	41050706	A	C
1	chr1_41055354	0	41055354	G	T
1	chr1_41072452	0	41072452	T	G
1	chr1_41073325	0	41073325	G	T
1	chr1_41085709	0	41085709	A	T
1	chr1_41109365	0	41109365	C	G
1	chr1_41126021	0	41126021	G	T
1	chr1_41153007	0	41153007	T	A
1	chr1_41167887	0	41167887	A	C
1	chr1_41168983	0	41168983	T	A
1	chr1_41176360	0	41176360	T	G
1	chr1_41179115	0	41179115	C	G
1	chr1_41205657	0	41205657	C	G
1	chr1_41216539	0	41216539	G	T
1	chr1_41227664	0	41227664	T	G
1	chr1_41230088	0	41230088	C	G
1	chr1_41275777	0	41275777	C	G
1	chr1_41280636	0	41280636	C	A
1	chr1_41286406	0	41286406	C	G
1	chr1_41311835	0	41311835	G	C
1	chr1_41338063	0	41338063	A	C
1	chr1_41352459	0	41352459	A	C
1	chr1_41352781	0	41352781	C	G
1	chr1_41357164	0	41357164	C	G
1	chr1_41371292	0	41371292	A	C
1	chr1_41374653	0	41374653	A	C
1	chr1_41396986	0	41396986	A	T
1	chr1_41397544	0	41397544	C	A
1	chr1_41403281	0	41403281	T	G
1	chr1_41430455	0	41430455	A	C
1	chr1_41439506	0	41439506	C	A
1	chr1_41491008	0	41491008	A	C
1	chr1_41497367	0	41497367	G	C
1	chr1_41506510	0	41506510	C	G
1	chr1_41520806	0	41520806	C	A
1	chr1_41523608	0	41523608	A	T
1	chr1_41549201	0	41549201	C	G
1	chr1_41579453	0	41579453	C	A
1	chr1_41582559	0	41582559	T	G
1	chr1_41594921	0	41594921	G	C
1	chr1_41596078	0	41596078	G	T
1	chr1_41601145	0	41601145	G	T
1	chr1_41610287	0	41610287	G	T
1	chr1_41618117	0	41618117	T	A
1	chr1_41641962	0	41641962	A	C
1	chr1_41657787	0	41657787	G	C
1	chr1_41658883	0	41658883	A	C
1	chr1_41701696	0	41701696	C	G
1	chr1_41732363	0	41732363	G	T
1	chr1_41740950	0	41740950	T	A
1	chr1_41759148	0	41759148	G	C
1	chr1_41767796	0	41767796	G	C
1	chr1_41768361	0	41768361	A	T
1	chr1_41769001	0	41769001	C	G
1	chr1_41773043	0	41773043	T	A
1	chr1_41806107	0	41806107	T	A
1	chr1_41817388	0	41817388	A	C
1	chr1_41821044	0	41821044	T	A
1	chr1_41840112	0	41840112	A	T
1	chr1_41844915	0	41844915	C	G
1	chr1_41857025	0	41857025	G	C
1	chr1_41880937	0	41880937	G	T
1	chr1_41888219	0	41888219	C	G
1	chr1_41904350	0	41904350	T	A
1	chr1_41905274	0	41905274	G	T
1	chr1_41934745	0	41934745	T	G
1	chr1_41952709	0	41952709	T	A
1	chr1_41969369	0	41969369	G	T
1	chr1_41999451	0	41999451	T	A
1	chr1_42056172	0	42056172	T	A
1	chr1_42075134	0	42075134	G	C
1	chr1_42096768	0	42096768	T	G
1	chr1_42151508	0	42151508	G	T
1	chr1_42176173	0	42176173	C	A
1	chr1_42181898	0	42181898	T	A
1	chr1_42198452	0	42198452	A	C
1	chr1_42206877	0	42206877	C	G
1	chr1_42219082	0	42219082	A	T
1	chr1_42221196	0	42221196	G	C
1	chr1_42258220	0	42258220	C	A
1	chr1_42260547	0	42260547	A	T
1	chr1_42268549	0	42268549	A	C
1	chr1_42281957	0	42281957	G	C
1	chr1_42332587	0	42332587	T	A
1	chr1_42344520	0	42344520	G	T
1	chr1_42352581	0	42352581	A	T
1	chr1_42390248	0	42390248	A	C
1	chr1_42408109	0	42408109	G	T
1	chr1_42412423	0	42412423	T	G
1	chr1_42417032	0	42417032	C	A
1	chr1_42443601	0	42443601	T	G
1	chr1_42443635	0	42443635	T	G
1	chr1_42444279	0	42444279	G	C
1	chr1_42457674	0	42457674	T	A
1	chr1_42523648	0	42523648	C	A
1	chr1_42524656	0	42524656	C	A
1	chr1_42525928	0	42525928	A	C
1	chr1_42530352	0	42530352	T	A
1	chr1_42555530	0	42555530	G	C
1	chr1_42568295	0	42568295	G	T
1	chr1_42609585	0	42609585	C	G
1	chr1_42640928	0	42640928	T	A
1	chr1_42652233	0	42652233	T	A
1	chr1_42698321	0	42698321	G	T
1	chr1_42699469	0	42699469	T	A
1	chr1_42706728	0	42706728	C	A
1	chr1_42730865	0	42730865	C	A
1	chr1_42780584	0	42780584	T	G
1	chr1_42786686	0	42786686	A	C
1	chr1_42795190	0	42795190	C	A
1	chr1_42801316	0	42801316	C	G
1	chr1_42809308	0	42809308	C	A
1	chr1_42836618	0	42836618	C	G
1	chr1_42845782	0	42845782	C	A
1	chr1_42873814	0	42873814	G	C
1	chr1_42905060	0	42905060	G	C
1	chr1_42933013	0	42933013	G	T
1	chr1_42981515	0	42981515	T	A
1	chr1_42992871	0	42992871	G	T
1	chr1_43002154	0	43002154	C	A
1	chr1_43009668	0	43009668	T	G
1	chr1_43017364	0	43017364	A	T
1	chr1_43020228	0	43020228	A	C
1	chr1_43044548	0	43044548	A	C
1	chr1_43050745	0	43050745	T	G
1	chr1_43078688	0	43078688	G	T
1	chr1_43119843	0	43119843	A	C
1	chr1_43157233	0	43157233	A	C
1	chr1_43177118	0	43177118	T	G
1	chr1_43180790	0	43180790	G	C
1	chr1_43185159	0	43185159	T	A
1	chr1_43189199	0	43189199	G	T
1	chr1_43222207	0	43222207	G	T
1	chr1_43230234	0	43230234	G	C
1	chr1_43230429	0	43230429	A	C
1	chr1_43236838	0	43236838	G	T
1	chr1_43238484	0	43238484	G	T
1	chr1_43243754	0	43243754	T	G
1	chr1_43271888	0	43271888	T	G
1	chr1_43292455	0	43292455	C	A
1	chr1_43356977	0	43356977	C	A
1	chr1_43361638	0	43361638	G	C
1	chr1_43361778	0	43361778	G	T
1	chr1_43369887	0	43369887	G	T
1	chr1_43525648	0	43525648	G	C
1	chr1_43547586	0	43547586	A	C
1	chr1_43548960	0	43548960	T	A
1	chr1_43557326	0	43557326	G	T
1	chr1_43587862	0	43587862	C	G
1	chr1_43593864	0	43593864	G	C
1	chr1_43594251	0	43594251	G	T
1	chr1_43637266	0	43637266	A	C
1	chr1_43643552	0	43643552	T	G
1	chr1_43644585	0	43644585	C	G
1	chr1_43659532	0	43659532	A	C
1	chr1_43667791	0	43667791	A	C
1	chr1_43675952	0	43675952	C	A
1	chr1_43692423	0	43692423	G	C
1	chr1_43695553	0	43695553	C	A
1	chr1_43706441	0	43706441	C	A
1	chr1_43710954	0	43710954	A	T
1	chr1_43764447	0	43764447	T	G
1	chr1_43788175	0	43788175	A	C
1	chr1_43828841	0	43828841	G	T
1	chr1_43836523	0	43836523	G	T
1	chr1_43851881	0	43851881	C	A
1	chr1_43885372	0	43885372	G	C
1	chr1_43888165	0	43888165	G	C
1	chr1_43901844	0	43901844	T	A
1	chr1_43903824	0	43903824	A	C
1	chr1_43928951	0	43928951	C	G
1	chr1_43971768	0	43971768	C	A
1	chr1_43978031	0	43978031	A	C
1	chr1_43989919	0	43989919	T	A
1	chr1_44005569	0	44005569	C	G
1	chr1_44074902	0	44074902	A	C
1	chr1_44077636	0	44077636	C	G
1	chr1_44119144	0	44119144	C	G
1	chr1_44127680	0	44127680	C	A
1	chr1_44165352	0	44165352	G	C
1	chr1_44181370	0	44181370	A	C
1	chr1_44196233	0	44196233	C	G
1	chr1_44199755	0	44199755	C	A
1	chr1_44206228	0	44206228	C	G
1	chr1_44210966	0	44210966	C	A
1	chr1_44216993	0	44216993	G	T
1	chr1_44229320	0	44229320	G	T
1	chr1_44266290	0	44266290	T	A
1	chr1_44269664	0	44269664	C	G
1	chr1_44355419	0	44355419	C	A
1	chr1_44359753	0	44359753	C	A
1	chr1_44361050	0	44361050	C	G
1	chr1_44376272	0	44376272	C	A
1	chr1_44584118	0	44584118	C	A
1	chr1_44609691	0	44609691	A	T
1	chr1_44622624	0	44622624	A	C
1	chr1_44647716	0	44647716	G	T
1	chr1_44679999	0	44679999	A	C
1	chr1_44683018	0	44683018	A	T
1	chr1_44754388	0	44754388	T	A
1	chr1_44840865	0	44840865	G	T
1	chr1_44852293	0	44852293	C	A
1	chr1_44923476	0	44923476	C	A
1	chr1_44925316	0	44925316	T	A
1	chr1_44930424	0	44930424	G	T
1	chr1_44945094	0	44945094	G	T
1	chr1_45077630	0	45077630	C	A
1	chr1_45094952	0	45094952	A	C
1	chr1_45154374	0	45154374	G	T
1	chr1_45158169	0	45158169	A	T
1	chr1_45172715	0	45172715	T	G
1	chr1_45177435	0	45177435	C	G
1	chr1_45254021	0	45254021	C	G
1	chr1_45255396	0	45255396	A	C
1	chr1_45255639	0	45255639	T	A
1	chr1_45259456	0	45259456	C	A
1	chr1_45266343	0	45266343	C	G
1	chr1_45279726	0	45279726	G	C
1	chr1_45316752	0	45316752	G	C
1	chr1_45351860	0	45351860	C	A
1	chr1_45361832	0	45361832	T	G
1	chr1_45489674	0	45489674	A	C
1	chr1_45505806	0	45505806	A	T
1	chr1_45555153	0	45555153	T	G
1	chr1_45575542	0	45575542	G	C
1	chr1_45666449	0	45666449	G	C
1	chr1_45682164	0	45682164	G	T
1	chr1_45682165	0	45682165	A	C
1	chr1_45698370	0	45698370	A	C
1	chr1_45714273	0	45714273	A	T
1	chr1_45717300	0	45717300	A	C
1	chr1_45738842	0	45738842	A	C
1	chr1_45758769	0	45758769	C	A
1	chr1_45765703	0	45765703	T	G
1	chr1_45820580	0	45820580	G	C
1	chr1_45831103	0	45831103	C	G
1	chr1_45857195	0	45857195	T	A
1	chr1_45891002	0	45891002	G	T
1	chr1_45891745	0	45891745	G	T
1	chr1_45902138	0	45902138	A	T
1	chr1_45902480	0	45902480	C	A
1	chr1_45920334	0	45920334	A	T
1	chr1_45932638	0	45932638	G	C
1	chr1_45949069	0	45949069	T	G
1	chr1_45982173	0	45982173	G	T
1	chr1_46009633	0	46009633	A	C
1	chr1_46038326	0	46038326	T	A
1	chr1_46047574	0	46047574	G	T
1	chr1_46073880	0	46073880	T	A
1	chr1_46139543	0	46139543	C	A
1	chr1_46178956	0	46178956	A	C
1	chr1_46189739	0	46189739	A	C
1	chr1_46223666	0	46223666	T	G
1	chr1_46235553	0	46235553	G	C
1	chr1_46250610	0	46250610	C	A
1	chr1_46258447	0	46258447	C	G
1	chr1_46320062	0	46320062	G	T
1	chr1_46372115	0	46372115	A	C
1	chr1_46378179	0	46378179	A	C
1	chr1_46405051	0	46405051	G	T
1	chr1_46418746	0	46418746	T	G
1	chr1_46424922	0	46424922	G	T
1	chr1_46436866	0	46436866	G	C
1	chr1_46480658	0	46480658	A	C
1	chr1_46492158	0	46492158	A	T
1	chr1_46522850	0	46522850	A	C
1	chr1_46529508	0	46529508	G	C
1	chr1_46546216	0	46546216	G	T
1	chr1_46574308	0	46574308	G	C
1	chr1_46590770	0	46590770	C	G
1	chr1_46621059	0	46621059	G	C
1	chr1_46621758	0	46621758	A	C
1	chr1_46621935	0	46621935	G	T
1	chr1_46621986	0	46621986	T	A
1	chr1_46623303	0	46623303	G	C
1	chr1_46624461	0	46624461	G	C
1	chr1_46628316	0	46628316	A	C
1	chr1_46667025	0	46667025	G	C
1	chr1_46712319	0	46712319	T	A
1	chr1_46717647	0	46717647	C	G
1	chr1_46720607	0	46720607	A	T
1	chr1_46724500	0	46724500	T	A
1	chr1_46733802	0	46733802	A	T
1	chr1_46747922	0	46747922	G	C
1	chr1_46835252	0	46835252	A	C
1	chr1_46865006	0	46865006	C	A
1	chr1_46866614	0	46866614	A	T
1	chr1_46874281	0	46874281	C	A
1	chr1_46874425	0	46874425	T	A
1	chr1_46877262	0	46877262	T	A
1	chr1_46877475	0	46877475	G	C
1	chr1_46884847	0	46884847	G	T
1	chr1_46906460	0	46906460	A	T
1	chr1_46908854	0	46908854	A	T
1	chr1_46920988	0	46920988	C	G
1	chr1_46937508	0	46937508	T	G
1	chr1_46938574	0	46938574	C	G
1	chr1_46960185	0	46960185	T	G
1	chr1_46961512	0	46961512	T	G
1	chr1_46981018	0	46981018	C	G
1	chr1_46981843	0	46981843	C	A
1	chr1_46992467	0	46992467	C	G
1	chr1_47016883	0	47016883	A	T
1	chr1_47034856	0	47034856	C	A
1	chr1_47045330	0	47045330	A	T
1	chr1_47052610	0	47052610	T	A
1	chr1_47059619	0	47059619	T	A
1	chr1_47074601	0	47074601	A	T
1	chr1_47161970	0	47161970	T	G
1	chr1_47162620	0	47162620	T	A
1	chr1_47167439	0	47167439	G	T
1	chr1_47174324	0	47174324	C	G
1	chr1_47179235	0	47179235	A	T
1	chr1_47228499	0	47228499	A	C
1	chr1_47230826	0	47230826	T	G
1	chr1_47257094	0	47257094	A	C
1	chr1_47258390	0	47258390	T	G
1	chr1_47274905	0	47274905	G	T
1	chr1_47320665	0	47320665	T	G
1	chr1_47367666	0	47367666	A	T
1	chr1_47378899	0	47378899	G	T
1	chr1_47382268	0	47382268	G	C
1	chr1_47384381	0	47384381	A	C
1	chr1_47386409	0	47386409	A	C
1	chr1_47413911	0	47413911	A	C
1	chr1_47415024	0	47415024	A	T
1	chr1_47420910	0	47420910	G	C
1	chr1_47424636	0	47424636	G	T
1	chr1_47437242	0	47437242	A	C
1	chr1_47438809	0	47438809	A	C
1	chr1_47461756	0	47461756	C	A
1	chr1_47464467	0	47464467	T	G
1	chr1_47499635	0	47499635	A	T
1	chr1_47528480	0	47528480	G	C
1	chr1_47529193	0	47529193	C	A
1	chr1_47535822	0	47535822	C	G
1	chr1_47552516	0	47552516	A	C
1	chr1_47554323	0	47554323	G	T
1	chr1_47561240	0	47561240	G	T
1	chr1_47563933	0	47563933	C	A
1	chr1_47583278	0	47583278	T	G
1	chr1_47631988	0	47631988	G	T
1	chr1_47675684	0	47675684	T	A
1	chr1_47727213	0	47727213	C	G
1	chr1_47746593	0	47746593	G	C
1	chr1_47753332	0	47753332	C	G
1	chr1_47753664	0	47753664	C	A
1	chr1_47779346	0	47779346	T	A
1	chr1_47786142	0	47786142	C	G
1	chr1_47809924	0	47809924	A	T
1	chr1_47810126	0	47810126	C	A
1	chr1_47813404	0	47813404	A	T
1	chr1_47820454	0	47820454	A	T
1	chr1_47844145	0	47844145	T	G
1	chr1_47854490	0	47854490	G	T
1	chr1_47870508	0	47870508	A	C
1	chr1_47871735	0	47871735	A	C
1	chr1_47874888	0	47874888	G	C
1	chr1_47875845	0	47875845	C	A
1	chr1_47878658	0	47878658	G	C
1	chr1_47912905	0	47912905	G	C
1	chr1_47916413	0	47916413	A	C
1	chr1_47919399	0	47919399	C	A
1	chr1_47921199	0	47921199	T	A
1	chr1_48020297	0	48020297	T	G
1	chr1_48026928	0	48026928	G	C
1	chr1_48055214	0	48055214	T	A
1	chr1_48058789	0	48058789	C	A
1	chr1_48063310	0	48063310	G	C
1	chr1_48064944	0	48064944	C	G
1	chr1_48073668	0	48073668	T	G
1	chr1_48076039	0	48076039	G	T
1	chr1_48157774	0	48157774	G	C
1	chr1_48182927	0	48182927	A	T
1	chr1_48202085	0	48202085	A	C
1	chr1_48287156	0	48287156	T	A
1	chr1_48305492	0	48305492	C	A
1	chr1_48306585	0	48306585	G	C
1	chr1_48307048	0	48307048	C	A
1	chr1_48309737	0	48309737	G	C
1	chr1_48339896	0	48339896	C	G
1	chr1_48342394	0	48342394	T	G
1	chr1_48343535	0	48343535	G	T
1	chr1_48345871	0	48345871	G	T
1	chr1_48370731	0	48370731	C	A
1	chr1_48375257	0	48375257	C	A
1	chr1_48399767	0	48399767	T	G
1	chr1_48401001	0	48401001	G	C
1	chr1_48434334	0	48434334	C	A
1	chr1_48435639	0	48435639	C	A
1	chr1_48472628	0	48472628	A	C
1	chr1_48495770	0	48495770	A	C
1	chr1_48510882	0	48510882	A	C
1	chr1_48523586	0	48523586	G	T
1	chr1_48527417	0	48527417	A	T
1	chr1_48549301	0	48549301	C	A
1	chr1_48552702	0	48552702	T	G
1	chr1_48592178	0	48592178	G	T
1	chr1_48604712	0	48604712	C	A
1	chr1_48611525	0	48611525	G	T
1	chr1_48648198	0	48648198	G	T
1	chr1_48654921	0	48654921	G	C
1	chr1_48672883	0	48672883	T	A
1	chr1_48681733	0	48681733	G	C
1	chr1_48692539	0	48692539	T	A
1	chr1_48710819	0	48710819	C	A
1	chr1_48729838	0	48729838	T	A
1	chr1_48773649	0	48773649	A	C
1	chr1_48776966	0	48776966	A	T
1	chr1_48799377	0	48799377	C	G
1	chr1_48841504	0	48841504	A	C
1	chr1_48857682	0	48857682	G	T
1	chr1_48861433	0	48861433	A	T
1	chr1_48911110	0	48911110	G	T
1	chr1_48911451	0	48911451	A	C
1	chr1_48969438	0	48969438	G	C
1	chr1_48971231	0	48971231	G	T
1	chr1_48972779	0	48972779	T	G
1	chr1_48977613	0	48977613	A	C
1	chr1_48978207	0	48978207	G	C
1	chr1_48978215	0	48978215	G	T
1	chr1_48987093	0	48987093	T	G
1	chr1_49009059	0	49009059	T	G
1	chr1_49026644	0	49026644	T	A
1	chr1_49033173	0	49033173	T	G
1	chr1_49035737	0	49035737	T	G
1	chr1_49043714	0	49043714	G	T
1	chr1_49049026	0	49049026	T	A
1	chr1_49052651	0	49052651	G	T
1	chr1_49059748	0	49059748	T	A
1	chr1_49120985	0	49120985	C	A
1	chr1_49148497	0	49148497	C	A
1	chr1_49164136	0	49164136	A	T
1	chr1_49182150	0	49182150	A	T
1	chr1_49195488	0	49195488	C	G
1	chr1_49199190	0	49199190	T	A
1	chr1_49199329	0	49199329	T	A
1	chr1_49207946	0	49207946	T	G
1	chr1_49213613	0	49213613	G	C
1	chr1_49218229	0	49218229	C	A
1	chr1_49229098	0	49229098	C	G
1	chr1_49267975	0	49267975	C	A
1	chr1_49288485	0	49288485	G	T
1	chr1_49360009	0	49360009	G	T
1	chr1_49365377	0	49365377	C	G
1	chr1_49383613	0	49383613	T	G
1	chr1_49389185	0	49389185	G	T
1	chr1_49398706	0	49398706	C	A
1	chr1_49406732	0	49406732	C	A
1	chr1_49437529	0	49437529	G	C
1	chr1_49451465	0	49451465	T	A
1	chr1_49508702	0	49508702	C	A
1	chr1_49557183	0	49557183	T	A
1	chr1_49566679	0	49566679	G	C
1	chr1_49648106	0	49648106	T	G
1	chr1_49663674	0	49663674	C	G
1	chr1_49664166	0	49664166	G	C
1	chr1_49678736	0	49678736	G	C
1	chr1_49679198	0	49679198	G	T
1	chr1_49698255	0	49698255	T	G
1	chr1_49700573	0	49700573	C	G
1	chr1_49710138	0	49710138	C	A
1	chr1_49720882	0	49720882	C	A
1	chr1_49745980	0	49745980	A	T
1	chr1_49764049	0	49764049	T	G
1	chr1_49803014	0	49803014	C	A
1	chr1_49827044	0	49827044	G	C
1	chr1_49850822	0	49850822	T	G
1	chr1_49851456	0	49851456	T	G
1	chr1_49851794	0	49851794	G	C
1	chr1_49859259	0	49859259	C	G
1	chr1_49860598	0	49860598	C	A
1	chr1_49876702	0	49876702	C	G
1	chr1_49909634	0	49909634	T	A
1	chr1_49914885	0	49914885	A	T
1	chr1_49921775	0	49921775	C	G
1	chr1_49931101	0	49931101	A	C
1	chr1_49942446	0	49942446	G	C
1	chr1_49951982	0	49951982	A	C
1	chr1_49959054	0	49959054	C	A
1	chr1_49961511	0	49961511	C	A
1	chr1_49971672	0	49971672	C	G
1	chr1_49986651	0	49986651	T	G
1	chr1_49995187	0	49995187	C	G
1	chr1_50003752	0	50003752	T	G
1	chr1_50005041	0	50005041	T	G
1	chr1_50009634	0	50009634	A	T
1	chr1_50015967	0	50015967	T	A
1	chr1_50020060	0	50020060	A	C
1	chr1_50022408	0	50022408	G	C
1	chr1_50031635	0	50031635	G	T
1	chr1_50050642	0	50050642	C	A
1	chr1_50058449	0	50058449	C	A
1	chr1_50099913	0	50099913	A	C
1	chr1_50103485	0	50103485	T	G
1	chr1_50111425	0	50111425	G	C
1	chr1_50154806	0	50154806	C	G
1	chr1_50157040	0	50157040	A	C
1	chr1_50169743	0	50169743	T	G
1	chr1_50170240	0	50170240	A	C
1	chr1_50176251	0	50176251	T	G
1	chr1_50185664	0	50185664	T	A
1	chr1_50189141	0	50189141	T	A
1	chr1_50195481	0	50195481	T	G
1	chr1_50225240	0	50225240	G	T
1	chr1_50252327	0	50252327	A	T
1	chr1_50272249	0	50272249	A	C
1	chr1_50284238	0	50284238	C	A
1	chr1_50287418	0	50287418	A	C
1	chr1_50293504	0	50293504	C	A
1	chr1_50310943	0	50310943	G	T
1	chr1_50313075	0	50313075	T	G
1	chr1_50318418	0	50318418	C	A
1	chr1_50343363	0	50343363	T	A
1	chr1_50351256	0	50351256	G	C
1	chr1_50378093	0	50378093	A	C
1	chr1_50382834	0	50382834	A	C
1	chr1_50409174	0	50409174	A	C
1	chr1_50410220	0	50410220	C	G
1	chr1_50410306	0	50410306	A	C
1	chr1_50418141	0	50418141	T	G
1	chr1_50421558	0	50421558	T	A
1	chr1_50434348	0	50434348	G	C
1	chr1_50470742	0	50470742	T	A
1	chr1_50495557	0	50495557	G	C
1	chr1_50498171	0	50498171	C	A
1	chr1_50514031	0	50514031	C	A
1	chr1_50538276	0	50538276	G	T
1	chr1_50547854	0	50547854	A	C
1	chr1_50548079	0	50548079	G	C
1	chr1_50549585	0	50549585	G	T
1	chr1_50564210	0	50564210	T	G
1	chr1_50602788	0	50602788	T	G
1	chr1_50622240	0	50622240	A	C
1	chr1_50638680	0	50638680	C	A
1	chr1_50672450	0	50672450	T	A
1	chr1_50676790	0	50676790	G	C
1	chr1_50683120	0	50683120	C	A
1	chr1_50718848	0	50718848	T	G
1	chr1_50733841	0	50733841	T	G
1	chr1_50759802	0	50759802	C	G
1	chr1_50796572	0	50796572	C	G
1	chr1_50796934	0	50796934	C	A
1	chr1_50832614	0	50832614	A	C
1	chr1_50836824	0	50836824	T	G
1	chr1_50846420	0	50846420	G	C
1	chr1_50913293	0	50913293	C	G
1	chr1_50937591	0	50937591	C	G
1	chr1_50985040	0	50985040	C	A
1	chr1_51004080	0	51004080	C	A
1	chr1_51020268	0	51020268	A	C
1	chr1_51037492	0	51037492	T	A
1	chr1_51060428	0	51060428	C	A
1	chr1_51081838	0	51081838	C	A
1	chr1_51084833	0	51084833	T	A
1	chr1_51093739	0	51093739	A	C
1	chr1_51098258	0	51098258	G	C
1	chr1_51111235	0	51111235	C	A
1	chr1_51117717	0	51117717	A	C
1	chr1_51121988	0	51121988	G	C
1	chr1_51135605	0	51135605	G	T
1	chr1_51136817	0	51136817	G	T
1	chr1_51151944	0	51151944	A	T
1	chr1_51161273	0	51161273	C	A
1	chr1_51172509	0	51172509	G	C
1	chr1_51233991	0	51233991	T	G
1	chr1_51243873	0	51243873	C	G
1	chr1_51258193	0	51258193	A	C
1	chr1_51262699	0	51262699	A	C
1	chr1_51285327	0	51285327	A	C
1	chr1_51333449	0	51333449	C	G
1	chr1_51338054	0	51338054	G	T
1	chr1_51377216	0	51377216	C	G
1	chr1_51383540	0	51383540	C	G
1	chr1_51398729	0	51398729	C	A
1	chr1_51400400	0	51400400	G	C
1	chr1_51404823	0	51404823	G	C
1	chr1_51416120	0	51416120	T	A
1	chr1_51420884	0	51420884	T	G
1	chr1_51475688	0	51475688	G	T
1	chr1_51496960	0	51496960	G	C
1	chr1_51525283	0	51525283	G	C
1	chr1_51533339	0	51533339	C	G
1	chr1_51551805	0	51551805	A	C
1	chr1_51594394	0	51594394	T	A
1	chr1_51646158	0	51646158	G	T
1	chr1_51662166	0	51662166	C	A
1	chr1_51682266	0	51682266	C	A
1	chr1_51702019	0	51702019	A	C
1	chr1_51746376	0	51746376	T	A
1	chr1_51747653	0	51747653	C	A
1	chr1_51748169	0	51748169	G	T
1	chr1_51750238	0	51750238	C	G
1	chr1_51774381	0	51774381	A	C
1	chr1_51776825	0	51776825	C	A
1	chr1_51779073	0	51779073	G	C
1	chr1_51781761	0	51781761	A	T
1	chr1_51793586	0	51793586	A	T
1	chr1_51805238	0	51805238	G	T
1	chr1_51815059	0	51815059	T	G
1	chr1_51815114	0	51815114	C	G
1	chr1_51822718	0	51822718	C	G
1	chr1_51875460	0	51875460	C	A
1	chr1_51885316	0	51885316	C	A
1	chr1_51889714	0	51889714	T	G
1	chr1_51892384	0	51892384	C	G
1	chr1_51902271	0	51902271	C	A
1	chr1_51910887	0	51910887	A	C
1	chr1_51915897	0	51915897	C	A
1	chr1_51923240	0	51923240	G	C
1	chr1_51961899	0	51961899	C	G
1	chr1_51973757	0	51973757	T	A
1	chr1_51975280	0	51975280	T	A
1	chr1_51980850	0	51980850	C	A
1	chr1_51998127	0	51998127	C	A
1	chr1_52007398	0	52007398	C	G
1	chr1_52008380	0	52008380	A	T
1	chr1_52010510	0	52010510	G	C
1	chr1_52018512	0	52018512	C	G
1	chr1_52032546	0	52032546	C	G
1	chr1_52034078	0	52034078	T	A
1	chr1_52038960	0	52038960	C	G
1	chr1_52170070	0	52170070	A	T
1	chr1_52174317	0	52174317	T	G
1	chr1_52181115	0	52181115	G	C
1	chr1_52197571	0	52197571	G	T
1	chr1_52198548	0	52198548	T	A
1	chr1_52203452	0	52203452	G	T
1	chr1_52210086	0	52210086	A	C
1	chr1_52227439	0	52227439	T	A
1	chr1_52291044	0	52291044	T	A
1	chr1_52413725	0	52413725	G	T
1	chr1_52413812	0	52413812	G	C
1	chr1_52429441	0	52429441	G	C
1	chr1_52444729	0	52444729	A	C
1	chr1_52445122	0	52445122	T	G
1	chr1_52529561	0	52529561	G	C
1	chr1_52557774	0	52557774	A	T
1	chr1_52562803	0	52562803	A	T
1	chr1_52605561	0	52605561	A	C
1	chr1_52628947	0	52628947	C	A
1	chr1_52659063	0	52659063	G	C
1	chr1_52674674	0	52674674	G	T
1	chr1_52675037	0	52675037	G	T
1	chr1_52687673	0	52687673	G	C
1	chr1_52721110	0	52721110	G	T
1	chr1_52759372	0	52759372	C	A
1	chr1_52765447	0	52765447	T	A
1	chr1_52766663	0	52766663	A	C
1	chr1_52768906	0	52768906	C	G
1	chr1_52775362	0	52775362	G	T
1	chr1_52778313	0	52778313	C	A
1	chr1_52795318	0	52795318	A	T
1	chr1_52841885	0	52841885	A	C
1	chr1_52844731	0	52844731	C	A
1	chr1_52855865	0	52855865	G	C
1	chr1_52909758	0	52909758	G	T
1	chr1_52913956	0	52913956	G	T
1	chr1_52919985	0	52919985	A	C
1	chr1_52949837	0	52949837	T	G
1	chr1_52973506	0	52973506	C	G
1	chr1_52978455	0	52978455	A	T
1	chr1_52983945	0	52983945	C	G
1	chr1_52994343	0	52994343	A	C
1	chr1_53003458	0	53003458	C	G
1	chr1_53008705	0	53008705	A	C
1	chr1_53077291	0	53077291	G	T
1	chr1_53078609	0	53078609	A	T
1	chr1_53079774	0	53079774	A	T
1	chr1_53080876	0	53080876	T	G
1	chr1_53085773	0	53085773	G	T
1	chr1_53095663	0	53095663	A	C
1	chr1_53096491	0	53096491	C	G
1	chr1_53100063	0	53100063	A	C
1	chr1_53106198	0	53106198	A	T
1	chr1_53110067	0	53110067	G	T
1	chr1_53119064	0	53119064	T	G
1	chr1_53135447	0	53135447	C	G
1	chr1_53161958	0	53161958	A	C
1	chr1_53163550	0	53163550	T	G
1	chr1_53167949	0	53167949	A	T
1	chr1_53180793	0	53180793	G	C
1	chr1_53182624	0	53182624	T	G
1	chr1_53184842	0	53184842	T	A
1	chr1_53186929	0	53186929	T	G
1	chr1_53205480	0	53205480	G	C
1	chr1_53220987	0	53220987	A	C
1	chr1_53249383	0	53249383	G	T
1	chr1_53253922	0	53253922	T	G
1	chr1_53276418	0	53276418	A	T
1	chr1_53295488	0	53295488	A	C
1	chr1_53301802	0	53301802	T	G
1	chr1_53315272	0	53315272	G	T
1	chr1_53324211	0	53324211	A	C
1	chr1_53325481	0	53325481	C	G
1	chr1_53335511	0	53335511	T	G
1	chr1_53335756	0	53335756	T	A
1	chr1_53340119	0	53340119	C	G
1	chr1_53358817	0	53358817	G	C
1	chr1_53400704	0	53400704	A	C
1	chr1_53416395	0	53416395	A	C
1	chr1_53426951	0	53426951	G	C
1	chr1_53448210	0	53448210	G	T
1	chr1_53466641	0	53466641	A	C
1	chr1_53506305	0	53506305	C	A
1	chr1_53537690	0	53537690	T	A
1	chr1_53541205	0	53541205	G	T
1	chr1_53545773	0	53545773	A	C
1	chr1_53548210	0	53548210	A	C
1	chr1_53553305	0	53553305	C	A
1	chr1_53564761	0	53564761	A	T
1	chr1_53590499	0	53590499	G	T
1	chr1_53652126	0	53652126	C	G
1	chr1_53656521	0	53656521	G	T
1	chr1_53676702	0	53676702	G	C
1	chr1_53707974	0	53707974	A	C
1	chr1_53731731	0	53731731	T	A
1	chr1_53732167	0	53732167	G	T
1	chr1_53746871	0	53746871	C	G
1	chr1_53765648	0	53765648	T	G
1	chr1_53768682	0	53768682	G	T
1	chr1_53827564	0	53827564	A	C
1	chr1_53842176	0	53842176	G	T
1	chr1_53849961	0	53849961	G	C
1	chr1_53850178	0	53850178	A	C
1	chr1_53901361	0	53901361	T	A
1	chr1_53917209	0	53917209	A	C
1	chr1_53955462	0	53955462	A	T
1	chr1_53961182	0	53961182	A	C
1	chr1_53963165	0	53963165	T	G
1	chr1_53963860	0	53963860	G	T
1	chr1_53980203	0	53980203	C	G
1	chr1_53980948	0	53980948	A	T
1	chr1_54010550	0	54010550	G	T
1	chr1_54015052	0	54015052	T	A
1	chr1_54016331	0	54016331	A	C
1	chr1_54023874	0	54023874	A	C
1	chr1_54046538	0	54046538	C	A
1	chr1_54048787	0	54048787	T	G
1	chr1_54095513	0	54095513	C	A
1	chr1_54099210	0	54099210	T	G
1	chr1_54117922	0	54117922	C	A
1	chr1_54124959	0	54124959	A	C
1	chr1_54170117	0	54170117	A	T
1	chr1_54207124	0	54207124	A	T
1	chr1_54246927	0	54246927	G	C
1	chr1_54258973	0	54258973	G	C
1	chr1_54295038	0	54295038	A	C
1	chr1_54296189	0	54296189	C	A
1	chr1_54309030	0	54309030	C	A
1	chr1_54373760	0	54373760	A	T
1	chr1_54438510	0	54438510	C	G
1	chr1_54481898	0	54481898	A	C
1	chr1_54518736	0	54518736	C	G
1	chr1_54522931	0	54522931	A	C
1	chr1_54565236	0	54565236	C	G
1	chr1_54574466	0	54574466	T	A
1	chr1_54584672	0	54584672	G	C
1	chr1_54619096	0	54619096	G	C
1	chr1_54647726	0	54647726	G	T
1	chr1_54653208	0	54653208	A	T
1	chr1_54667883	0	54667883	T	G
1	chr1_54681751	0	54681751	G	T
1	chr1_54699975	0	54699975	A	C
1	chr1_54704560	0	54704560	C	A
1	chr1_54709297	0	54709297	G	T
1	chr1_54714842	0	54714842	C	A
1	chr1_54764931	0	54764931	A	C
1	chr1_54776947	0	54776947	T	G
1	chr1_54807798	0	54807798	A	C
1	chr1_54808309	0	54808309	T	A
1	chr1_54821548	0	54821548	A	C
1	chr1_54825989	0	54825989	A	C
1	chr1_54831515	0	54831515	C	A
1	chr1_54843089	0	54843089	T	G
1	chr1_54867211	0	54867211	G	C
1	chr1_54867542	0	54867542	A	C
1	chr1_54871772	0	54871772	C	A
1	chr1_54883590	0	54883590	T	A
1	chr1_54913794	0	54913794	G	C
1	chr1_54925763	0	54925763	T	A
1	chr1_54931809	0	54931809	C	G
1	chr1_54944795	0	54944795	G	T
1	chr1_54948798	0	54948798	C	G
1	chr1_54949878	0	54949878	C	G
1	chr1_54956264	0	54956264	A	T
1	chr1_54984224	0	54984224	T	G
1	chr1_55011906	0	55011906	C	G
1	chr1_55039976	0	55039976	G	T
1	chr1_55048562	0	55048562	G	C
1	chr1_55057730	0	55057730	C	G
1	chr1_55062331	0	55062331	C	G
1	chr1_55091689	0	55091689	G	T
1	chr1_55096705	0	55096705	G	T
1	chr1_55112573	0	55112573	G	T
1	chr1_55146018	0	55146018	G	T
1	chr1_55198829	0	55198829	C	G
1	chr1_55259008	0	55259008	C	A
1	chr1_55262688	0	55262688	T	G
1	chr1_55267047	0	55267047	C	G
1	chr1_55296131	0	55296131	T	A
1	chr1_55359120	0	55359120	T	A
1	chr1_55374445	0	55374445	G	C
1	chr1_55378632	0	55378632	G	C
1	chr1_55384611	0	55384611	T	G
1	chr1_55408487	0	55408487	T	G
1	chr1_55416416	0	55416416	C	A
1	chr1_55418692	0	55418692	C	G
1	chr1_55426695	0	55426695	A	C
1	chr1_55493799	0	55493799	A	C
1	chr1_55498276	0	55498276	C	G
1	chr1_55516552	0	55516552	T	G
1	chr1_55539371	0	55539371	C	G
1	chr1_55554513	0	55554513	C	A
1	chr1_55580973	0	55580973	C	G
1	chr1_55596247	0	55596247	G	C
1	chr1_55597832	0	55597832	C	A
1	chr1_55613704	0	55613704	G	T
1	chr1_55617655	0	55617655	G	T
1	chr1_55624682	0	55624682	C	G
1	chr1_55630385	0	55630385	T	G
1	chr1_55661422	0	55661422	A	T
1	chr1_55678728	0	55678728	T	A
1	chr1_55716005	0	55716005	T	G
1	chr1_55764163	0	55764163	C	G
1	chr1_55804798	0	55804798	A	C
1	chr1_55830157	0	55830157	T	A
1	chr1_55833769	0	55833769	A	T
1	chr1_55861537	0	55861537	T	G
1	chr1_55906080	0	55906080	C	G
1	chr1_55924746	0	55924746	T	A
1	chr1_55929012	0	55929012	G	C
1	chr1_55984204	0	55984204	T	A
1	chr1_56004512	0	56004512	C	G
1	chr1_56005223	0	56005223	G	C
1	chr1_56007324	0	56007324	T	G
1	chr1_56013540	0	56013540	C	A
1	chr1_56015632	0	56015632	G	T
1	chr1_56020485	0	56020485	T	G
1	chr1_56050144	0	56050144	G	C
1	chr1_56053170	0	56053170	C	A
1	chr1_56054044	0	56054044	G	C
1	chr1_56062205	0	56062205	G	C
1	chr1_56077278	0	56077278	G	T
1	chr1_56105079	0	56105079	C	G
1	chr1_56105631	0	56105631	C	G
1	chr1_56155600	0	56155600	A	C
1	chr1_56165979	0	56165979	C	A
1	chr1_56176568	0	56176568	T	A
1	chr1_56225664	0	56225664	G	C
1	chr1_56244010	0	56244010	A	C
1	chr1_56245982	0	56245982	C	A
1	chr1_56261690	0	56261690	A	T
1	chr1_56262343	0	56262343	G	C
1	chr1_56315202	0	56315202	G	T
1	chr1_56316905	0	56316905	T	A
1	chr1_56330563	0	56330563	A	C
1	chr1_56333270	0	56333270	C	A
1	chr1_56378121	0	56378121	C	G
1	chr1_56390681	0	56390681	A	C
1	chr1_56490094	0	56490094	G	C
1	chr1_56494788	0	56494788	G	T
1	chr1_56517692	0	56517692	G	T
1	chr1_56519119	0	56519119	A	T
1	chr1_56520498	0	56520498	T	G
1	chr1_56524228	0	56524228	A	C
1	chr1_56536979	0	56536979	T	G
1	chr1_56539109	0	56539109	C	G
1	chr1_56560975	0	56560975	T	G
1	chr1_56596685	0	56596685	G	C
1	chr1_56597025	0	56597025	A	T
1	chr1_56602413	0	56602413	T	A
1	chr1_56602803	0	56602803	T	A
1	chr1_56649965	0	56649965	T	G
1	chr1_56657474	0	56657474	C	A
1	chr1_56661127	0	56661127	A	T
1	chr1_56671544	0	56671544	G	T
1	chr1_56733752	0	56733752	A	C
1	chr1_56802524	0	56802524	G	C
1	chr1_56852645	0	56852645	T	G
1	chr1_56872581	0	56872581	G	C
1	chr1_56884469	0	56884469	G	T
1	chr1_56894300	0	56894300	G	C
1	chr1_56911926	0	56911926	A	T
1	chr1_56912967	0	56912967	G	T
1	chr1_56931787	0	56931787	C	A
1	chr1_56977940	0	56977940	C	G
1	chr1_56983759	0	56983759	G	C
1	chr1_57040596	0	57040596	C	A
1	chr1_57104643	0	57104643	C	G
1	chr1_57105993	0	57105993	G	T
1	chr1_57108111	0	57108111	C	A
1	chr1_57109380	0	57109380	G	C
1	chr1_57116262	0	57116262	T	G
1	chr1_57135300	0	57135300	G	T
1	chr1_57174826	0	57174826	T	G
1	chr1_57203075	0	57203075	G	C
1	chr1_57205725	0	57205725	T	G
1	chr1_57213515	0	57213515	G	T
1	chr1_57222542	0	57222542	C	A
1	chr1_57278756	0	57278756	C	G
1	chr1_57281691	0	57281691	C	G
1	chr1_57286368	0	57286368	G	C
1	chr1_57288776	0	57288776	C	G
1	chr1_57299951	0	57299951	T	A
1	chr1_57312815	0	57312815	G	C
1	chr1_57323165	0	57323165	C	G
1	chr1_57326256	0	57326256	C	A
1	chr1_57363886	0	57363886	T	G
1	chr1_57386798	0	57386798	C	A
1	chr1_57403340	0	57403340	C	G
1	chr1_57412487	0	57412487	G	T
1	chr1_57445338	0	57445338	A	T
1	chr1_57452554	0	57452554	T	G
1	chr1_57455548	0	57455548	T	G
1	chr1_57458668	0	57458668	G	T
1	chr1_57463303	0	57463303	G	C
1	chr1_57515838	0	57515838	C	A
1	chr1_57517691	0	57517691	A	T
1	chr1_57519923	0	57519923	T	A
1	chr1_57536261	0	57536261	A	C
1	chr1_57536506	0	57536506	G	T
1	chr1_57543954	0	57543954	T	A
1	chr1_57547405	0	57547405	T	G
1	chr1_57559757	0	57559757	G	C
1	chr1_57571369	0	57571369	C	A
1	chr1_57574368	0	57574368	G	C
1	chr1_57580220	0	57580220	A	C
1	chr1_57588396	0	57588396	G	T
1	chr1_57608760	0	57608760	T	G
1	chr1_57609849	0	57609849	G	T
1	chr1_57626801	0	57626801	G	C
1	chr1_57641735	0	57641735	A	C
1	chr1_57642357	0	57642357	G	C
1	chr1_57645298	0	57645298	A	C
1	chr1_57672169	0	57672169	T	G
1	chr1_57681766	0	57681766	T	G
1	chr1_57708003	0	57708003	C	G
1	chr1_57732500	0	57732500	G	T
1	chr1_57738553	0	57738553	T	A
1	chr1_57741062	0	57741062	G	T
1	chr1_57743130	0	57743130	G	C
1	chr1_57749551	0	57749551	G	T
1	chr1_57751139	0	57751139	T	G
1	chr1_57782815	0	57782815	G	C
1	chr1_57806207	0	57806207	T	G
1	chr1_57807224	0	57807224	A	T
1	chr1_57807642	0	57807642	T	G
1	chr1_57810742	0	57810742	C	A
1	chr1_57812422	0	57812422	G	T
1	chr1_57829926	0	57829926	T	G
1	chr1_57831129	0	57831129	G	C
1	chr1_57835334	0	57835334	G	T
1	chr1_57838101	0	57838101	A	C
1	chr1_57865378	0	57865378	G	C
1	chr1_57869196	0	57869196	T	G
1	chr1_57891361	0	57891361	G	C
1	chr1_57906771	0	57906771	A	T
1	chr1_57908648	0	57908648	C	G
1	chr1_57934642	0	57934642	G	T
1	chr1_57958213	0	57958213	T	A
1	chr1_57981352	0	57981352	C	G
1	chr1_57981378	0	57981378	C	G
1	chr1_57986786	0	57986786	C	G
1	chr1_57992803	0	57992803	G	C
1	chr1_58003606	0	58003606	G	T
1	chr1_58005023	0	58005023	C	A
1	chr1_58005765	0	58005765	G	C
1	chr1_58008838	0	58008838	C	A
1	chr1_58024135	0	58024135	C	A
1	chr1_58029821	0	58029821	C	A
1	chr1_58030261	0	58030261	G	C
1	chr1_58044329	0	58044329	T	A
1	chr1_58045487	0	58045487	C	G
1	chr1_58048806	0	58048806	G	C
1	chr1_58076767	0	58076767	A	C
1	chr1_58091857	0	58091857	A	C
1	chr1_58099339	0	58099339	G	T
1	chr1_58119671	0	58119671	G	C
1	chr1_58138049	0	58138049	G	T
1	chr1_58144861	0	58144861	G	T
1	chr1_58148888	0	58148888	A	T
1	chr1_58186134	0	58186134	C	G
1	chr1_58202138	0	58202138	A	T
1	chr1_58204392	0	58204392	G	C
1	chr1_58212767	0	58212767	T	A
1	chr1_58213753	0	58213753	C	A
1	chr1_58280602	0	58280602	C	A
1	chr1_58311569	0	58311569	A	C
1	chr1_58313124	0	58313124	A	C
1	chr1_58328325	0	58328325	A	C
1	chr1_58330980	0	58330980	C	G
1	chr1_58341655	0	58341655	C	G
1	chr1_58344269	0	58344269	G	T
1	chr1_58353309	0	58353309	A	C
1	chr1_58357945	0	58357945	T	G
1	chr1_58384234	0	58384234	A	T
1	chr1_58391861	0	58391861	C	A
1	chr1_58395429	0	58395429	T	G
1	chr1_58405458	0	58405458	C	G
1	chr1_58436098	0	58436098	C	G
1	chr1_58474226	0	58474226	G	T
1	chr1_58490462	0	58490462	T	G
1	chr1_58542123	0	58542123	C	G
1	chr1_58544108	0	58544108	G	C
1	chr1_58557731	0	58557731	T	G
1	chr1_58560991	0	58560991	T	G
1	chr1_58563412	0	58563412	A	C
1	chr1_58568635	0	58568635	T	A
1	chr1_58608481	0	58608481	T	A
1	chr1_58610609	0	58610609	C	A
1	chr1_58649087	0	58649087	C	G
1	chr1_58660010	0	58660010	C	G
1	chr1_58667170	0	58667170	C	A
1	chr1_58724993	0	58724993	C	G
1	chr1_58744951	0	58744951	C	A
1	chr1_58768583	0	58768583	T	G
1	chr1_58781295	0	58781295	T	G
1	chr1_58782525	0	58782525	G	C
1	chr1_58800652	0	58800652	C	G
1	chr1_58832590	0	58832590	C	A
1	chr1_58850997	0	58850997	A	T
1	chr1_58851631	0	58851631	C	A
1	chr1_58852784	0	58852784	G	C
1	chr1_58865528	0	58865528	G	T
1	chr1_58877583	0	58877583	G	C
1	chr1_58881293	0	58881293	T	G
1	chr1_58892687	0	58892687	G	C
1	chr1_58896610	0	58896610	G	C
1	chr1_58903662	0	58903662	T	A
1	chr1_58904308	0	58904308	T	G
1	chr1_58906620	0	58906620	G	C
1	chr1_58911110	0	58911110	C	G
1	chr1_58941352	0	58941352	T	G
1	chr1_58979695	0	58979695	G	C
1	chr1_58995421	0	58995421	T	A
1	chr1_58995817	0	58995817	T	A
1	chr1_59029081	0	59029081	C	G
1	chr1_59054721	0	59054721	T	G
1	chr1_59071767	0	59071767	C	A
1	chr1_59076958	0	59076958	C	G
1	chr1_59096935	0	59096935	A	C
1	chr1_59102455	0	59102455	T	G
1	chr1_59125148	0	59125148	G	T
1	chr1_59147045	0	59147045	A	T
1	chr1_59148144	0	59148144	A	C
1	chr1_59155860	0	59155860	A	C
1	chr1_59161293	0	59161293	A	T
1	chr1_59180763	0	59180763	C	A
1	chr1_59194569	0	59194569	C	A
1	chr1_59231372	0	59231372	G	C
1	chr1_59245988	0	59245988	C	A
1	chr1_59250414	0	59250414	C	G
1	chr1_59252801	0	59252801	G	C
1	chr1_59262367	0	59262367	T	G
1	chr1_59292436	0	59292436	T	G
1	chr1_59292455	0	59292455	A	C
1	chr1_59306010	0	59306010	C	G
1	chr1_59322305	0	59322305	A	C
1	chr1_59324335	0	59324335	T	G
1	chr1_59328662	0	59328662	C	A
1	chr1_59347800	0	59347800	T	A
1	chr1_59348199	0	59348199	G	C
1	chr1_59351514	0	59351514	C	A
1	chr1_59363306	0	59363306	T	A
1	chr1_59366963	0	59366963	A	C
1	chr1_59388992	0	59388992	C	G
1	chr1_59396013	0	59396013	G	C
1	chr1_59424664	0	59424664	A	C
1	chr1_59431690	0	59431690	G	C
1	chr1_59437248	0	59437248	G	T
1	chr1_59450575	0	59450575	C	G
1	chr1_59461255	0	59461255	T	G
1	chr1_59483114	0	59483114	G	C
1	chr1_59485420	0	59485420	T	G
1	chr1_59492118	0	59492118	G	C
1	chr1_59496640	0	59496640	G	C
1	chr1_59496950	0	59496950	G	C
1	chr1_59510032	0	59510032	C	A
1	chr1_59510303	0	59510303	A	T
1	chr1_59520873	0	59520873	G	T
1	chr1_59532665	0	59532665	C	A
1	chr1_59544250	0	59544250	G	T
1	chr1_59553295	0	59553295	T	G
1	chr1_59555000	0	59555000	C	A
1	chr1_59571251	0	59571251	C	G
1	chr1_59572347	0	59572347	A	C
1	chr1_59576058	0	59576058	C	A
1	chr1_59588361	0	59588361	T	A
1	chr1_59597028	0	59597028	T	G
1	chr1_59604552	0	59604552	G	T
1	chr1_59621305	0	59621305	G	T
1	chr1_59625480	0	59625480	T	A
1	chr1_59634951	0	59634951	G	T
1	chr1_59647788	0	59647788	G	C
1	chr1_59657692	0	59657692	T	G
1	chr1_59668565	0	59668565	A	C
1	chr1_59724794	0	59724794	C	A
1	chr1_59754379	0	59754379	A	T
1	chr1_59796961	0	59796961	G	T
1	chr1_59798088	0	59798088	A	T
1	chr1_59800527	0	59800527	G	C
1	chr1_59805598	0	59805598	T	A
1	chr1_59866657	0	59866657	A	C
1	chr1_59874860	0	59874860	G	C
1	chr1_59885920	0	59885920	G	C
1	chr1_59886123	0	59886123	C	G
1	chr1_59899220	0	59899220	C	G
1	chr1_59941886	0	59941886	C	G
1	chr1_59965147	0	59965147	G	T
1	chr1_59972238	0	59972238	A	C
1	chr1_60011087	0	60011087	C	G
1	chr1_60070356	0	60070356	G	C
1	chr1_60135118	0	60135118	C	G
1	chr1_60154751	0	60154751	C	A
1	chr1_60156273	0	60156273	T	A
1	chr1_60165147	0	60165147	G	T
1	chr1_60166341	0	60166341	C	G
1	chr1_60173920	0	60173920	G	T
1	chr1_60187237	0	60187237	T	A
1	chr1_60200984	0	60200984	C	A
1	chr1_60201837	0	60201837	C	G
1	chr1_60207909	0	60207909	A	T
1	chr1_60239804	0	60239804	C	G
1	chr1_60264758	0	60264758	G	T
1	chr1_60272263	0	60272263	T	G
1	chr1_60273760	0	60273760	A	T
1	chr1_60281835	0	60281835	A	T
1	chr1_60320517	0	60320517	G	T
1	chr1_60390018	0	60390018	C	G
1	chr1_60405903	0	60405903	C	A
1	chr1_60437084	0	60437084	A	C
1	chr1_60450733	0	60450733	G	T
1	chr1_60452644	0	60452644	A	C
1	chr1_60588825	0	60588825	G	C
1	chr1_60624578	0	60624578	T	G
1	chr1_60744427	0	60744427	T	A
1	chr1_60755535	0	60755535	T	A
1	chr1_60762801	0	60762801	G	C
1	chr1_60775059	0	60775059	A	T
1	chr1_60782590	0	60782590	T	G
1	chr1_60818891	0	60818891	G	T
1	chr1_60944509	0	60944509	G	T
1	chr1_60951274	0	60951274	T	G
1	chr1_60963033	0	60963033	G	C
1	chr1_60979789	0	60979789	T	A
1	chr1_60981664	0	60981664	A	C
1	chr1_61047747	0	61047747	C	G
1	chr1_61066424	0	61066424	A	C
1	chr1_61096181	0	61096181	T	G
1	chr1_61128085	0	61128085	C	A
1	chr1_61170740	0	61170740	T	G
1	chr1_61213278	0	61213278	A	T
1	chr1_61231221	0	61231221	C	G
1	chr1_61241631	0	61241631	T	G
1	chr1_61243052	0	61243052	A	C
1	chr1_61278572	0	61278572	C	G
1	chr1_61300897	0	61300897	T	A
1	chr1_61306202	0	61306202	C	A
1	chr1_61315450	0	61315450	C	A
1	chr1_61405057	0	61405057	T	G
1	chr1_61410413	0	61410413	G	C
1	chr1_61431255	0	61431255	C	G
1	chr1_61461312	0	61461312	A	C
1	chr1_61464629	0	61464629	C	A
1	chr1_61475457	0	61475457	C	G
1	chr1_61499233	0	61499233	T	A
1	chr1_61505397	0	61505397	A	C
1	chr1_61516080	0	61516080	C	G
1	chr1_61535863	0	61535863	A	T
1	chr1_61537615	0	61537615	A	C
1	chr1_61542769	0	61542769	T	G
1	chr1_61561207	0	61561207	G	C
1	chr1_61661216	0	61661216	A	C
1	chr1_61676832	0	61676832	C	A
1	chr1_61689636	0	61689636	C	A
1	chr1_61703480	0	61703480	C	A
1	chr1_61746925	0	61746925	A	C
1	chr1_61748782	0	61748782	C	G
1	chr1_61761004	0	61761004	T	G
1	chr1_61793375	0	61793375	G	C
1	chr1_61831734	0	61831734	T	G
1	chr1_61832171	0	61832171	C	G
1	chr1_61857554	0	61857554	G	T
1	chr1_61860290	0	61860290	C	G
1	chr1_61871981	0	61871981	T	G
1	chr1_61880847	0	61880847	T	G
1	chr1_61899122	0	61899122	C	A
1	chr1_61907512	0	61907512	G	C
1	chr1_61921650	0	61921650	A	C
1	chr1_61962782	0	61962782	A	C
1	chr1_61982599	0	61982599	T	G
1	chr1_61988909	0	61988909	T	A
1	chr1_62002406	0	62002406	T	G
1	chr1_62005304	0	62005304	G	T
1	chr1_62071827	0	62071827	T	G
1	chr1_62096221	0	62096221	A	T
1	chr1_62133645	0	62133645	T	G
1	chr1_62170918	0	62170918	C	G
1	chr1_62192784	0	62192784	G	C
1	chr1_62211870	0	62211870	G	C
1	chr1_62212796	0	62212796	T	G
1	chr1_62217486	0	62217486	G	C
1	chr1_62221053	0	62221053	T	A
1	chr1_62246269	0	62246269	C	G
1	chr1_62248573	0	62248573	T	A
1	chr1_62266657	0	62266657	T	G
1	chr1_62267197	0	62267197	T	A
1	chr1_62274006	0	62274006	C	G
1	chr1_62288451	0	62288451	G	T
1	chr1_62333766	0	62333766	A	T
1	chr1_62336017	0	62336017	C	A
1	chr1_62388310	0	62388310	C	A
1	chr1_62392585	0	62392585	T	G
1	chr1_62432431	0	62432431	A	T
1	chr1_62449398	0	62449398	G	C
1	chr1_62484723	0	62484723	T	A
1	chr1_62485554	0	62485554	A	T
1	chr1_62514889	0	62514889	G	T
1	chr1_62532905	0	62532905	G	T
1	chr1_62542246	0	62542246	A	C
1	chr1_62568501	0	62568501	A	C
1	chr1_62570412	0	62570412	T	A
1	chr1_62570816	0	62570816	C	G
1	chr1_62573789	0	62573789	A	T
1	chr1_62577490	0	62577490	G	T
1	chr1_62615044	0	62615044	C	A
1	chr1_62655336	0	62655336	A	T
1	chr1_62670626	0	62670626	C	A
1	chr1_62723019	0	62723019	A	T
1	chr1_62725906	0	62725906	A	T
1	chr1_62756126	0	62756126	C	G
1	chr1_62780424	0	62780424	A	C
1	chr1_62791037	0	62791037	T	G
1	chr1_62794849	0	62794849	A	C
1	chr1_62808800	0	62808800	C	A
1	chr1_62815202	0	62815202	G	C
1	chr1_62820592	0	62820592	A	T
1	chr1_62827221	0	62827221	T	G
1	chr1_62884100	0	62884100	C	G
1	chr1_62895973	0	62895973	A	T
1	chr1_62897793	0	62897793	A	T
1	chr1_62915115	0	62915115	G	T
1	chr1_62918770	0	62918770	T	A
1	chr1_62956938	0	62956938	A	C
1	chr1_62965629	0	62965629	C	G
1	chr1_62967197	0	62967197	T	G
1	chr1_62969896	0	62969896	T	A
1	chr1_62985277	0	62985277	G	T
1	chr1_62991609	0	62991609	T	A
1	chr1_62992427	0	62992427	A	C
1	chr1_62995956	0	62995956	C	A
1	chr1_62996077	0	62996077	C	G
1	chr1_62998470	0	62998470	C	G
1	chr1_63001095	0	63001095	G	C
1	chr1_63041629	0	63041629	A	C
1	chr1_63050431	0	63050431	A	C
1	chr1_63065086	0	63065086	C	G
1	chr1_63093028	0	63093028	G	C
1	chr1_63094052	0	63094052	G	T
1	chr1_63158017	0	63158017	G	C
1	chr1_63200301	0	63200301	T	A
1	chr1_63208723	0	63208723	T	G
1	chr1_63224970	0	63224970	G	C
1	chr1_63255497	0	63255497	T	A
1	chr1_63265291	0	63265291	A	T
1	chr1_63280840	0	63280840	G	C
1	chr1_63295098	0	63295098	T	G
1	chr1_63327880	0	63327880	A	T
1	chr1_63330088	0	63330088	G	C
1	chr1_63344368	0	63344368	C	A
1	chr1_63353777	0	63353777	G	C
1	chr1_63359961	0	63359961	A	C
1	chr1_63379069	0	63379069	T	G
1	chr1_63395210	0	63395210	G	T
1	chr1_63413812	0	63413812	T	G
1	chr1_63417761	0	63417761	C	G
1	chr1_63418705	0	63418705	C	G
1	chr1_63423311	0	63423311	T	G
1	chr1_63428736	0	63428736	C	G
1	chr1_63431406	0	63431406	C	G
1	chr1_63485304	0	63485304	C	G
1	chr1_63488231	0	63488231	G	C
1	chr1_63500426	0	63500426	C	A
1	chr1_63528307	0	63528307	A	C
1	chr1_63528323	0	63528323	C	A
1	chr1_63570247	0	63570247	T	G
1	chr1_63580029	0	63580029	C	G
1	chr1_63590254	0	63590254	A	C
1	chr1_63630432	0	63630432	A	T
1	chr1_63653292	0	63653292	C	A
1	chr1_63679763	0	63679763	G	C
1	chr1_63683079	0	63683079	C	G
1	chr1_63686552	0	63686552	T	A
1	chr1_63689458	0	63689458	A	C
1	chr1_63712992	0	63712992	G	C
1	chr1_63715651	0	63715651	G	T
1	chr1_63741848	0	63741848	C	A
1	chr1_63757737	0	63757737	A	T
1	chr1_63775005	0	63775005	T	G
1	chr1_63797820	0	63797820	C	A
1	chr1_63841017	0	63841017	G	C
1	chr1_63855312	0	63855312	A	C
1	chr1_63906535	0	63906535	T	G
1	chr1_63924789	0	63924789	A	C
1	chr1_63948444	0	63948444	C	A
1	chr1_63974000	0	63974000	A	T
1	chr1_63992667	0	63992667	C	A
1	chr1_64012321	0	64012321	A	C
1	chr1_64012434	0	64012434	G	C
1	chr1_64015302	0	64015302	G	C
1	chr1_64041005	0	64041005	G	C
1	chr1_64041463	0	64041463	T	G
1	chr1_64075758	0	64075758	A	T
1	chr1_64112818	0	64112818	G	T
1	chr1_64145606	0	64145606	T	G
1	chr1_64153278	0	64153278	G	T
1	chr1_64162930	0	64162930	A	C
1	chr1_64162989	0	64162989	A	T
1	chr1_64167446	0	64167446	T	A
1	chr1_64182197	0	64182197	C	G
1	chr1_64188280	0	64188280	A	T
1	chr1_64189600	0	64189600	C	G
1	chr1_64228119	0	64228119	A	C
1	chr1_64236306	0	64236306	T	G
1	chr1_64249545	0	64249545	T	G
1	chr1_64251306	0	64251306	T	A
1	chr1_64251352	0	64251352	C	A
1	chr1_64253839	0	64253839	G	T
1	chr1_64266066	0	64266066	G	T
1	chr1_64298551	0	64298551	G	C
1	chr1_64310996	0	64310996	G	T
1	chr1_64316395	0	64316395	G	T
1	chr1_64336371	0	64336371	A	T
1	chr1_64339082	0	64339082	G	T
1	chr1_64340480	0	64340480	T	A
1	chr1_64343469	0	64343469	A	C
1	chr1_64373437	0	64373437	A	C
1	chr1_64380142	0	64380142	A	T
1	chr1_64398416	0	64398416	G	T
1	chr1_64407934	0	64407934	C	G
1	chr1_64425817	0	64425817	A	T
1	chr1_64435259	0	64435259	A	T
1	chr1_64451411	0	64451411	T	G
1	chr1_64459424	0	64459424	G	C
1	chr1_64477285	0	64477285	C	G
1	chr1_64497738	0	64497738	T	A
1	chr1_64537786	0	64537786	A	T
1	chr1_64547978	0	64547978	C	A
1	chr1_64585034	0	64585034	C	G
1	chr1_64629371	0	64629371	C	G
1	chr1_64664674	0	64664674	C	A
1	chr1_64691933	0	64691933	A	C
1	chr1_64697853	0	64697853	T	A
1	chr1_64700229	0	64700229	A	T
1	chr1_64708864	0	64708864	A	C
1	chr1_64726173	0	64726173	C	G
1	chr1_64745215	0	64745215	C	A
1	chr1_64763242	0	64763242	A	C
1	chr1_64763645	0	64763645	T	A
1	chr1_64774592	0	64774592	A	T
1	chr1_64792179	0	64792179	T	A
1	chr1_64792342	0	64792342	A	C
1	chr1_64811597	0	64811597	T	G
1	chr1_64814578	0	64814578	G	C
1	chr1_64821654	0	64821654	C	A
1	chr1_64825562	0	64825562	A	C
1	chr1_64834810	0	64834810	A	C
1	chr1_64858428	0	64858428	T	G
1	chr1_64862241	0	64862241	A	C
1	chr1_64862690	0	64862690	A	C
1	chr1_64863232	0	64863232	C	A
1	chr1_64869396	0	64869396	A	C
1	chr1_64870911	0	64870911	A	C
1	chr1_64889485	0	64889485	C	G
1	chr1_64904760	0	64904760	T	G
1	chr1_64925562	0	64925562	G	C
1	chr1_64943203	0	64943203	T	G
1	chr1_64946276	0	64946276	T	G
1	chr1_64975835	0	64975835	T	G
1	chr1_64977087	0	64977087	A	C
1	chr1_64977489	0	64977489	G	C
1	chr1_64999755	0	64999755	A	C
1	chr1_65001571	0	65001571	C	G
1	chr1_65012604	0	65012604	C	G
1	chr1_65016084	0	65016084	A	C
1	chr1_65041426	0	65041426	G	C
1	chr1_65045048	0	65045048	A	C
1	chr1_65045762	0	65045762	T	G
1	chr1_65071251	0	65071251	A	C
1	chr1_65080045	0	65080045	T	A
1	chr1_65086737	0	65086737	A	T
1	chr1_65096564	0	65096564	C	A
1	chr1_65102136	0	65102136	G	C
1	chr1_65110283	0	65110283	C	G
1	chr1_65113950	0	65113950	C	A
1	chr1_65114553	0	65114553	C	A
1	chr1_65116209	0	65116209	G	C
1	chr1_65134810	0	65134810	T	G
1	chr1_65137465	0	65137465	G	C
1	chr1_65141730	0	65141730	A	T
1	chr1_65142355	0	65142355	T	G
1	chr1_65150655	0	65150655	G	T
1	chr1_65154261	0	65154261	T	A
1	chr1_65154388	0	65154388	A	C
1	chr1_65168630	0	65168630	G	C
1	chr1_65184016	0	65184016	A	C
1	chr1_65191269	0	65191269	C	G
1	chr1_65196364	0	65196364	C	G
1	chr1_65211437	0	65211437	G	T
1	chr1_65253861	0	65253861	G	C
1	chr1_65261201	0	65261201	G	T
1	chr1_65283972	0	65283972	A	C
1	chr1_65303756	0	65303756	C	G
1	chr1_65313744	0	65313744	G	C
1	chr1_65324625	0	65324625	G	T
1	chr1_65354282	0	65354282	C	G
1	chr1_65370374	0	65370374	A	C
1	chr1_65371551	0	65371551	A	C
1	chr1_65396129	0	65396129	G	T
1	chr1_65443069	0	65443069	A	C
1	chr1_65490931	0	65490931	A	T
1	chr1_65501124	0	65501124	A	T
1	chr1_65503371	0	65503371	G	T
1	chr1_65511165	0	65511165	A	T
1	chr1_65519135	0	65519135	A	C
1	chr1_65541162	0	65541162	C	G
1	chr1_65547900	0	65547900	G	T
1	chr1_65552742	0	65552742	C	G
1	chr1_65557566	0	65557566	G	T
1	chr1_65570022	0	65570022	T	A
1	chr1_65577755	0	65577755	C	A
1	chr1_65585313	0	65585313	C	G
1	chr1_65599353	0	65599353	T	G
1	chr1_65610620	0	65610620	A	C
1	chr1_65611998	0	65611998	T	G
1	chr1_65615943	0	65615943	C	G
1	chr1_65661568	0	65661568	A	T
1	chr1_65664472	0	65664472	G	C
1	chr1_65674647	0	65674647	G	T
1	chr1_65677452	0	65677452	A	T
1	chr1_65680626	0	65680626	T	G
1	chr1_65680971	0	65680971	G	T
1	chr1_65695827	0	65695827	G	C
1	chr1_65705834	0	65705834	C	A
1	chr1_65709065	0	65709065	C	G
1	chr1_65717961	0	65717961	G	C
1	chr1_65728745	0	65728745	G	T
1	chr1_65731497	0	65731497	A	T
1	chr1_65734888	0	65734888	T	G
1	chr1_65745914	0	65745914	T	G
1	chr1_65782322	0	65782322	G	C
1	chr1_65782615	0	65782615	A	C
1	chr1_65783088	0	65783088	G	C
1	chr1_65788910	0	65788910	T	G
1	chr1_65802681	0	65802681	G	C
1	chr1_65820741	0	65820741	A	T
1	chr1_65824194	0	65824194	G	C
1	chr1_65830425	0	65830425	C	G
1	chr1_65841708	0	65841708	T	G
1	chr1_65866708	0	65866708	C	G
1	chr1_65906927	0	65906927	C	G
1	chr1_65922103	0	65922103	C	G
1	chr1_65942260	0	65942260	C	G
1	chr1_65942926	0	65942926	C	G
1	chr1_65973191	0	65973191	G	C
1	chr1_65980539	0	65980539	G	C
1	chr1_65981115	0	65981115	C	G
1	chr1_65986142	0	65986142	A	C
1	chr1_65994702	0	65994702	A	T
1	chr1_65999551	0	65999551	C	G
1	chr1_66006937	0	66006937	G	C
1	chr1_66029013	0	66029013	A	C
1	chr1_66034680	0	66034680	C	A
1	chr1_66050635	0	66050635	A	C
1	chr1_66057042	0	66057042	C	G
1	chr1_66062849	0	66062849	C	G
1	chr1_66085896	0	66085896	G	T
1	chr1_66086841	0	66086841	A	C
1	chr1_66094578	0	66094578	A	T
1	chr1_66097609	0	66097609	A	C
1	chr1_66111005	0	66111005	A	C
1	chr1_66119031	0	66119031	T	G
1	chr1_66124519	0	66124519	A	C
1	chr1_66140234	0	66140234	G	C
1	chr1_66142328	0	66142328	C	A
1	chr1_66179796	0	66179796	G	C
1	chr1_66180529	0	66180529	T	G
1	chr1_66184038	0	66184038	G	C
1	chr1_66192462	0	66192462	C	G
1	chr1_66235986	0	66235986	A	C
1	chr1_66245446	0	66245446	G	C
1	chr1_66245720	0	66245720	G	C
1	chr1_66276749	0	66276749	C	A
1	chr1_66277239	0	66277239	G	T
1	chr1_66285850	0	66285850	T	G
1	chr1_66298927	0	66298927	C	G
1	chr1_66301612	0	66301612	C	A
1	chr1_66315651	0	66315651	C	G
1	chr1_66331317	0	66331317	T	G
1	chr1_66335359	0	66335359	G	C
1	chr1_66339993	0	66339993	G	C
1	chr1_66356832	0	66356832	T	A
1	chr1_66380257	0	66380257	T	A
1	chr1_66394375	0	66394375	A	T
1	chr1_66425238	0	66425238	A	C
1	chr1_66426142	0	66426142	G	C
1	chr1_66427647	0	66427647	A	C
1	chr1_66433752	0	66433752	A	C
1	chr1_66471148	0	66471148	G	C
1	chr1_66499762	0	66499762	A	T
1	chr1_66513703	0	66513703	A	C
1	chr1_66516809	0	66516809	C	A
1	chr1_66532193	0	66532193	G	T
1	chr1_66594637	0	66594637	A	C
1	chr1_66596773	0	66596773	G	C
1	chr1_67154042	0	67154042	G	T
1	chr1_67163198	0	67163198	A	C
1	chr1_67187211	0	67187211	G	T
1	chr1_67194110	0	67194110	G	C
1	chr1_67287512	0	67287512	T	A
1	chr1_67294588	0	67294588	C	G
1	chr1_67299400	0	67299400	G	T
1	chr1_67312670	0	67312670	C	A
1	chr1_67337899	0	67337899	G	C
1	chr1_67360869	0	67360869	C	A
1	chr1_67362600	0	67362600	G	C
1	chr1_67406858	0	67406858	G	C
1	chr1_67438249	0	67438249	A	T
1	chr1_67472492	0	67472492	G	T
1	chr1_67483493	0	67483493	C	A
1	chr1_67484813	0	67484813	C	A
1	chr1_67500724	0	67500724	C	G
1	chr1_67505694	0	67505694	G	T
1	chr1_67532359	0	67532359	A	C
1	chr1_67550620	0	67550620	C	G
1	chr1_67561189	0	67561189	C	A
1	chr1_67582604	0	67582604	T	A
1	chr1_67584732	0	67584732	G	T
1	chr1_67587463	0	67587463	C	G
1	chr1_67629737	0	67629737	G	T
1	chr1_67636712	0	67636712	T	G
1	chr1_67637058	0	67637058	G	T
1	chr1_67641149	0	67641149	T	A
1	chr1_67644626	0	67644626	C	G
1	chr1_67669893	0	67669893	C	G
1	chr1_67677069	0	67677069	C	G
1	chr1_67677362	0	67677362	G	T
1	chr1_67700526	0	67700526	A	T
1	chr1_67709587	0	67709587	C	G
1	chr1_67711416	0	67711416	C	G
1	chr1_67719291	0	67719291	A	C
1	chr1_67719449	0	67719449	C	G
1	chr1_67724954	0	67724954	T	G
1	chr1_67726177	0	67726177	G	C
1	chr1_67742079	0	67742079	A	C
1	chr1_67744670	0	67744670	T	G
1	chr1_67764257	0	67764257	G	C
1	chr1_67768020	0	67768020	C	G
1	chr1_67770837	0	67770837	G	T
1	chr1_67784123	0	67784123	G	T
1	chr1_67801868	0	67801868	C	G
1	chr1_67805470	0	67805470	A	T
1	chr1_67835778	0	67835778	T	A
1	chr1_67855390	0	67855390	C	G
1	chr1_67864050	0	67864050	T	G
1	chr1_67865334	0	67865334	G	C
1	chr1_67869803	0	67869803	G	C
1	chr1_67936761	0	67936761	A	C
1	chr1_67948681	0	67948681	A	C
1	chr1_68009083	0	68009083	G	T
1	chr1_68011560	0	68011560	G	C
1	chr1_68016558	0	68016558	A	C
1	chr1_68017981	0	68017981	T	G
1	chr1_68024919	0	68024919	T	G
1	chr1_68036002	0	68036002	T	G
1	chr1_68052739	0	68052739	T	G
1	chr1_68060668	0	68060668	G	C
1	chr1_68072101	0	68072101	A	T
1	chr1_68074156	0	68074156	A	C
1	chr1_68076962	0	68076962	G	C
1	chr1_68086417	0	68086417	T	G
1	chr1_68088229	0	68088229	T	A
1	chr1_68120514	0	68120514	G	T
1	chr1_68131734	0	68131734	T	G
1	chr1_68138119	0	68138119	G	C
1	chr1_68148500	0	68148500	A	C
1	chr1_68153022	0	68153022	T	G
1	chr1_68154855	0	68154855	A	C
1	chr1_68199109	0	68199109	G	T
1	chr1_68216212	0	68216212	C	A
1	chr1_68228439	0	68228439	C	G
1	chr1_68232340	0	68232340	A	C
1	chr1_68234136	0	68234136	G	T
1	chr1_68280106	0	68280106	C	A
1	chr1_68288056	0	68288056	A	T
1	chr1_68306160	0	68306160	T	A
1	chr1_68310166	0	68310166	C	A
1	chr1_68406832	0	68406832	C	G
1	chr1_68409837	0	68409837	G	C
1	chr1_68413796	0	68413796	C	G
1	chr1_68479830	0	68479830	A	C
1	chr1_68483478	0	68483478	G	T
1	chr1_68500820	0	68500820	C	G
1	chr1_68502297	0	68502297	C	G
1	chr1_68507608	0	68507608	A	C
1	chr1_68511810	0	68511810	A	T
1	chr1_68554138	0	68554138	T	G
1	chr1_68556318	0	68556318	G	T
1	chr1_68568453	0	68568453	T	G
1	chr1_68572644	0	68572644	G	T
1	chr1_68626635	0	68626635	T	G
1	chr1_68665843	0	68665843	T	G
1	chr1_68689751	0	68689751	G	T
1	chr1_68690864	0	68690864	G	C
1	chr1_68717400	0	68717400	C	G
1	chr1_68723441	0	68723441	A	C
1	chr1_68761563	0	68761563	T	G
1	chr1_68770255	0	68770255	G	T
1	chr1_68771432	0	68771432	C	A
1	chr1_68788085	0	68788085	A	C
1	chr1_68795415	0	68795415	C	A
1	chr1_68809352	0	68809352	A	C
1	chr1_68810530	0	68810530	A	T
1	chr1_68832842	0	68832842	G	T
1	chr1_68834699	0	68834699	A	T
1	chr1_68835416	0	68835416	G	C
1	chr1_68837813	0	68837813	T	G
1	chr1_68843065	0	68843065	C	A
1	chr1_68851770	0	68851770	G	C
1	chr1_68859538	0	68859538	G	C
1	chr1_68877807	0	68877807	A	C
1	chr1_68891557	0	68891557	G	C
1	chr1_68938116	0	68938116	G	T
1	chr1_68938696	0	68938696	G	T
1	chr1_68946275	0	68946275	G	T
1	chr1_68957788	0	68957788	A	C
1	chr1_68966244	0	68966244	C	G
1	chr1_68968405	0	68968405	T	G
1	chr1_68970958	0	68970958	A	C
1	chr1_68971367	0	68971367	C	G
1	chr1_68995570	0	68995570	G	T
1	chr1_68995721	0	68995721	A	T
1	chr1_68996751	0	68996751	G	C
1	chr1_69002077	0	69002077	C	G
1	chr1_69009325	0	69009325	C	A
1	chr1_69043053	0	69043053	A	C
1	chr1_69049539	0	69049539	G	T
1	chr1_69050693	0	69050693	A	C
1	chr1_69081640	0	69081640	C	G
1	chr1_69096630	0	69096630	A	C
1	chr1_69100891	0	69100891	A	C
1	chr1_69113796	0	69113796	T	A
1	chr1_69119404	0	69119404	C	A
1	chr1_69123439	0	69123439	G	T
1	chr1_69123824	0	69123824	G	T
1	chr1_69148017	0	69148017	A	C
1	chr1_69202014	0	69202014	G	T
1	chr1_69204455	0	69204455	A	C
1	chr1_69215759	0	69215759	T	A
1	chr1_69223928	0	69223928	T	G
1	chr1_69234281	0	69234281	T	A
1	chr1_69236059	0	69236059	C	A
1	chr1_69270665	0	69270665	C	G
1	chr1_69274263	0	69274263	A	C
1	chr1_69279339	0	69279339	C	G
1	chr1_69305949	0	69305949	C	A
1	chr1_69314979	0	69314979	C	A
1	chr1_69318201	0	69318201	A	T
1	chr1_69327403	0	69327403	T	A
1	chr1_69328260	0	69328260	G	C
1	chr1_69334392	0	69334392	G	C
1	chr1_69339656	0	69339656	C	G
1	chr1_69361290	0	69361290	A	C
1	chr1_69370386	0	69370386	T	A
1	chr1_69411536	0	69411536	A	T
1	chr1_69429009	0	69429009	C	G
1	chr1_69444481	0	69444481	T	G
1	chr1_69452289	0	69452289	T	G
1	chr1_69453495	0	69453495	A	T
1	chr1_69465396	0	69465396	G	T
1	chr1_69476663	0	69476663	C	G
1	chr1_69476803	0	69476803	A	C
1	chr1_69490127	0	69490127	G	C
1	chr1_69520635	0	69520635	G	T
1	chr1_69521582	0	69521582	A	T
1	chr1_69531012	0	69531012	A	T
1	chr1_69564122	0	69564122	G	T
1	chr1_69588072	0	69588072	G	C
1	chr1_69655462	0	69655462	G	C
1	chr1_69695874	0	69695874	G	T
1	chr1_69699883	0	69699883	G	T
1	chr1_69712611	0	69712611	T	G
1	chr1_69720459	0	69720459	T	A
1	chr1_69731579	0	69731579	T	G
1	chr1_69739756	0	69739756	C	G
1	chr1_69744792	0	69744792	C	G
1	chr1_69754013	0	69754013	A	C
1	chr1_69760497	0	69760497	C	G
1	chr1_69777984	0	69777984	C	G
1	chr1_69779762	0	69779762	G	C
1	chr1_69794951	0	69794951	G	C
1	chr1_69816017	0	69816017	C	A
1	chr1_69823047	0	69823047	A	T
1	chr1_69832040	0	69832040	T	G
1	chr1_69846335	0	69846335	G	T
1	chr1_69848566	0	69848566	T	G
1	chr1_69851356	0	69851356	A	C
1	chr1_69871404	0	69871404	C	A
1	chr1_69874056	0	69874056	T	A
1	chr1_69904975	0	69904975	C	A
1	chr1_69911372	0	69911372	T	G
1	chr1_69933814	0	69933814	A	T
1	chr1_69936113	0	69936113	G	C
1	chr1_69957362	0	69957362	T	G
1	chr1_69973318	0	69973318	T	G
1	chr1_69990625	0	69990625	T	A
1	chr1_69993497	0	69993497	G	T
1	chr1_70014377	0	70014377	G	T
1	chr1_70015035	0	70015035	T	A
1	chr1_70025816	0	70025816	A	C
1	chr1_70031560	0	70031560	T	A
1	chr1_70060292	0	70060292	A	T
1	chr1_70082191	0	70082191	G	T
1	chr1_70083085	0	70083085	C	G
1	chr1_70092437	0	70092437	A	C
1	chr1_70094525	0	70094525	A	C
1	chr1_70097441	0	70097441	C	G
1	chr1_70098444	0	70098444	T	G
1	chr1_70105265	0	70105265	G	T
1	chr1_70116325	0	70116325	G	T
1	chr1_70131950	0	70131950	A	C
1	chr1_70137880	0	70137880	G	C
1	chr1_70141535	0	70141535	T	A
1	chr1_70142107	0	70142107	G	C
1	chr1_70161549	0	70161549	C	G
1	chr1_70163814	0	70163814	T	G
1	chr1_70171403	0	70171403	T	G
1	chr1_70185236	0	70185236	C	A
1	chr1_70195231	0	70195231	T	A
1	chr1_70195312	0	70195312	G	C
1	chr1_70197732	0	70197732	G	T
1	chr1_70202984	0	70202984	C	A
1	chr1_70212270	0	70212270	A	T
1	chr1_70218926	0	70218926	G	C
1	chr1_70225014	0	70225014	T	A
1	chr1_70230393	0	70230393	C	G
1	chr1_70245045	0	70245045	G	C
1	chr1_70251972	0	70251972	T	A
1	chr1_70267330	0	70267330	A	C
1	chr1_70293840	0	70293840	G	T
1	chr1_70302668	0	70302668	G	T
1	chr1_70304422	0	70304422	G	C
1	chr1_70307536	0	70307536	A	T
1	chr1_70313090	0	70313090	G	C
1	chr1_70313901	0	70313901	G	C
1	chr1_70327382	0	70327382	C	A
1	chr1_70330176	0	70330176	A	C
1	chr1_70338110	0	70338110	G	C
1	chr1_70358360	0	70358360	T	G
1	chr1_70384982	0	70384982	C	G
1	chr1_70441526	0	70441526	A	C
1	chr1_70444532	0	70444532	G	C
1	chr1_70457314	0	70457314	G	C
1	chr1_70486478	0	70486478	G	T
1	chr1_70489916	0	70489916	T	G
1	chr1_70520414	0	70520414	G	T
1	chr1_70545164	0	70545164	C	G
1	chr1_70575626	0	70575626	C	G
1	chr1_70606253	0	70606253	G	T
1	chr1_70607979	0	70607979	C	A
1	chr1_70621734	0	70621734	T	A
1	chr1_70639929	0	70639929	C	A
1	chr1_70711078	0	70711078	G	T
1	chr1_70714925	0	70714925	A	C
1	chr1_70715132	0	70715132	G	C
1	chr1_70732314	0	70732314	C	A
1	chr1_70748559	0	70748559	G	T
1	chr1_70753534	0	70753534	C	A
1	chr1_70815265	0	70815265	C	G
1	chr1_70835477	0	70835477	T	G
1	chr1_70836675	0	70836675	A	C
1	chr1_70858166	0	70858166	A	C
1	chr1_70868258	0	70868258	T	G
1	chr1_70869722	0	70869722	T	G
1	chr1_70881239	0	70881239	G	C
1	chr1_70926843	0	70926843	T	G
1	chr1_70932423	0	70932423	A	C
1	chr1_70933705	0	70933705	C	G
1	chr1_70935209	0	70935209	C	G
1	chr1_70941080	0	70941080	T	G
1	chr1_70942409	0	70942409	T	G
1	chr1_70946256	0	70946256	T	G
1	chr1_70950516	0	70950516	G	C
1	chr1_70961554	0	70961554	T	G
1	chr1_70978808	0	70978808	G	C
1	chr1_70985276	0	70985276	G	C
1	chr1_70989808	0	70989808	A	C
1	chr1_70995638	0	70995638	C	A
1	chr1_70997820	0	70997820	C	G
1	chr1_71025401	0	71025401	G	T
1	chr1_71055177	0	71055177	A	T
1	chr1_71071617	0	71071617	T	G
1	chr1_71082808	0	71082808	A	C
1	chr1_71086577	0	71086577	A	C
1	chr1_71098932	0	71098932	T	A
1	chr1_71142472	0	71142472	C	A
1	chr1_71150377	0	71150377	A	C
1	chr1_71161963	0	71161963	T	G
1	chr1_71165583	0	71165583	A	C
1	chr1_71173217	0	71173217	T	A
1	chr1_71190141	0	71190141	T	G
1	chr1_71193750	0	71193750	C	G
1	chr1_71219437	0	71219437	C	G
1	chr1_71223951	0	71223951	A	C
1	chr1_71226324	0	71226324	A	T
1	chr1_71228359	0	71228359	C	G
1	chr1_71242845	0	71242845	C	A
1	chr1_71245362	0	71245362	G	T
1	chr1_71305810	0	71305810	T	A
1	chr1_71307705	0	71307705	C	G
1	chr1_71308281	0	71308281	T	A
1	chr1_71311360	0	71311360	A	C
1	chr1_71312779	0	71312779	G	C
1	chr1_71317346	0	71317346	T	A
1	chr1_71330888	0	71330888	C	A
1	chr1_71333453	0	71333453	G	C
1	chr1_71350719	0	71350719	C	G
1	chr1_71354068	0	71354068	G	C
1	chr1_71364900	0	71364900	G	T
1	chr1_71418724	0	71418724	G	C
1	chr1_71434645	0	71434645	C	G
1	chr1_71479105	0	71479105	A	C
1	chr1_71483651	0	71483651	T	G
1	chr1_71496294	0	71496294	G	C
1	chr1_71521746	0	71521746	G	T
1	chr1_71532250	0	71532250	G	T
1	chr1_71541473	0	71541473	A	T
1	chr1_71546898	0	71546898	C	A
1	chr1_71558390	0	71558390	C	G
1	chr1_71559362	0	71559362	C	A
1	chr1_71594491	0	71594491	A	T
1	chr1_71608877	0	71608877	A	T
1	chr1_71620207	0	71620207	C	G
1	chr1_71626763	0	71626763	C	A
1	chr1_71628355	0	71628355	C	A
1	chr1_71629476	0	71629476	A	T
1	chr1_71630951	0	71630951	T	A
1	chr1_71635334	0	71635334	T	A
1	chr1_71639773	0	71639773	G	C
1	chr1_71706581	0	71706581	A	C
1	chr1_71805919	0	71805919	A	T
1	chr1_71831491	0	71831491	T	A
1	chr1_71893678	0	71893678	A	C
1	chr1_71903747	0	71903747	G	T
1	chr1_71917388	0	71917388	T	G
1	chr1_71922687	0	71922687	A	T
1	chr1_71928747	0	71928747	G	C
1	chr1_71942076	0	71942076	G	T
1	chr1_71987200	0	71987200	G	C
1	chr1_72030297	0	72030297	A	T
1	chr1_72034076	0	72034076	G	T
1	chr1_72035899	0	72035899	T	G
1	chr1_72073170	0	72073170	A	C
1	chr1_72074585	0	72074585	G	C
1	chr1_72087387	0	72087387	T	A
1	chr1_72104811	0	72104811	T	G
1	chr1_72128724	0	72128724	G	T
1	chr1_72138183	0	72138183	G	T
1	chr1_72152787	0	72152787	A	C
1	chr1_72163648	0	72163648	C	A
1	chr1_72168497	0	72168497	A	T
1	chr1_72192217	0	72192217	T	A
1	chr1_72193695	0	72193695	T	G
1	chr1_72210455	0	72210455	C	G
1	chr1_72233511	0	72233511	C	A
1	chr1_72251145	0	72251145	A	T
1	chr1_72254934	0	72254934	A	T
1	chr1_72263803	0	72263803	G	C
1	chr1_72306231	0	72306231	G	C
1	chr1_72311268	0	72311268	C	A
1	chr1_72326124	0	72326124	C	A
1	chr1_72328981	0	72328981	C	G
1	chr1_72335602	0	72335602	C	A
1	chr1_72338888	0	72338888	G	T
1	chr1_72356564	0	72356564	G	C
1	chr1_72397111	0	72397111	C	G
1	chr1_72398042	0	72398042	C	A
1	chr1_72409270	0	72409270	C	A
1	chr1_72411931	0	72411931	T	G
1	chr1_72412169	0	72412169	T	G
1	chr1_72415048	0	72415048	T	A
1	chr1_72445503	0	72445503	T	A
1	chr1_72520122	0	72520122	T	G
1	chr1_72538203	0	72538203	G	T
1	chr1_72539656	0	72539656	T	A
1	chr1_72546695	0	72546695	G	T
1	chr1_72549170	0	72549170	G	T
1	chr1_72560247	0	72560247	A	T
1	chr1_72571868	0	72571868	A	C
1	chr1_72589611	0	72589611	G	T
1	chr1_72614954	0	72614954	C	G
1	chr1_72618793	0	72618793	T	G
1	chr1_72642952	0	72642952	G	C
1	chr1_72655859	0	72655859	T	A
1	chr1_72656007	0	72656007	T	A
1	chr1_72675451	0	72675451	C	A
1	chr1_72686538	0	72686538	G	C
1	chr1_72692587	0	72692587	G	T
1	chr1_72704539	0	72704539	A	C
1	chr1_72737800	0	72737800	A	T
1	chr1_72741157	0	72741157	A	T
1	chr1_72741749	0	72741749	C	G
1	chr1_72745976	0	72745976	C	G
1	chr1_72771279	0	72771279	G	C
1	chr1_72803577	0	72803577	G	T
1	chr1_72815986	0	72815986	G	T
1	chr1_72865659	0	72865659	C	G
1	chr1_72878930	0	72878930	G	C
1	chr1_72931723	0	72931723	G	C
1	chr1_72942869	0	72942869	T	G
1	chr1_72971939	0	72971939	A	C
1	chr1_72997204	0	72997204	T	G
1	chr1_72998904	0	72998904	A	C
1	chr1_73010520	0	73010520	A	T
1	chr1_73062041	0	73062041	G	C
1	chr1_73070210	0	73070210	A	C
1	chr1_73086831	0	73086831	G	C
1	chr1_73095441	0	73095441	G	T
1	chr1_73102256	0	73102256	C	A
1	chr1_73104277	0	73104277	T	G
1	chr1_73105477	0	73105477	A	C
1	chr1_73124670	0	73124670	A	T
1	chr1_73195131	0	73195131	G	C
1	chr1_73205318	0	73205318	C	G
1	chr1_73212306	0	73212306	G	C
1	chr1_73225077	0	73225077	G	C
1	chr1_73250967	0	73250967	G	C
1	chr1_73267227	0	73267227	G	C
1	chr1_73296296	0	73296296	G	T
1	chr1_73325435	0	73325435	A	T
1	chr1_73336430	0	73336430	C	G
1	chr1_73348620	0	73348620	A	T
1	chr1_73395385	0	73395385	A	C
1	chr1_73432701	0	73432701	T	G
1	chr1_73441999	0	73441999	A	C
1	chr1_73447246	0	73447246	C	A
1	chr1_73455252	0	73455252	G	T
1	chr1_73464088	0	73464088	G	T
1	chr1_73465765	0	73465765	C	A
1	chr1_73471947	0	73471947	C	G
1	chr1_73473148	0	73473148	T	A
1	chr1_73485006	0	73485006	G	C
1	chr1_73503571	0	73503571	G	T
1	chr1_73512185	0	73512185	G	T
1	chr1_73524068	0	73524068	G	T
1	chr1_73567671	0	73567671	A	C
1	chr1_73574643	0	73574643	T	G
1	chr1_73578236	0	73578236	T	G
1	chr1_73582690	0	73582690	G	T
1	chr1_73592640	0	73592640	T	G
1	chr1_73610983	0	73610983	C	A
1	chr1_73620172	0	73620172	G	T
1	chr1_73622147	0	73622147	C	A
1	chr1_73631789	0	73631789	G	T
1	chr1_73635549	0	73635549	G	C
1	chr1_73654607	0	73654607	A	T
1	chr1_73655576	0	73655576	T	G
1	chr1_73661752	0	73661752	G	T
1	chr1_73672984	0	73672984	C	A
1	chr1_73725660	0	73725660	T	G
1	chr1_73744640	0	73744640	A	C
1	chr1_73757012	0	73757012	T	G
1	chr1_73769527	0	73769527	A	C
1	chr1_73819101	0	73819101	G	C
1	chr1_73842392	0	73842392	C	G
1	chr1_73860980	0	73860980	A	T
1	chr1_73869948	0	73869948	C	A
1	chr1_73872133	0	73872133	T	G
1	chr1_73884858	0	73884858	G	C
1	chr1_73884926	0	73884926	G	C
1	chr1_73887491	0	73887491	G	C
1	chr1_73929640	0	73929640	C	G
1	chr1_73954634	0	73954634	C	A
1	chr1_73957740	0	73957740	C	A
1	chr1_73984537	0	73984537	C	A
1	chr1_73989733	0	73989733	T	G
1	chr1_74005355	0	74005355	C	A
1	chr1_74007111	0	74007111	A	C
1	chr1_74112771	0	74112771	G	T
1	chr1_74122652	0	74122652	G	T
1	chr1_74147488	0	74147488	A	C
1	chr1_74148716	0	74148716	T	A
1	chr1_74165102	0	74165102	A	T
1	chr1_74173240	0	74173240	C	G
1	chr1_74183682	0	74183682	G	C
1	chr1_74201665	0	74201665	C	A
1	chr1_74209246	0	74209246	T	G
1	chr1_74217664	0	74217664	C	A
1	chr1_74271465	0	74271465	T	G
1	chr1_74287552	0	74287552	C	A
1	chr1_74310024	0	74310024	C	G
1	chr1_74315373	0	74315373	C	A
1	chr1_74343559	0	74343559	A	C
1	chr1_74351858	0	74351858	T	G
1	chr1_74354477	0	74354477	C	A
1	chr1_74370786	0	74370786	A	C
1	chr1_74377917	0	74377917	C	A
1	chr1_74378559	0	74378559	C	G
1	chr1_74428582	0	74428582	G	T
1	chr1_74430924	0	74430924	G	T
1	chr1_74452965	0	74452965	G	C
1	chr1_74455401	0	74455401	C	G
1	chr1_74461744	0	74461744	G	C
1	chr1_74465813	0	74465813	G	C
1	chr1_74479868	0	74479868	A	C
1	chr1_74481766	0	74481766	G	T
1	chr1_74524681	0	74524681	A	T
1	chr1_74565098	0	74565098	G	C
1	chr1_74571955	0	74571955	G	C
1	chr1_74574537	0	74574537	C	G
1	chr1_74601367	0	74601367	C	A
1	chr1_74620539	0	74620539	T	G
1	chr1_74641974	0	74641974	A	C
1	chr1_74642134	0	74642134	G	T
1	chr1_74651104	0	74651104	A	C
1	chr1_74656959	0	74656959	C	G
1	chr1_74663687	0	74663687	C	G
1	chr1_74671068	0	74671068	T	A
1	chr1_74671106	0	74671106	G	T
1	chr1_74682895	0	74682895	G	T
1	chr1_74692741	0	74692741	G	C
1	chr1_74695722	0	74695722	G	C
1	chr1_74710312	0	74710312	C	G
1	chr1_74734386	0	74734386	G	T
1	chr1_74829436	0	74829436	C	A
1	chr1_74890505	0	74890505	C	G
1	chr1_74890776	0	74890776	G	T
1	chr1_74923988	0	74923988	T	G
1	chr1_74941556	0	74941556	G	C
1	chr1_74970951	0	74970951	C	G
1	chr1_74972112	0	74972112	C	G
1	chr1_74977977	0	74977977	C	G
1	chr1_74996066	0	74996066	C	A
1	chr1_74997295	0	74997295	T	G
1	chr1_75019170	0	75019170	T	G
1	chr1_75038312	0	75038312	C	G
1	chr1_75045289	0	75045289	C	A
1	chr1_75064837	0	75064837	G	C
1	chr1_75065153	0	75065153	T	G
1	chr1_75068895	0	75068895	G	T
1	chr1_75093380	0	75093380	A	C
1	chr1_75093620	0	75093620	C	A
1	chr1_75096774	0	75096774	C	A
1	chr1_75100624	0	75100624	A	T
1	chr1_75102131	0	75102131	A	C
1	chr1_75107847	0	75107847	C	G
1	chr1_75115970	0	75115970	G	T
1	chr1_75127076	0	75127076	G	C
1	chr1_75167501	0	75167501	T	G
1	chr1_75168905	0	75168905	C	G
1	chr1_75172085	0	75172085	G	C
1	chr1_75181425	0	75181425	C	A
1	chr1_75181747	0	75181747	A	T
1	chr1_75212179	0	75212179	A	C
1	chr1_75231144	0	75231144	T	G
1	chr1_75236499	0	75236499	T	A
1	chr1_75287312	0	75287312	C	A
1	chr1_75299019	0	75299019	T	A
1	chr1_75305892	0	75305892	G	T
1	chr1_75354683	0	75354683	A	C
1	chr1_75356183	0	75356183	A	T
1	chr1_75357374	0	75357374	A	T
1	chr1_75362261	0	75362261	G	T
1	chr1_75364375	0	75364375	C	A
1	chr1_75376442	0	75376442	A	C
1	chr1_75378863	0	75378863	A	C
1	chr1_75379903	0	75379903	C	A
1	chr1_75389303	0	75389303	T	G
1	chr1_75429401	0	75429401	T	G
1	chr1_75440753	0	75440753	G	C
1	chr1_75450422	0	75450422	C	A
1	chr1_75450689	0	75450689	A	T
1	chr1_75487148	0	75487148	A	T
1	chr1_75499524	0	75499524	A	C
1	chr1_75500831	0	75500831	A	T
1	chr1_75510629	0	75510629	C	G
1	chr1_75524273	0	75524273	G	C
1	chr1_75545091	0	75545091	C	A
1	chr1_75551766	0	75551766	A	C
1	chr1_75590005	0	75590005	G	C
1	chr1_75637410	0	75637410	A	C
1	chr1_75652416	0	75652416	C	A
1	chr1_75668710	0	75668710	C	A
1	chr1_75708209	0	75708209	A	T
1	chr1_75768354	0	75768354	G	C
1	chr1_75770302	0	75770302	C	G
1	chr1_75773409	0	75773409	A	C
1	chr1_75807491	0	75807491	T	G
1	chr1_75815879	0	75815879	G	C
1	chr1_75826525	0	75826525	G	C
1	chr1_75828569	0	75828569	T	G
1	chr1_75852893	0	75852893	C	A
1	chr1_75864354	0	75864354	T	G
1	chr1_75873348	0	75873348	T	G
1	chr1_75883060	0	75883060	T	G
1	chr1_75907594	0	75907594	T	A
1	chr1_75917486	0	75917486	C	A
1	chr1_75917550	0	75917550	C	A
1	chr1_75920386	0	75920386	G	C
1	chr1_75928228	0	75928228	C	A
1	chr1_75932467	0	75932467	C	G
1	chr1_76011210	0	76011210	G	C
1	chr1_76021958	0	76021958	G	T
1	chr1_76028286	0	76028286	G	T
1	chr1_76117003	0	76117003	G	T
1	chr1_76127127	0	76127127	G	T
1	chr1_76132580	0	76132580	T	A
1	chr1_76148834	0	76148834	G	C
1	chr1_76162595	0	76162595	T	G
1	chr1_76170757	0	76170757	C	G
1	chr1_76172892	0	76172892	G	T
1	chr1_76211374	0	76211374	A	C
1	chr1_76226245	0	76226245	G	C
1	chr1_76231948	0	76231948	A	T
1	chr1_76246603	0	76246603	C	G
1	chr1_76292806	0	76292806	C	A
1	chr1_76294898	0	76294898	C	A
1	chr1_76325437	0	76325437	T	G
1	chr1_76353194	0	76353194	A	T
1	chr1_76367858	0	76367858	G	T
1	chr1_76389318	0	76389318	G	T
1	chr1_76395996	0	76395996	G	T
1	chr1_76406066	0	76406066	G	T
1	chr1_76415320	0	76415320	C	A
1	chr1_76423985	0	76423985	T	A
1	chr1_76429046	0	76429046	G	C
1	chr1_76438139	0	76438139	G	C
1	chr1_76464675	0	76464675	C	G
1	chr1_76492441	0	76492441	T	A
1	chr1_76513682	0	76513682	C	G
1	chr1_76554390	0	76554390	G	C
1	chr1_76559702	0	76559702	C	G
1	chr1_76581913	0	76581913	C	A
1	chr1_76593131	0	76593131	A	T
1	chr1_76645877	0	76645877	A	C
1	chr1_76660356	0	76660356	G	T
1	chr1_76660566	0	76660566	G	T
1	chr1_76678349	0	76678349	C	G
1	chr1_76694719	0	76694719	A	T
1	chr1_76722355	0	76722355	A	T
1	chr1_76732089	0	76732089	G	T
1	chr1_76739960	0	76739960	T	G
1	chr1_76747089	0	76747089	T	A
1	chr1_76747225	0	76747225	G	T
1	chr1_76748031	0	76748031	C	G
1	chr1_76755976	0	76755976	C	A
1	chr1_76770240	0	76770240	G	C
1	chr1_76774489	0	76774489	T	G
1	chr1_76788336	0	76788336	G	T
1	chr1_76788670	0	76788670	A	T
1	chr1_76792297	0	76792297	T	G
1	chr1_76799197	0	76799197	A	T
1	chr1_76819089	0	76819089	T	G
1	chr1_76841917	0	76841917	C	G
1	chr1_76852087	0	76852087	C	A
1	chr1_76865056	0	76865056	C	A
1	chr1_76866066	0	76866066	A	T
1	chr1_76884274	0	76884274	T	A
1	chr1_76901310	0	76901310	G	T
1	chr1_76953621	0	76953621	C	G
1	chr1_76974943	0	76974943	A	T
1	chr1_76977416	0	76977416	C	G
1	chr1_76980054	0	76980054	C	G
1	chr1_76980630	0	76980630	G	C
1	chr1_76986932	0	76986932	T	G
1	chr1_77001076	0	77001076	T	G
1	chr1_77009922	0	77009922	G	C
1	chr1_77016039	0	77016039	A	C
1	chr1_77048603	0	77048603	A	C
1	chr1_77060974	0	77060974	A	C
1	chr1_77121444	0	77121444	G	T
1	chr1_77127016	0	77127016	C	G
1	chr1_77129289	0	77129289	G	T
1	chr1_77132054	0	77132054	T	G
1	chr1_77145276	0	77145276	G	C
1	chr1_77186102	0	77186102	C	G
1	chr1_77186912	0	77186912	A	T
1	chr1_77211909	0	77211909	G	C
1	chr1_77222646	0	77222646	A	C
1	chr1_77241368	0	77241368	A	C
1	chr1_77242161	0	77242161	A	C
1	chr1_77289517	0	77289517	C	A
1	chr1_77321563	0	77321563	T	G
1	chr1_77336556	0	77336556	A	C
1	chr1_77372768	0	77372768	C	A
1	chr1_77409084	0	77409084	C	A
1	chr1_77410124	0	77410124	G	C
1	chr1_77415404	0	77415404	C	G
1	chr1_77420583	0	77420583	C	G
1	chr1_77423987	0	77423987	G	C
1	chr1_77429239	0	77429239	T	G
1	chr1_77436173	0	77436173	G	T
1	chr1_77465443	0	77465443	C	G
1	chr1_77474306	0	77474306	C	A
1	chr1_77494739	0	77494739	C	G
1	chr1_77514326	0	77514326	G	T
1	chr1_77522891	0	77522891	T	G
1	chr1_77531667	0	77531667	T	A
1	chr1_77560323	0	77560323	G	C
1	chr1_77591552	0	77591552	C	G
1	chr1_77597196	0	77597196	T	G
1	chr1_77603149	0	77603149	A	C
1	chr1_77628094	0	77628094	C	G
1	chr1_77677041	0	77677041	T	G
1	chr1_77690623	0	77690623	A	C
1	chr1_77700232	0	77700232	G	C
1	chr1_77736887	0	77736887	G	C
1	chr1_77758503	0	77758503	A	C
1	chr1_77760407	0	77760407	C	G
1	chr1_77810915	0	77810915	G	C
1	chr1_77815155	0	77815155	T	A
1	chr1_77827370	0	77827370	A	T
1	chr1_77831810	0	77831810	C	A
1	chr1_77832913	0	77832913	T	G
1	chr1_77833865	0	77833865	T	A
1	chr1_77838260	0	77838260	C	G
1	chr1_77840183	0	77840183	G	C
1	chr1_77848401	0	77848401	C	A
1	chr1_77855135	0	77855135	C	G
1	chr1_77860389	0	77860389	G	T
1	chr1_77860623	0	77860623	T	G
1	chr1_77883149	0	77883149	C	A
1	chr1_77915546	0	77915546	A	C
1	chr1_77935704	0	77935704	C	A
1	chr1_77951057	0	77951057	T	G
1	chr1_77955527	0	77955527	T	G
1	chr1_77968304	0	77968304	C	G
1	chr1_77977094	0	77977094	A	T
1	chr1_77989043	0	77989043	T	A
1	chr1_77989729	0	77989729	G	T
1	chr1_78011046	0	78011046	A	C
1	chr1_78013358	0	78013358	T	A
1	chr1_78029047	0	78029047	T	G
1	chr1_78044068	0	78044068	C	G
1	chr1_78061570	0	78061570	C	G
1	chr1_78068575	0	78068575	G	C
1	chr1_78069656	0	78069656	A	C
1	chr1_78071387	0	78071387	G	T
1	chr1_78075282	0	78075282	C	G
1	chr1_78087975	0	78087975	G	C
1	chr1_78109216	0	78109216	G	C
1	chr1_78118170	0	78118170	T	G
1	chr1_78135777	0	78135777	T	A
1	chr1_78159038	0	78159038	A	C
1	chr1_78174340	0	78174340	C	G
1	chr1_78178377	0	78178377	A	T
1	chr1_78190690	0	78190690	T	G
1	chr1_78218501	0	78218501	G	T
1	chr1_78220538	0	78220538	A	T
1	chr1_78226568	0	78226568	A	T
1	chr1_78229949	0	78229949	C	G
1	chr1_78272606	0	78272606	A	C
1	chr1_78295642	0	78295642	G	T
1	chr1_78307939	0	78307939	G	C
1	chr1_78308630	0	78308630	A	C
1	chr1_78310547	0	78310547	C	A
1	chr1_78378577	0	78378577	G	C
1	chr1_78395116	0	78395116	T	A
1	chr1_78410128	0	78410128	C	G
1	chr1_78418206	0	78418206	A	C
1	chr1_78447400	0	78447400	A	C
1	chr1_78448345	0	78448345	T	G
1	chr1_78486112	0	78486112	T	A
1	chr1_78487572	0	78487572	C	A
1	chr1_78487784	0	78487784	G	T
1	chr1_78494978	0	78494978	A	C
1	chr1_78495552	0	78495552	T	G
1	chr1_78532113	0	78532113	G	T
1	chr1_78540877	0	78540877	G	C
1	chr1_78553490	0	78553490	G	T
1	chr1_78577179	0	78577179	G	T
1	chr1_78590348	0	78590348	A	C
1	chr1_78591818	0	78591818	G	T
1	chr1_78597753	0	78597753	G	T
1	chr1_78598480	0	78598480	G	T
1	chr1_78629601	0	78629601	T	G
1	chr1_78633606	0	78633606	T	A
1	chr1_78642894	0	78642894	T	G
1	chr1_78647366	0	78647366	T	G
1	chr1_78673173	0	78673173	G	C
1	chr1_78680988	0	78680988	C	A
1	chr1_78683406	0	78683406	A	C
1	chr1_78685244	0	78685244	G	T
1	chr1_78695383	0	78695383	G	T
1	chr1_78743703	0	78743703	A	C
1	chr1_78754743	0	78754743	A	C
1	chr1_78770340	0	78770340	T	G
1	chr1_78786364	0	78786364	C	G
1	chr1_78793399	0	78793399	T	G
1	chr1_78806028	0	78806028	T	G
1	chr1_78818811	0	78818811	G	T
1	chr1_78832006	0	78832006	T	G
1	chr1_78840803	0	78840803	T	G
1	chr1_78855398	0	78855398	G	T
1	chr1_78871723	0	78871723	C	A
1	chr1_78884695	0	78884695	G	C
1	chr1_78900762	0	78900762	T	A
1	chr1_78938767	0	78938767	G	C
1	chr1_78942918	0	78942918	A	C
1	chr1_78957737	0	78957737	C	A
1	chr1_78998497	0	78998497	C	G
1	chr1_79005290	0	79005290	G	C
1	chr1_79062996	0	79062996	G	C
1	chr1_79081403	0	79081403	G	T
1	chr1_79113960	0	79113960	A	C
1	chr1_79128803	0	79128803	T	A
1	chr1_79131442	0	79131442	A	C
1	chr1_79150022	0	79150022	G	T
1	chr1_79169126	0	79169126	A	C
1	chr1_79173994	0	79173994	A	C
1	chr1_79175342	0	79175342	A	C
1	chr1_79176994	0	79176994	C	G
1	chr1_79197081	0	79197081	T	G
1	chr1_79198794	0	79198794	C	A
1	chr1_79199784	0	79199784	T	G
1	chr1_79218879	0	79218879	C	G
1	chr1_79236655	0	79236655	T	G
1	chr1_79240290	0	79240290	C	G
1	chr1_79240379	0	79240379	A	T
1	chr1_79240780	0	79240780	C	A
1	chr1_79252561	0	79252561	C	G
1	chr1_79263437	0	79263437	A	C
1	chr1_79264461	0	79264461	G	C
1	chr1_79275046	0	79275046	C	A
1	chr1_79277115	0	79277115	A	C
1	chr1_79278421	0	79278421	T	A
1	chr1_79287111	0	79287111	G	C
1	chr1_79291960	0	79291960	A	C
1	chr1_79294823	0	79294823	A	C
1	chr1_79298937	0	79298937	C	A
1	chr1_79305321	0	79305321	G	C
1	chr1_79352578	0	79352578	T	A
1	chr1_79427939	0	79427939	G	C
1	chr1_79429204	0	79429204	A	T
1	chr1_79464964	0	79464964	A	C
1	chr1_79528638	0	79528638	T	A
1	chr1_79543135	0	79543135	G	T
1	chr1_79547531	0	79547531	G	C
1	chr1_79585263	0	79585263	T	G
1	chr1_79604296	0	79604296	C	G
1	chr1_79654052	0	79654052	G	C
1	chr1_79663726	0	79663726	G	C
1	chr1_79668758	0	79668758	G	C
1	chr1_79669908	0	79669908	T	G
1	chr1_79672762	0	79672762	C	G
1	chr1_79682234	0	79682234	C	A
1	chr1_79689441	0	79689441	C	G
1	chr1_79727727	0	79727727	G	T
1	chr1_79730109	0	79730109	C	G
1	chr1_79744055	0	79744055	C	A
1	chr1_79755777	0	79755777	C	G
1	chr1_79798194	0	79798194	G	C
1	chr1_79801783	0	79801783	A	C
1	chr1_79824572	0	79824572	T	G
1	chr1_79842235	0	79842235	C	A
1	chr1_79859015	0	79859015	A	C
1	chr1_79946180	0	79946180	T	G
1	chr1_79963520	0	79963520	C	G
1	chr1_79983978	0	79983978	C	A
1	chr1_80040403	0	80040403	C	G
1	chr1_80063297	0	80063297	T	A
1	chr1_80225705	0	80225705	G	C
1	chr1_80245513	0	80245513	G	T
1	chr1_80276858	0	80276858	A	C
1	chr1_80286779	0	80286779	G	T
1	chr1_80290944	0	80290944	A	C
1	chr1_80293498	0	80293498	T	G
1	chr1_80294567	0	80294567	T	G
1	chr1_80314295	0	80314295	C	A
1	chr1_80341188	0	80341188	T	A
1	chr1_80361467	0	80361467	C	A
1	chr1_80379872	0	80379872	A	C
1	chr1_80391189	0	80391189	G	T
1	chr1_80393572	0	80393572	G	C
1	chr1_80403485	0	80403485	T	G
1	chr1_80413961	0	80413961	A	C
1	chr1_80422404	0	80422404	G	C
1	chr1_80451722	0	80451722	A	C
1	chr1_80463037	0	80463037	A	C
1	chr1_80469232	0	80469232	G	T
1	chr1_80469672	0	80469672	G	C
1	chr1_80477241	0	80477241	T	A
1	chr1_80492977	0	80492977	C	G
1	chr1_80497420	0	80497420	G	C
1	chr1_80519174	0	80519174	A	C
1	chr1_80548292	0	80548292	G	C
1	chr1_80578655	0	80578655	C	A
1	chr1_80589139	0	80589139	G	C
1	chr1_80691384	0	80691384	C	G
1	chr1_80694798	0	80694798	T	G
1	chr1_80697753	0	80697753	G	C
1	chr1_80704528	0	80704528	T	G
1	chr1_80750791	0	80750791	G	T
1	chr1_80760316	0	80760316	G	T
1	chr1_80762219	0	80762219	C	G
1	chr1_80768266	0	80768266	A	C
1	chr1_80796522	0	80796522	T	G
1	chr1_80828123	0	80828123	T	G
1	chr1_80832452	0	80832452	A	C
1	chr1_80850244	0	80850244	A	C
1	chr1_80859883	0	80859883	C	G
1	chr1_80914098	0	80914098	A	T
1	chr1_80914703	0	80914703	A	C
1	chr1_80960781	0	80960781	C	G
1	chr1_80976912	0	80976912	C	G
1	chr1_80983369	0	80983369	C	G
1	chr1_80999521	0	80999521	G	T
1	chr1_81013272	0	81013272	C	A
1	chr1_81013925	0	81013925	G	C
1	chr1_81017275	0	81017275	G	C
1	chr1_81028924	0	81028924	C	G
1	chr1_81040958	0	81040958	G	T
1	chr1_81054845	0	81054845	C	A
1	chr1_81070155	0	81070155	T	G
1	chr1_81129735	0	81129735	G	T
1	chr1_81135031	0	81135031	T	G
1	chr1_81154553	0	81154553	G	T
1	chr1_81166339	0	81166339	T	G
1	chr1_81170269	0	81170269	A	C
1	chr1_81195801	0	81195801	G	C
1	chr1_81207830	0	81207830	T	G
1	chr1_81210932	0	81210932	G	C
1	chr1_81243994	0	81243994	T	G
1	chr1_81256079	0	81256079	T	A
1	chr1_81286697	0	81286697	T	G
1	chr1_81290227	0	81290227	C	G
1	chr1_81297936	0	81297936	G	C
1	chr1_81335884	0	81335884	G	C
1	chr1_81338862	0	81338862	T	A
1	chr1_81340999	0	81340999	G	C
1	chr1_81341454	0	81341454	C	A
1	chr1_81342678	0	81342678	G	C
1	chr1_81358519	0	81358519	G	T
1	chr1_81365271	0	81365271	G	C
1	chr1_81365579	0	81365579	G	T
1	chr1_81377065	0	81377065	G	C
1	chr1_81410677	0	81410677	G	C
1	chr1_81425084	0	81425084	A	T
1	chr1_81438631	0	81438631	A	C
1	chr1_81457315	0	81457315	C	G
1	chr1_81465901	0	81465901	T	G
1	chr1_81470588	0	81470588	A	C
1	chr1_81489269	0	81489269	G	C
1	chr1_81490296	0	81490296	A	T
1	chr1_81495547	0	81495547	C	A
1	chr1_81521302	0	81521302	A	T
1	chr1_81523728	0	81523728	C	A
1	chr1_81535032	0	81535032	T	G
1	chr1_81539235	0	81539235	G	C
1	chr1_81562175	0	81562175	G	C
1	chr1_81564102	0	81564102	C	G
1	chr1_81578293	0	81578293	G	C
1	chr1_81584797	0	81584797	T	A
1	chr1_81588084	0	81588084	G	C
1	chr1_81590489	0	81590489	C	G
1	chr1_81593643	0	81593643	A	C
1	chr1_81603063	0	81603063	C	A
1	chr1_81614116	0	81614116	A	T
1	chr1_81616881	0	81616881	G	T
1	chr1_81619259	0	81619259	T	G
1	chr1_81619897	0	81619897	G	T
1	chr1_81620767	0	81620767	G	C
1	chr1_81638857	0	81638857	A	T
1	chr1_81639613	0	81639613	C	A
1	chr1_81646876	0	81646876	A	C
1	chr1_81686987	0	81686987	C	A
1	chr1_81688353	0	81688353	A	C
1	chr1_81695840	0	81695840	T	G
1	chr1_81707522	0	81707522	T	G
1	chr1_81708864	0	81708864	C	G
1	chr1_81729813	0	81729813	A	C
1	chr1_81731821	0	81731821	A	C
1	chr1_81742707	0	81742707	C	G
1	chr1_81743314	0	81743314	G	C
1	chr1_81792948	0	81792948	T	G
1	chr1_81796999	0	81796999	T	A
1	chr1_81804314	0	81804314	G	T
1	chr1_81829508	0	81829508	C	A
1	chr1_81847062	0	81847062	C	A
1	chr1_81852447	0	81852447	G	T
1	chr1_81853453	0	81853453	G	T
1	chr1_81858560	0	81858560	A	C
1	chr1_81921105	0	81921105	G	T
1	chr1_81921573	0	81921573	C	A
1	chr1_81934641	0	81934641	C	G
1	chr1_81956783	0	81956783	T	A
1	chr1_81957257	0	81957257	A	T
1	chr1_81968020	0	81968020	C	G
1	chr1_81975152	0	81975152	G	T
1	chr1_81986663	0	81986663	T	A
1	chr1_81999812	0	81999812	T	G
1	chr1_82019104	0	82019104	G	C
1	chr1_82023238	0	82023238	C	G
1	chr1_82023340	0	82023340	G	C
1	chr1_82024520	0	82024520	C	A
1	chr1_82039342	0	82039342	G	T
1	chr1_82040347	0	82040347	G	C
1	chr1_82047953	0	82047953	T	G
1	chr1_82062742	0	82062742	T	A
1	chr1_82080988	0	82080988	G	T
1	chr1_82102518	0	82102518	C	A
1	chr1_82109831	0	82109831	T	G
1	chr1_82115994	0	82115994	G	C
1	chr1_82119408	0	82119408	G	C
1	chr1_82120517	0	82120517	G	C
1	chr1_82126299	0	82126299	C	A
1	chr1_82134363	0	82134363	T	G
1	chr1_82135551	0	82135551	G	C
1	chr1_82137946	0	82137946	T	A
1	chr1_82156466	0	82156466	C	G
1	chr1_82162158	0	82162158	G	C
1	chr1_82172296	0	82172296	G	T
1	chr1_82177395	0	82177395	G	C
1	chr1_82182538	0	82182538	A	C
1	chr1_82188749	0	82188749	A	C
1	chr1_82221415	0	82221415	C	A
1	chr1_82242298	0	82242298	A	T
1	chr1_82243797	0	82243797	G	C
1	chr1_82265927	0	82265927	G	C
1	chr1_82292818	0	82292818	G	C
1	chr1_82330345	0	82330345	C	G
1	chr1_82336299	0	82336299	A	C
1	chr1_82357815	0	82357815	C	G
1	chr1_82385414	0	82385414	G	T
1	chr1_82389780	0	82389780	T	G
1	chr1_82391162	0	82391162	G	C
1	chr1_82409060	0	82409060	T	G
1	chr1_82423530	0	82423530	A	C
1	chr1_82425911	0	82425911	G	C
1	chr1_82444682	0	82444682	G	C
1	chr1_82446956	0	82446956	G	T
1	chr1_82450682	0	82450682	C	A
1	chr1_82453542	0	82453542	T	A
1	chr1_82477692	0	82477692	C	G
1	chr1_82487397	0	82487397	G	T
1	chr1_82495872	0	82495872	A	T
1	chr1_82495923	0	82495923	T	G
1	chr1_82498027	0	82498027	G	T
1	chr1_82509153	0	82509153	G	C
1	chr1_82529511	0	82529511	G	C
1	chr1_82530763	0	82530763	C	A
1	chr1_82539306	0	82539306	A	C
1	chr1_82540882	0	82540882	T	A
1	chr1_82545588	0	82545588	G	C
1	chr1_82605373	0	82605373	G	T
1	chr1_82635661	0	82635661	T	A
1	chr1_82642593	0	82642593	T	G
1	chr1_82650041	0	82650041	C	G
1	chr1_82656788	0	82656788	A	T
1	chr1_82658195	0	82658195	A	T
1	chr1_82666977	0	82666977	G	T
1	chr1_82676033	0	82676033	G	C
1	chr1_82681240	0	82681240	G	C
1	chr1_82683069	0	82683069	T	A
1	chr1_82683553	0	82683553	A	C
1	chr1_82716219	0	82716219	G	T
1	chr1_82717663	0	82717663	A	C
1	chr1_82721511	0	82721511	G	T
1	chr1_82729606	0	82729606	G	C
1	chr1_82731547	0	82731547	A	C
1	chr1_82738027	0	82738027	A	T
1	chr1_82762540	0	82762540	T	G
1	chr1_82772920	0	82772920	C	G
1	chr1_82785792	0	82785792	C	A
1	chr1_82809458	0	82809458	A	C
1	chr1_82820839	0	82820839	A	C
1	chr1_82823490	0	82823490	T	G
1	chr1_82824923	0	82824923	G	C
1	chr1_82855672	0	82855672	A	C
1	chr1_82856639	0	82856639	G	T
1	chr1_82877901	0	82877901	A	T
1	chr1_82889071	0	82889071	C	A
1	chr1_82896977	0	82896977	T	G
1	chr1_82912117	0	82912117	G	C
1	chr1_82917842	0	82917842	C	G
1	chr1_82929236	0	82929236	G	T
1	chr1_82934144	0	82934144	G	C
1	chr1_82942484	0	82942484	A	C
1	chr1_82974415	0	82974415	T	G
1	chr1_83003230	0	83003230	A	C
1	chr1_83005541	0	83005541	A	C
1	chr1_83025080	0	83025080	A	C
1	chr1_83037225	0	83037225	G	T
1	chr1_83040736	0	83040736	C	G
1	chr1_83054527	0	83054527	G	C
1	chr1_83062177	0	83062177	C	G
1	chr1_83069129	0	83069129	T	A
1	chr1_83072091	0	83072091	A	C
1	chr1_83094534	0	83094534	G	C
1	chr1_83149119	0	83149119	C	A
1	chr1_83150399	0	83150399	T	A
1	chr1_83158812	0	83158812	G	C
1	chr1_83167538	0	83167538	C	G
1	chr1_83179466	0	83179466	T	G
1	chr1_83188984	0	83188984	G	C
1	chr1_83208197	0	83208197	G	C
1	chr1_83212796	0	83212796	G	C
1	chr1_83213592	0	83213592	T	G
1	chr1_83240744	0	83240744	G	C
1	chr1_83250617	0	83250617	G	C
1	chr1_83259567	0	83259567	C	G
1	chr1_83277913	0	83277913	A	C
1	chr1_83291081	0	83291081	A	T
1	chr1_83325620	0	83325620	G	T
1	chr1_83329997	0	83329997	C	A
1	chr1_83363401	0	83363401	C	A
1	chr1_83381226	0	83381226	C	G
1	chr1_83401096	0	83401096	A	C
1	chr1_83407007	0	83407007	C	G
1	chr1_83430881	0	83430881	G	C
1	chr1_83439549	0	83439549	A	T
1	chr1_83443216	0	83443216	G	C
1	chr1_83446367	0	83446367	G	T
1	chr1_83483443	0	83483443	C	A
1	chr1_83587457	0	83587457	C	A
1	chr1_83598719	0	83598719	A	T
1	chr1_83601445	0	83601445	G	C
1	chr1_83618667	0	83618667	T	G
1	chr1_83627609	0	83627609	T	A
1	chr1_83673560	0	83673560	T	A
1	chr1_83693446	0	83693446	C	A
1	chr1_83749913	0	83749913	G	C
1	chr1_83772294	0	83772294	G	T
1	chr1_83776421	0	83776421	C	A
1	chr1_83779020	0	83779020	A	T
1	chr1_83783095	0	83783095	T	G
1	chr1_83784226	0	83784226	T	G
1	chr1_83785703	0	83785703	C	G
1	chr1_83786779	0	83786779	G	C
1	chr1_83790725	0	83790725	A	T
1	chr1_83793744	0	83793744	C	A
1	chr1_83796859	0	83796859	G	C
1	chr1_83824494	0	83824494	A	T
1	chr1_83840773	0	83840773	C	A
1	chr1_83850848	0	83850848	T	A
1	chr1_83871935	0	83871935	G	C
1	chr1_83892744	0	83892744	C	G
1	chr1_83909758	0	83909758	C	G
1	chr1_83940230	0	83940230	C	G
1	chr1_83963864	0	83963864	T	A
1	chr1_83964891	0	83964891	C	G
1	chr1_83966434	0	83966434	G	T
1	chr1_83969195	0	83969195	C	G
1	chr1_83983194	0	83983194	C	G
1	chr1_83991872	0	83991872	C	A
1	chr1_83992387	0	83992387	G	T
1	chr1_83995671	0	83995671	C	G
1	chr1_84009351	0	84009351	T	G
1	chr1_84024829	0	84024829	T	G
1	chr1_84047366	0	84047366	C	A
1	chr1_84061770	0	84061770	C	G
1	chr1_84062097	0	84062097	A	C
1	chr1_84064587	0	84064587	C	A
1	chr1_84072215	0	84072215	C	A
1	chr1_84076248	0	84076248	G	C
1	chr1_84081261	0	84081261	G	C
1	chr1_84085933	0	84085933	C	G
1	chr1_84092971	0	84092971	A	C
1	chr1_84098875	0	84098875	C	G
1	chr1_84103115	0	84103115	G	T
1	chr1_84117956	0	84117956	C	G
1	chr1_84133804	0	84133804	T	G
1	chr1_84140593	0	84140593	G	C
1	chr1_84158216	0	84158216	A	T
1	chr1_84159155	0	84159155	G	C
1	chr1_84159252	0	84159252	T	G
1	chr1_84191926	0	84191926	T	G
1	chr1_84230428	0	84230428	A	C
1	chr1_84235977	0	84235977	A	C
1	chr1_84243353	0	84243353	C	G
1	chr1_84245944	0	84245944	T	A
1	chr1_84247327	0	84247327	C	A
1	chr1_84251103	0	84251103	C	G
1	chr1_84262287	0	84262287	A	C
1	chr1_84279156	0	84279156	T	G
1	chr1_84280404	0	84280404	G	T
1	chr1_84292256	0	84292256	A	T
1	chr1_84298460	0	84298460	C	G
1	chr1_84308125	0	84308125	C	G
1	chr1_84318379	0	84318379	A	T
1	chr1_84321276	0	84321276	G	C
1	chr1_84335656	0	84335656	C	G
1	chr1_84345307	0	84345307	T	A
1	chr1_84376702	0	84376702	A	C
1	chr1_84386833	0	84386833	T	G
1	chr1_84416843	0	84416843	C	A
1	chr1_84431818	0	84431818	T	A
1	chr1_84441341	0	84441341	T	G
1	chr1_84475827	0	84475827	T	G
1	chr1_84477785	0	84477785	G	C
1	chr1_84497688	0	84497688	G	T
1	chr1_84540632	0	84540632	T	G
1	chr1_84557554	0	84557554	T	A
1	chr1_84561865	0	84561865	A	T
1	chr1_84563798	0	84563798	C	G
1	chr1_84566507	0	84566507	A	C
1	chr1_84567681	0	84567681	T	G
1	chr1_84584473	0	84584473	G	C
1	chr1_84587280	0	84587280	G	T
1	chr1_84590123	0	84590123	T	G
1	chr1_84592354	0	84592354	T	G
1	chr1_84636118	0	84636118	G	C
1	chr1_84657950	0	84657950	A	T
1	chr1_84658956	0	84658956	C	A
1	chr1_84662996	0	84662996	T	G
1	chr1_84664494	0	84664494	G	T
1	chr1_84672868	0	84672868	T	G
1	chr1_84692463	0	84692463	T	A
1	chr1_84692734	0	84692734	C	G
1	chr1_84707558	0	84707558	G	T
1	chr1_84721805	0	84721805	T	G
1	chr1_84727245	0	84727245	C	G
1	chr1_84740760	0	84740760	T	G
1	chr1_84741304	0	84741304	T	G
1	chr1_84744306	0	84744306	C	A
1	chr1_84746627	0	84746627	A	T
1	chr1_84749935	0	84749935	G	T
1	chr1_84784171	0	84784171	C	A
1	chr1_84792986	0	84792986	A	T
1	chr1_84806048	0	84806048	C	A
1	chr1_84821657	0	84821657	T	A
1	chr1_84829207	0	84829207	A	C
1	chr1_84829300	0	84829300	T	G
1	chr1_84830549	0	84830549	T	G
1	chr1_84843169	0	84843169	A	T
1	chr1_84862097	0	84862097	A	C
1	chr1_84862548	0	84862548	C	A
1	chr1_84885547	0	84885547	G	T
1	chr1_84908252	0	84908252	A	T
1	chr1_84908796	0	84908796	T	G
1	chr1_84910246	0	84910246	A	C
1	chr1_84954857	0	84954857	C	A
1	chr1_84971787	0	84971787	C	A
1	chr1_85022111	0	85022111	T	A
1	chr1_85039138	0	85039138	G	C
1	chr1_85060251	0	85060251	A	C
1	chr1_85081804	0	85081804	C	G
1	chr1_85082660	0	85082660	T	G
1	chr1_85086332	0	85086332	A	T
1	chr1_85129286	0	85129286	G	T
1	chr1_85241287	0	85241287	C	G
1	chr1_85278123	0	85278123	C	G
1	chr1_85297112	0	85297112	A	T
1	chr1_85362241	0	85362241	C	G
1	chr1_85409337	0	85409337	T	A
1	chr1_85437994	0	85437994	T	A
1	chr1_85449365	0	85449365	C	A
1	chr1_85454233	0	85454233	C	G
1	chr1_85480867	0	85480867	A	C
1	chr1_85486999	0	85486999	T	G
1	chr1_85488161	0	85488161	C	G
1	chr1_85527562	0	85527562	G	C
1	chr1_85544381	0	85544381	C	A
1	chr1_85562495	0	85562495	G	T
1	chr1_85576808	0	85576808	G	C
1	chr1_85596029	0	85596029	A	C
1	chr1_85648397	0	85648397	C	G
1	chr1_85659085	0	85659085	C	G
1	chr1_85688638	0	85688638	G	C
1	chr1_85709861	0	85709861	G	C
1	chr1_85720494	0	85720494	A	C
1	chr1_85721795	0	85721795	G	T
1	chr1_85753091	0	85753091	A	C
1	chr1_85770037	0	85770037	A	C
1	chr1_85772419	0	85772419	G	T
1	chr1_85784126	0	85784126	G	C
1	chr1_85792494	0	85792494	G	T
1	chr1_85799379	0	85799379	A	C
1	chr1_85807777	0	85807777	C	G
1	chr1_85837508	0	85837508	C	A
1	chr1_85855646	0	85855646	T	G
1	chr1_85855663	0	85855663	A	C
1	chr1_85873859	0	85873859	A	T
1	chr1_85899781	0	85899781	A	T
1	chr1_85901962	0	85901962	C	A
1	chr1_85907283	0	85907283	C	A
1	chr1_85930945	0	85930945	G	T
1	chr1_85932084	0	85932084	G	T
1	chr1_85936618	0	85936618	C	A
1	chr1_85945188	0	85945188	T	G
1	chr1_85953234	0	85953234	G	C
1	chr1_86018079	0	86018079	G	T
1	chr1_86026166	0	86026166	C	G
1	chr1_86060731	0	86060731	A	C
1	chr1_86080808	0	86080808	T	A
1	chr1_86088373	0	86088373	A	T
1	chr1_86091417	0	86091417	A	C
1	chr1_86135258	0	86135258	T	G
1	chr1_86135741	0	86135741	A	C
1	chr1_86137589	0	86137589	C	A
1	chr1_86139586	0	86139586	T	G
1	chr1_86140433	0	86140433	T	G
1	chr1_86141484	0	86141484	T	G
1	chr1_86150862	0	86150862	T	G
1	chr1_86161016	0	86161016	A	T
1	chr1_86165832	0	86165832	G	T
1	chr1_86183656	0	86183656	G	T
1	chr1_86184178	0	86184178	C	A
1	chr1_86191240	0	86191240	A	C
1	chr1_86206292	0	86206292	A	C
1	chr1_86214038	0	86214038	C	A
1	chr1_86219762	0	86219762	A	T
1	chr1_86222332	0	86222332	T	G
1	chr1_86248259	0	86248259	A	T
1	chr1_86254688	0	86254688	C	A
1	chr1_86285746	0	86285746	C	A
1	chr1_86316205	0	86316205	T	A
1	chr1_86326635	0	86326635	C	A
1	chr1_86377871	0	86377871	A	C
1	chr1_86396769	0	86396769	T	G
1	chr1_86409504	0	86409504	C	A
1	chr1_86419213	0	86419213	A	C
1	chr1_86419758	0	86419758	G	T
1	chr1_86426355	0	86426355	T	G
1	chr1_86463486	0	86463486	G	C
1	chr1_86468871	0	86468871	T	A
1	chr1_86474850	0	86474850	C	A
1	chr1_86496668	0	86496668	C	G
1	chr1_86537180	0	86537180	C	G
1	chr1_86592288	0	86592288	T	G
1	chr1_86594399	0	86594399	T	A
1	chr1_86594597	0	86594597	A	C
1	chr1_86609961	0	86609961	C	G
1	chr1_86626217	0	86626217	C	A
1	chr1_86665910	0	86665910	T	A
1	chr1_86669920	0	86669920	G	T
1	chr1_86707684	0	86707684	T	A
1	chr1_86769709	0	86769709	C	A
1	chr1_86802777	0	86802777	G	T
1	chr1_86813091	0	86813091	C	G
1	chr1_86816260	0	86816260	T	G
1	chr1_86820145	0	86820145	A	T
1	chr1_86832177	0	86832177	C	G
1	chr1_86848191	0	86848191	T	G
1	chr1_86876265	0	86876265	A	T
1	chr1_86917832	0	86917832	T	G
1	chr1_86939150	0	86939150	G	T
1	chr1_86987609	0	86987609	A	T
1	chr1_86992082	0	86992082	A	T
1	chr1_86998051	0	86998051	C	G
1	chr1_87002347	0	87002347	T	G
1	chr1_87023610	0	87023610	G	C
1	chr1_87027673	0	87027673	C	G
1	chr1_87030779	0	87030779	A	C
1	chr1_87035549	0	87035549	A	C
1	chr1_87056754	0	87056754	T	G
1	chr1_87058467	0	87058467	C	G
1	chr1_87058696	0	87058696	T	G
1	chr1_87085683	0	87085683	G	T
1	chr1_87097162	0	87097162	G	C
1	chr1_87104655	0	87104655	A	C
1	chr1_87107064	0	87107064	G	T
1	chr1_87114583	0	87114583	C	G
1	chr1_87123759	0	87123759	C	A
1	chr1_87124922	0	87124922	A	C
1	chr1_87143776	0	87143776	G	T
1	chr1_87144952	0	87144952	T	A
1	chr1_87166307	0	87166307	A	C
1	chr1_87172531	0	87172531	A	C
1	chr1_87185969	0	87185969	G	C
1	chr1_87223456	0	87223456	G	T
1	chr1_87224800	0	87224800	T	A
1	chr1_87237974	0	87237974	T	G
1	chr1_87240374	0	87240374	T	A
1	chr1_87264803	0	87264803	T	A
1	chr1_87278826	0	87278826	G	T
1	chr1_87281740	0	87281740	C	G
1	chr1_87306007	0	87306007	G	T
1	chr1_87325273	0	87325273	G	C
1	chr1_87338838	0	87338838	G	C
1	chr1_87341988	0	87341988	G	C
1	chr1_87345441	0	87345441	A	C
1	chr1_87348301	0	87348301	C	G
1	chr1_87349091	0	87349091	C	A
1	chr1_87353659	0	87353659	A	T
1	chr1_87369884	0	87369884	C	G
1	chr1_87374609	0	87374609	T	G
1	chr1_87378635	0	87378635	A	C
1	chr1_87386052	0	87386052	C	A
1	chr1_87389338	0	87389338	C	A
1	chr1_87413209	0	87413209	A	T
1	chr1_87417736	0	87417736	G	T
1	chr1_87434359	0	87434359	A	C
1	chr1_87443771	0	87443771	C	A
1	chr1_87451243	0	87451243	A	C
1	chr1_87478856	0	87478856	A	C
1	chr1_87496153	0	87496153	G	T
1	chr1_87510151	0	87510151	G	C
1	chr1_87512800	0	87512800	C	G
1	chr1_87520115	0	87520115	A	T
1	chr1_87528989	0	87528989	C	G
1	chr1_87556990	0	87556990	T	A
1	chr1_87557119	0	87557119	G	C
1	chr1_87567272	0	87567272	T	A
1	chr1_87582785	0	87582785	C	G
1	chr1_87591777	0	87591777	G	T
1	chr1_87619770	0	87619770	A	C
1	chr1_87632092	0	87632092	C	G
1	chr1_87634993	0	87634993	T	G
1	chr1_87641425	0	87641425	A	T
1	chr1_87643515	0	87643515	A	C
1	chr1_87696390	0	87696390	T	G
1	chr1_87712581	0	87712581	C	G
1	chr1_87720525	0	87720525	T	G
1	chr1_87744298	0	87744298	A	C
1	chr1_87746888	0	87746888	A	T
1	chr1_87754670	0	87754670	C	G
1	chr1_87761573	0	87761573	C	A
1	chr1_87779828	0	87779828	G	C
1	chr1_87785912	0	87785912	C	G
1	chr1_87801283	0	87801283	A	C
1	chr1_87806216	0	87806216	T	G
1	chr1_87809167	0	87809167	G	T
1	chr1_87818257	0	87818257	T	G
1	chr1_87820064	0	87820064	T	G
1	chr1_87825832	0	87825832	C	A
1	chr1_87845064	0	87845064	A	C
1	chr1_87875979	0	87875979	T	G
1	chr1_87877928	0	87877928	C	A
1	chr1_87891140	0	87891140	C	A
1	chr1_87891452	0	87891452	G	C
1	chr1_87907840	0	87907840	T	A
1	chr1_87941863	0	87941863	C	G
1	chr1_87960796	0	87960796	A	C
1	chr1_87967378	0	87967378	G	T
1	chr1_87977210	0	87977210	T	A
1	chr1_87995927	0	87995927	T	G
1	chr1_88004825	0	88004825	A	C
1	chr1_88042920	0	88042920	T	G
1	chr1_88060113	0	88060113	A	C
1	chr1_88100300	0	88100300	C	G
1	chr1_88131135	0	88131135	G	T
1	chr1_88157162	0	88157162	T	G
1	chr1_88157991	0	88157991	G	C
1	chr1_88207982	0	88207982	A	C
1	chr1_88209669	0	88209669	A	C
1	chr1_88211598	0	88211598	C	G
1	chr1_88215276	0	88215276	A	T
1	chr1_88228351	0	88228351	C	A
1	chr1_88242245	0	88242245	G	T
1	chr1_88244229	0	88244229	G	T
1	chr1_88247624	0	88247624	T	G
1	chr1_88248146	0	88248146	C	G
1	chr1_88303346	0	88303346	C	A
1	chr1_88313786	0	88313786	G	T
1	chr1_88331932	0	88331932	T	G
1	chr1_88341218	0	88341218	G	C
1	chr1_88354289	0	88354289	A	T
1	chr1_88360168	0	88360168	T	A
1	chr1_88368728	0	88368728	G	T
1	chr1_88382898	0	88382898	A	C
1	chr1_88418489	0	88418489	C	G
1	chr1_88420695	0	88420695	G	T
1	chr1_88452486	0	88452486	T	G
1	chr1_88472871	0	88472871	A	C
1	chr1_88481212	0	88481212	G	C
1	chr1_88496038	0	88496038	G	T
1	chr1_88498477	0	88498477	A	C
1	chr1_88503831	0	88503831	C	A
1	chr1_88526656	0	88526656	T	G
1	chr1_88535095	0	88535095	G	C
1	chr1_88551720	0	88551720	A	T
1	chr1_88552481	0	88552481	A	T
1	chr1_88573210	0	88573210	T	A
1	chr1_88577947	0	88577947	G	C
1	chr1_88578179	0	88578179	C	G
1	chr1_88584226	0	88584226	T	G
1	chr1_88592028	0	88592028	C	A
1	chr1_88608339	0	88608339	G	T
1	chr1_88639509	0	88639509	G	C
1	chr1_88655373	0	88655373	G	C
1	chr1_88662660	0	88662660	G	T
1	chr1_88666006	0	88666006	C	G
1	chr1_88668834	0	88668834	C	G
1	chr1_88671568	0	88671568	A	C
1	chr1_88721236	0	88721236	G	C
1	chr1_88753200	0	88753200	A	C
1	chr1_88772549	0	88772549	G	T
1	chr1_88788436	0	88788436	A	C
1	chr1_88792583	0	88792583	G	C
1	chr1_88807879	0	88807879	C	G
1	chr1_88811170	0	88811170	T	A
1	chr1_88828615	0	88828615	G	C
1	chr1_88860414	0	88860414	C	A
1	chr1_88868265	0	88868265	C	G
1	chr1_88884174	0	88884174	T	G
1	chr1_88888961	0	88888961	G	C
1	chr1_88906373	0	88906373	T	G
1	chr1_88936193	0	88936193	G	C
1	chr1_88943916	0	88943916	G	C
1	chr1_88998615	0	88998615	C	G
1	chr1_89000787	0	89000787	T	A
1	chr1_89012723	0	89012723	C	A
1	chr1_89018893	0	89018893	C	A
1	chr1_89081464	0	89081464	C	A
1	chr1_89082546	0	89082546	G	C
1	chr1_89084522	0	89084522	G	T
1	chr1_89156809	0	89156809	G	T
1	chr1_89161199	0	89161199	T	G
1	chr1_89173731	0	89173731	G	T
1	chr1_89181484	0	89181484	G	C
1	chr1_89202106	0	89202106	G	T
1	chr1_89220324	0	89220324	G	C
1	chr1_89222195	0	89222195	C	A
1	chr1_89226322	0	89226322	G	T
1	chr1_89228012	0	89228012	A	C
1	chr1_89251724	0	89251724	T	G
1	chr1_89283244	0	89283244	C	G
1	chr1_89283523	0	89283523	T	A
1	chr1_89286382	0	89286382	C	G
1	chr1_89303893	0	89303893	G	C
1	chr1_89305540	0	89305540	C	G
1	chr1_89308160	0	89308160	G	C
1	chr1_89321625	0	89321625	A	T
1	chr1_89329401	0	89329401	G	T
1	chr1_89374387	0	89374387	A	T
1	chr1_89389195	0	89389195	C	A
1	chr1_89389522	0	89389522	G	C
1	chr1_89392044	0	89392044	A	T
1	chr1_89407338	0	89407338	T	G
1	chr1_89474621	0	89474621	G	T
1	chr1_89491787	0	89491787	C	A
1	chr1_89502238	0	89502238	G	C
1	chr1_89550319	0	89550319	G	C
1	chr1_89556009	0	89556009	G	C
1	chr1_89595381	0	89595381	C	G
1	chr1_89597220	0	89597220	C	G
1	chr1_89600377	0	89600377	A	C
1	chr1_89610678	0	89610678	G	T
1	chr1_89614706	0	89614706	G	T
1	chr1_89622284	0	89622284	T	A
1	chr1_89638086	0	89638086	G	T
1	chr1_89638233	0	89638233	C	A
1	chr1_89650733	0	89650733	G	T
1	chr1_89674609	0	89674609	T	G
1	chr1_89678381	0	89678381	A	C
1	chr1_89683797	0	89683797	T	G
1	chr1_89694437	0	89694437	G	T
1	chr1_89699666	0	89699666	A	C
1	chr1_89729892	0	89729892	C	A
1	chr1_89772414	0	89772414	C	A
1	chr1_89797781	0	89797781	A	C
1	chr1_89802257	0	89802257	T	G
1	chr1_89808535	0	89808535	A	C
1	chr1_89813086	0	89813086	A	C
1	chr1_89829099	0	89829099	A	C
1	chr1_89843350	0	89843350	A	C
1	chr1_89849087	0	89849087	C	G
1	chr1_89852834	0	89852834	A	T
1	chr1_89853549	0	89853549	C	G
1	chr1_89878696	0	89878696	C	G
1	chr1_89880333	0	89880333	A	T
1	chr1_89895778	0	89895778	T	G
1	chr1_89897814	0	89897814	T	A
1	chr1_89912430	0	89912430	T	G
1	chr1_89918017	0	89918017	T	G
1	chr1_89928920	0	89928920	A	C
1	chr1_89931072	0	89931072	C	A
1	chr1_89933410	0	89933410	G	C
1	chr1_89939258	0	89939258	G	C
1	chr1_89939387	0	89939387	A	T
1	chr1_89946424	0	89946424	A	C
1	chr1_89959891	0	89959891	C	A
1	chr1_89969712	0	89969712	C	A
1	chr1_89979849	0	89979849	G	C
1	chr1_89980786	0	89980786	G	T
1	chr1_89983427	0	89983427	C	G
1	chr1_89985421	0	89985421	G	T
1	chr1_89985736	0	89985736	G	T
1	chr1_89997319	0	89997319	C	A
1	chr1_89998872	0	89998872	T	G
1	chr1_90018558	0	90018558	G	C
1	chr1_90034792	0	90034792	G	C
1	chr1_90038657	0	90038657	A	T
1	chr1_90039546	0	90039546	C	G
1	chr1_90041008	0	90041008	G	C
1	chr1_90041880	0	90041880	C	G
1	chr1_90062388	0	90062388	G	T
1	chr1_90063739	0	90063739	C	G
1	chr1_90064543	0	90064543	A	T
1	chr1_90069709	0	90069709	A	T
1	chr1_90086594	0	90086594	G	T
1	chr1_90162507	0	90162507	T	G
1	chr1_90171833	0	90171833	T	G
1	chr1_90183182	0	90183182	A	T
1	chr1_90206097	0	90206097	C	G
1	chr1_90210142	0	90210142	T	G
1	chr1_90215117	0	90215117	C	A
1	chr1_90219754	0	90219754	C	A
1	chr1_90249135	0	90249135	T	A
1	chr1_90266081	0	90266081	C	G
1	chr1_90282270	0	90282270	T	G
1	chr1_90290734	0	90290734	C	G
1	chr1_90315933	0	90315933	C	G
1	chr1_90321863	0	90321863	A	C
1	chr1_90333281	0	90333281	A	T
1	chr1_90348772	0	90348772	G	T
1	chr1_90356804	0	90356804	T	G
1	chr1_90359153	0	90359153	A	T
1	chr1_90385730	0	90385730	G	C
1	chr1_90387367	0	90387367	C	G
1	chr1_90422934	0	90422934	T	G
1	chr1_90440971	0	90440971	T	G
1	chr1_90443884	0	90443884	G	T
1	chr1_90449015	0	90449015	T	G
1	chr1_90472534	0	90472534	G	C
1	chr1_90493841	0	90493841	A	C
1	chr1_90496485	0	90496485	A	C
1	chr1_90499814	0	90499814	T	A
1	chr1_90513966	0	90513966	G	C
1	chr1_90517250	0	90517250	T	A
1	chr1_90526608	0	90526608	G	C
1	chr1_90532681	0	90532681	C	G
1	chr1_90542785	0	90542785	C	G
1	chr1_90543607	0	90543607	C	G
1	chr1_90553957	0	90553957	G	T
1	chr1_90561486	0	90561486	G	T
1	chr1_90565756	0	90565756	T	A
1	chr1_90565875	0	90565875	A	C
1	chr1_90599719	0	90599719	C	A
1	chr1_90635027	0	90635027	T	G
1	chr1_90678031	0	90678031	C	G
1	chr1_90701577	0	90701577	A	C
1	chr1_90710366	0	90710366	G	C
1	chr1_90721049	0	90721049	C	A
1	chr1_90723895	0	90723895	G	C
1	chr1_90733885	0	90733885	G	T
1	chr1_90738449	0	90738449	G	T
1	chr1_90761071	0	90761071	G	T
1	chr1_90781049	0	90781049	C	A
1	chr1_90783993	0	90783993	G	T
1	chr1_90816041	0	90816041	C	G
1	chr1_90842143	0	90842143	T	A
1	chr1_90853266	0	90853266	G	T
1	chr1_90875746	0	90875746	G	C
1	chr1_90876927	0	90876927	T	G
1	chr1_90900642	0	90900642	A	C
1	chr1_90908924	0	90908924	C	A
1	chr1_90911640	0	90911640	G	T
1	chr1_90932958	0	90932958	A	C
1	chr1_90936436	0	90936436	G	C
1	chr1_90947087	0	90947087	C	G
1	chr1_90957898	0	90957898	G	T
1	chr1_90986256	0	90986256	G	C
1	chr1_91001045	0	91001045	C	G
1	chr1_91007810	0	91007810	C	A
1	chr1_91011060	0	91011060	T	A
1	chr1_91015341	0	91015341	T	A
1	chr1_91021267	0	91021267	A	T
1	chr1_91029930	0	91029930	C	G
1	chr1_91032056	0	91032056	C	G
1	chr1_91036456	0	91036456	A	C
1	chr1_91038735	0	91038735	G	T
1	chr1_91060446	0	91060446	G	C
1	chr1_91065559	0	91065559	G	T
1	chr1_91065890	0	91065890	G	C
1	chr1_91099691	0	91099691	G	C
1	chr1_91103710	0	91103710	G	C
1	chr1_91112334	0	91112334	T	G
1	chr1_91128765	0	91128765	A	C
1	chr1_91135320	0	91135320	T	G
1	chr1_91144748	0	91144748	A	C
1	chr1_91150349	0	91150349	C	G
1	chr1_91160435	0	91160435	C	A
1	chr1_91175893	0	91175893	G	C
1	chr1_91184628	0	91184628	C	G
1	chr1_91184747	0	91184747	G	T
1	chr1_91193038	0	91193038	C	A
1	chr1_91198280	0	91198280	A	C
1	chr1_91203413	0	91203413	G	C
1	chr1_91204532	0	91204532	G	C
1	chr1_91216853	0	91216853	A	T
1	chr1_91227727	0	91227727	A	T
1	chr1_91233288	0	91233288	T	G
1	chr1_91234708	0	91234708	C	G
1	chr1_91235784	0	91235784	A	C
1	chr1_91264661	0	91264661	G	T
1	chr1_91320795	0	91320795	A	C
1	chr1_91334478	0	91334478	C	G
1	chr1_91335466	0	91335466	G	C
1	chr1_91335558	0	91335558	C	A
1	chr1_91344333	0	91344333	G	C
1	chr1_91350341	0	91350341	A	C
1	chr1_91355009	0	91355009	A	C
1	chr1_91370399	0	91370399	G	C
1	chr1_91381380	0	91381380	T	G
1	chr1_91402531	0	91402531	G	C
1	chr1_91415582	0	91415582	A	C
1	chr1_91425673	0	91425673	A	C
1	chr1_91430337	0	91430337	C	G
1	chr1_91494275	0	91494275	T	A
1	chr1_91500363	0	91500363	T	G
1	chr1_91504570	0	91504570	G	C
1	chr1_91518365	0	91518365	C	A
1	chr1_91533408	0	91533408	C	A
1	chr1_91536492	0	91536492	G	T
1	chr1_91543058	0	91543058	G	T
1	chr1_91546876	0	91546876	T	G
1	chr1_91578711	0	91578711	C	A
1	chr1_91606805	0	91606805	A	C
1	chr1_91623121	0	91623121	G	C
1	chr1_91641152	0	91641152	G	C
1	chr1_91661608	0	91661608	G	C
1	chr1_91672649	0	91672649	G	T
1	chr1_91696246	0	91696246	T	A
1	chr1_91756764	0	91756764	G	T
1	chr1_91766519	0	91766519	G	T
1	chr1_91771296	0	91771296	G	C
1	chr1_91806073	0	91806073	G	C
1	chr1_91841030	0	91841030	C	A
1	chr1_91846283	0	91846283	G	C
1	chr1_91846909	0	91846909	C	G
1	chr1_91876695	0	91876695	T	A
1	chr1_91895562	0	91895562	T	G
1	chr1_91898208	0	91898208	C	G
1	chr1_91920885	0	91920885	C	G
1	chr1_91921054	0	91921054	C	G
1	chr1_91931208	0	91931208	A	C
1	chr1_91934230	0	91934230	A	C
1	chr1_91980587	0	91980587	A	C
1	chr1_92024731	0	92024731	T	G
1	chr1_92043888	0	92043888	C	G
1	chr1_92064534	0	92064534	G	T
1	chr1_92086628	0	92086628	C	A
1	chr1_92096848	0	92096848	G	T
1	chr1_92099385	0	92099385	G	C
1	chr1_92128765	0	92128765	G	C
1	chr1_92139239	0	92139239	A	T
1	chr1_92144508	0	92144508	C	G
1	chr1_92147010	0	92147010	C	G
1	chr1_92169441	0	92169441	C	A
1	chr1_92193924	0	92193924	C	A
1	chr1_92214695	0	92214695	C	G
1	chr1_92247245	0	92247245	T	A
1	chr1_92277526	0	92277526	G	C
1	chr1_92282560	0	92282560	G	T
1	chr1_92302643	0	92302643	A	C
1	chr1_92307372	0	92307372	A	C
1	chr1_92307757	0	92307757	G	C
1	chr1_92308947	0	92308947	C	A
1	chr1_92315375	0	92315375	T	G
1	chr1_92404879	0	92404879	G	T
1	chr1_92409980	0	92409980	T	A
1	chr1_92411687	0	92411687	T	A
1	chr1_92434052	0	92434052	C	G
1	chr1_92440632	0	92440632	G	T
1	chr1_92472411	0	92472411	C	G
1	chr1_92501101	0	92501101	T	A
1	chr1_92522757	0	92522757	T	G
1	chr1_92526603	0	92526603	G	T
1	chr1_92540465	0	92540465	A	C
1	chr1_92586719	0	92586719	A	C
1	chr1_92591668	0	92591668	T	A
1	chr1_92604888	0	92604888	G	C
1	chr1_92610830	0	92610830	G	C
1	chr1_92615767	0	92615767	C	G
1	chr1_92615830	0	92615830	A	C
1	chr1_92616177	0	92616177	G	T
1	chr1_92621491	0	92621491	G	T
1	chr1_92622318	0	92622318	C	A
1	chr1_92662808	0	92662808	T	A
1	chr1_92671797	0	92671797	A	T
1	chr1_92711648	0	92711648	G	T
1	chr1_92739290	0	92739290	C	G
1	chr1_92759778	0	92759778	A	T
1	chr1_92763667	0	92763667	G	C
1	chr1_92767991	0	92767991	G	C
1	chr1_92793770	0	92793770	C	A
1	chr1_92831362	0	92831362	A	T
1	chr1_92832192	0	92832192	G	T
1	chr1_92836201	0	92836201	T	G
1	chr1_92849954	0	92849954	C	G
1	chr1_92855001	0	92855001	G	C
1	chr1_92871092	0	92871092	A	T
1	chr1_92875669	0	92875669	A	T
1	chr1_92883697	0	92883697	C	A
1	chr1_92910106	0	92910106	C	G
1	chr1_92943801	0	92943801	T	A
1	chr1_92948355	0	92948355	C	G
1	chr1_92973026	0	92973026	G	C
1	chr1_92982486	0	92982486	T	A
1	chr1_92994318	0	92994318	C	G
1	chr1_93012753	0	93012753	T	G
1	chr1_93015691	0	93015691	T	G
1	chr1_93044947	0	93044947	C	G
1	chr1_93057179	0	93057179	T	G
1	chr1_93149799	0	93149799	A	T
1	chr1_93153726	0	93153726	C	G
1	chr1_93176225	0	93176225	G	C
1	chr1_93177890	0	93177890	C	A
1	chr1_93184277	0	93184277	G	C
1	chr1_93185565	0	93185565	T	G
1	chr1_93211926	0	93211926	A	T
1	chr1_93214567	0	93214567	G	T
1	chr1_93260117	0	93260117	C	A
1	chr1_93264489	0	93264489	G	T
1	chr1_93318761	0	93318761	A	T
1	chr1_93319312	0	93319312	G	T
1	chr1_93329110	0	93329110	A	T
1	chr1_93350709	0	93350709	T	A
1	chr1_93351194	0	93351194	G	C
1	chr1_93369379	0	93369379	C	A
1	chr1_93371119	0	93371119	A	C
1	chr1_93389043	0	93389043	G	T
1	chr1_93391666	0	93391666	G	T
1	chr1_93436728	0	93436728	G	T
1	chr1_93447304	0	93447304	A	T
1	chr1_93454947	0	93454947	T	G
1	chr1_93492514	0	93492514	G	C
1	chr1_93507525	0	93507525	C	A
1	chr1_93558933	0	93558933	C	G
1	chr1_93561739	0	93561739	C	A
1	chr1_93579918	0	93579918	T	G
1	chr1_93595199	0	93595199	T	G
1	chr1_93603492	0	93603492	T	G
1	chr1_93605214	0	93605214	T	A
1	chr1_93605854	0	93605854	T	A
1	chr1_93608417	0	93608417	G	T
1	chr1_93617015	0	93617015	T	G
1	chr1_93619334	0	93619334	G	T
1	chr1_93622578	0	93622578	C	A
1	chr1_93655835	0	93655835	A	C
1	chr1_93679744	0	93679744	C	G
1	chr1_93708043	0	93708043	A	C
1	chr1_93719138	0	93719138	G	C
1	chr1_93728822	0	93728822	T	G
1	chr1_93753497	0	93753497	T	A
1	chr1_93755772	0	93755772	G	T
1	chr1_93783789	0	93783789	G	C
1	chr1_93788199	0	93788199	G	C
1	chr1_93800758	0	93800758	G	T
1	chr1_93801505	0	93801505	G	C
1	chr1_93805118	0	93805118	C	A
1	chr1_93810644	0	93810644	T	A
1	chr1_93812864	0	93812864	G	C
1	chr1_93815525	0	93815525	G	T
1	chr1_93834555	0	93834555	G	T
1	chr1_93844986	0	93844986	C	A
1	chr1_93849737	0	93849737	C	A
1	chr1_93856941	0	93856941	A	C
1	chr1_93875467	0	93875467	A	T
1	chr1_93875729	0	93875729	C	A
1	chr1_93940829	0	93940829	A	C
1	chr1_93944219	0	93944219	C	G
1	chr1_93951729	0	93951729	C	A
1	chr1_93951950	0	93951950	T	G
1	chr1_93971951	0	93971951	G	C
1	chr1_93981097	0	93981097	C	G
1	chr1_93995095	0	93995095	T	G
1	chr1_94019701	0	94019701	A	C
1	chr1_94024916	0	94024916	T	G
1	chr1_94108614	0	94108614	C	G
1	chr1_94118779	0	94118779	C	G
1	chr1_94125672	0	94125672	C	G
1	chr1_94128398	0	94128398	G	T
1	chr1_94150751	0	94150751	C	A
1	chr1_94167022	0	94167022	G	C
1	chr1_94174157	0	94174157	G	C
1	chr1_94177120	0	94177120	T	G
1	chr1_94182439	0	94182439	T	G
1	chr1_94183479	0	94183479	C	G
1	chr1_94190091	0	94190091	C	G
1	chr1_94202379	0	94202379	G	T
1	chr1_94241134	0	94241134	G	T
1	chr1_94264993	0	94264993	C	G
1	chr1_94292782	0	94292782	T	G
1	chr1_94300774	0	94300774	A	C
1	chr1_94327899	0	94327899	A	C
1	chr1_94328564	0	94328564	C	A
1	chr1_94332970	0	94332970	A	T
1	chr1_94338010	0	94338010	C	G
1	chr1_94381492	0	94381492	A	C
1	chr1_94398758	0	94398758	G	C
1	chr1_94402473	0	94402473	T	A
1	chr1_94440069	0	94440069	C	G
1	chr1_94442026	0	94442026	T	G
1	chr1_94443189	0	94443189	A	C
1	chr1_94461970	0	94461970	T	G
1	chr1_94468731	0	94468731	G	T
1	chr1_94492355	0	94492355	G	T
1	chr1_94514936	0	94514936	T	A
1	chr1_94516897	0	94516897	G	C
1	chr1_94530735	0	94530735	C	G
1	chr1_94548482	0	94548482	G	T
1	chr1_94552479	0	94552479	C	A
1	chr1_94558374	0	94558374	C	A
1	chr1_94595038	0	94595038	C	G
1	chr1_94601641	0	94601641	C	A
1	chr1_94608830	0	94608830	T	G
1	chr1_94664878	0	94664878	G	T
1	chr1_94719763	0	94719763	T	A
1	chr1_94724836	0	94724836	A	C
1	chr1_94728862	0	94728862	A	C
1	chr1_94731599	0	94731599	A	T
1	chr1_94734828	0	94734828	C	A
1	chr1_94754681	0	94754681	C	G
1	chr1_94786922	0	94786922	G	T
1	chr1_94787872	0	94787872	C	A
1	chr1_94814529	0	94814529	G	C
1	chr1_94827819	0	94827819	A	C
1	chr1_94828102	0	94828102	T	G
1	chr1_94870492	0	94870492	A	C
1	chr1_94871651	0	94871651	G	T
1	chr1_94877444	0	94877444	T	G
1	chr1_94886433	0	94886433	A	C
1	chr1_94899091	0	94899091	G	C
1	chr1_94902724	0	94902724	G	C
1	chr1_94903482	0	94903482	C	G
1	chr1_94916554	0	94916554	T	G
1	chr1_94920172	0	94920172	C	G
1	chr1_94923477	0	94923477	T	G
1	chr1_94930879	0	94930879	G	C
1	chr1_94936437	0	94936437	C	G
1	chr1_94941890	0	94941890	C	G
1	chr1_94961336	0	94961336	G	C
1	chr1_94962839	0	94962839	T	G
1	chr1_94981722	0	94981722	C	A
1	chr1_94992217	0	94992217	C	G
1	chr1_94992957	0	94992957	A	C
1	chr1_95000819	0	95000819	C	G
1	chr1_95020965	0	95020965	G	T
1	chr1_95027292	0	95027292	T	G
1	chr1_95032552	0	95032552	A	C
1	chr1_95039161	0	95039161	T	G
1	chr1_95042970	0	95042970	G	C
1	chr1_95047564	0	95047564	C	A
1	chr1_95056277	0	95056277	T	G
1	chr1_95056426	0	95056426	C	G
1	chr1_95058716	0	95058716	T	G
1	chr1_95071590	0	95071590	C	G
1	chr1_95075123	0	95075123	A	T
1	chr1_95085113	0	95085113	C	A
1	chr1_95099847	0	95099847	A	C
1	chr1_95105216	0	95105216	A	C
1	chr1_95115174	0	95115174	T	A
1	chr1_95119087	0	95119087	C	A
1	chr1_95123319	0	95123319	G	T
1	chr1_95141441	0	95141441	T	A
1	chr1_95141586	0	95141586	T	A
1	chr1_95160126	0	95160126	A	C
1	chr1_95160490	0	95160490	C	A
1	chr1_95161302	0	95161302	T	G
1	chr1_95161887	0	95161887	T	G
1	chr1_95174343	0	95174343	T	G
1	chr1_95184025	0	95184025	C	A
1	chr1_95192245	0	95192245	C	A
1	chr1_95224324	0	95224324	C	A
1	chr1_95231864	0	95231864	G	T
1	chr1_95232547	0	95232547	G	T
1	chr1_95232560	0	95232560	C	G
1	chr1_95251149	0	95251149	C	A
1	chr1_95256759	0	95256759	T	G
1	chr1_95272833	0	95272833	A	C
1	chr1_95278256	0	95278256	C	A
1	chr1_95297146	0	95297146	G	T
1	chr1_95305644	0	95305644	G	T
1	chr1_95358311	0	95358311	A	C
1	chr1_95395159	0	95395159	T	G
1	chr1_95405980	0	95405980	G	C
1	chr1_95430793	0	95430793	C	G
1	chr1_95431126	0	95431126	A	C
1	chr1_95431732	0	95431732	C	A
1	chr1_95443018	0	95443018	C	G
1	chr1_95446647	0	95446647	G	T
1	chr1_95476953	0	95476953	T	G
1	chr1_95492837	0	95492837	G	C
1	chr1_95509814	0	95509814	G	T
1	chr1_95549686	0	95549686	C	A
1	chr1_95560489	0	95560489	G	T
1	chr1_95565370	0	95565370	C	G
1	chr1_95573855	0	95573855	T	G
1	chr1_95576479	0	95576479	A	C
1	chr1_95583718	0	95583718	C	A
1	chr1_95608600	0	95608600	C	G
1	chr1_95628485	0	95628485	A	T
1	chr1_95634388	0	95634388	C	G
1	chr1_95636566	0	95636566	A	T
1	chr1_95651677	0	95651677	T	G
1	chr1_95671224	0	95671224	G	T
1	chr1_95672758	0	95672758	G	T
1	chr1_95677104	0	95677104	G	T
1	chr1_95702738	0	95702738	G	C
1	chr1_95716952	0	95716952	T	A
1	chr1_95724883	0	95724883	G	C
1	chr1_95730679	0	95730679	G	T
1	chr1_95732815	0	95732815	G	T
1	chr1_95750195	0	95750195	C	A
1	chr1_95774855	0	95774855	A	C
1	chr1_95779256	0	95779256	A	C
1	chr1_95782201	0	95782201	A	T
1	chr1_95816135	0	95816135	C	G
1	chr1_95826774	0	95826774	T	G
1	chr1_95853809	0	95853809	A	C
1	chr1_95889936	0	95889936	T	G
1	chr1_95954937	0	95954937	G	C
1	chr1_95986632	0	95986632	A	T
1	chr1_96033146	0	96033146	A	T
1	chr1_96050625	0	96050625	A	C
1	chr1_96062482	0	96062482	A	T
1	chr1_96073872	0	96073872	C	A
1	chr1_96081526	0	96081526	G	T
1	chr1_96119555	0	96119555	T	A
1	chr1_96140290	0	96140290	C	A
1	chr1_96151281	0	96151281	A	T
1	chr1_96163343	0	96163343	T	A
1	chr1_96179190	0	96179190	A	T
1	chr1_96205412	0	96205412	C	G
1	chr1_96210980	0	96210980	A	T
1	chr1_96222419	0	96222419	G	C
1	chr1_96223817	0	96223817	G	C
1	chr1_96265876	0	96265876	T	G
1	chr1_96265890	0	96265890	C	A
1	chr1_96282406	0	96282406	G	T
1	chr1_96338021	0	96338021	A	C
1	chr1_96354457	0	96354457	G	T
1	chr1_96371193	0	96371193	A	T
1	chr1_96409182	0	96409182	C	A
1	chr1_96417457	0	96417457	C	G
1	chr1_96436624	0	96436624	A	C
1	chr1_96441285	0	96441285	C	A
1	chr1_96446029	0	96446029	A	C
1	chr1_96451968	0	96451968	A	C
1	chr1_96458912	0	96458912	G	C
1	chr1_96470061	0	96470061	A	T
1	chr1_96477207	0	96477207	A	C
1	chr1_96479180	0	96479180	A	C
1	chr1_96497329	0	96497329	G	C
1	chr1_96503759	0	96503759	C	G
1	chr1_96511991	0	96511991	G	C
1	chr1_96516245	0	96516245	T	G
1	chr1_96517903	0	96517903	G	C
1	chr1_96525502	0	96525502	A	C
1	chr1_96546804	0	96546804	G	T
1	chr1_96548679	0	96548679	C	G
1	chr1_96555124	0	96555124	T	A
1	chr1_96556127	0	96556127	C	G
1	chr1_96565653	0	96565653	G	T
1	chr1_96597539	0	96597539	G	C
1	chr1_96610159	0	96610159	G	C
1	chr1_96616407	0	96616407	C	G
1	chr1_96624574	0	96624574	C	G
1	chr1_96624726	0	96624726	T	A
1	chr1_96625348	0	96625348	C	A
1	chr1_96631732	0	96631732	G	C
1	chr1_96639039	0	96639039	C	G
1	chr1_96655726	0	96655726	T	A
1	chr1_96665236	0	96665236	A	T
1	chr1_96684859	0	96684859	G	T
1	chr1_96710644	0	96710644	G	C
1	chr1_96712656	0	96712656	C	A
1	chr1_96745441	0	96745441	T	A
1	chr1_96752343	0	96752343	A	T
1	chr1_96781315	0	96781315	T	A
1	chr1_96786996	0	96786996	C	A
1	chr1_96793993	0	96793993	C	A
1	chr1_96794479	0	96794479	G	C
1	chr1_96797242	0	96797242	C	G
1	chr1_96800463	0	96800463	A	T
1	chr1_96800795	0	96800795	T	G
1	chr1_96800993	0	96800993	G	C
1	chr1_96815730	0	96815730	C	A
1	chr1_96815995	0	96815995	G	T
1	chr1_96820090	0	96820090	T	A
1	chr1_96822075	0	96822075	G	C
1	chr1_96832492	0	96832492	C	A
1	chr1_96854336	0	96854336	G	T
1	chr1_96859601	0	96859601	C	G
1	chr1_96870294	0	96870294	A	C
1	chr1_96874348	0	96874348	C	A
1	chr1_96898560	0	96898560	T	G
1	chr1_96905983	0	96905983	G	C
1	chr1_96937570	0	96937570	T	A
1	chr1_96942973	0	96942973	C	G
1	chr1_96951929	0	96951929	C	A
1	chr1_96958366	0	96958366	G	T
1	chr1_96966037	0	96966037	T	G
1	chr1_97000220	0	97000220	A	T
1	chr1_97017666	0	97017666	T	G
1	chr1_97057683	0	97057683	C	A
1	chr1_97065293	0	97065293	T	A
1	chr1_97066696	0	97066696	A	C
1	chr1_97080561	0	97080561	T	G
1	chr1_97085884	0	97085884	G	T
1	chr1_97091264	0	97091264	G	C
1	chr1_97095833	0	97095833	C	G
1	chr1_97117455	0	97117455	A	C
1	chr1_97180676	0	97180676	C	A
1	chr1_97184775	0	97184775	C	G
1	chr1_97225472	0	97225472	G	C
1	chr1_97227218	0	97227218	G	C
1	chr1_97246065	0	97246065	T	G
1	chr1_97260522	0	97260522	G	C
1	chr1_97299898	0	97299898	G	C
1	chr1_97301370	0	97301370	C	G
1	chr1_97317805	0	97317805	C	G
1	chr1_97331809	0	97331809	G	C
1	chr1_97335047	0	97335047	G	C
1	chr1_97337521	0	97337521	G	T
1	chr1_97343589	0	97343589	G	T
1	chr1_97344170	0	97344170	G	C
1	chr1_97387436	0	97387436	C	G
1	chr1_97400163	0	97400163	A	T
1	chr1_97421920	0	97421920	A	C
1	chr1_97424706	0	97424706	C	A
1	chr1_97434256	0	97434256	G	C
1	chr1_97483893	0	97483893	G	C
1	chr1_97510892	0	97510892	T	G
1	chr1_97517110	0	97517110	C	G
1	chr1_97518004	0	97518004	A	C
1	chr1_97530126	0	97530126	C	G
1	chr1_97551643	0	97551643	G	T
1	chr1_97554856	0	97554856	G	C
1	chr1_97573162	0	97573162	A	T
1	chr1_97576055	0	97576055	G	C
1	chr1_97609235	0	97609235	G	C
1	chr1_97619631	0	97619631	C	G
1	chr1_97620099	0	97620099	A	C
1	chr1_97631696	0	97631696	C	A
1	chr1_97631706	0	97631706	A	C
1	chr1_97640545	0	97640545	G	T
1	chr1_97658550	0	97658550	C	G
1	chr1_97660122	0	97660122	C	G
1	chr1_97665972	0	97665972	T	A
1	chr1_97666120	0	97666120	C	G
1	chr1_97675842	0	97675842	G	T
1	chr1_97681780	0	97681780	C	G
1	chr1_97694531	0	97694531	T	G
1	chr1_97708636	0	97708636	A	T
1	chr1_97733318	0	97733318	C	G
1	chr1_97798832	0	97798832	A	T
1	chr1_97802232	0	97802232	C	G
1	chr1_97803518	0	97803518	G	C
1	chr1_97813831	0	97813831	C	A
1	chr1_97818552	0	97818552	C	A
1	chr1_97828635	0	97828635	A	C
1	chr1_97847431	0	97847431	T	G
1	chr1_97895102	0	97895102	C	A
1	chr1_97911953	0	97911953	A	T
1	chr1_97919622	0	97919622	C	A
1	chr1_97920795	0	97920795	G	C
1	chr1_97921598	0	97921598	G	C
1	chr1_97922213	0	97922213	A	C
1	chr1_97934320	0	97934320	G	T
1	chr1_97944311	0	97944311	A	T
1	chr1_97957441	0	97957441	T	A
1	chr1_97970583	0	97970583	C	G
1	chr1_97978061	0	97978061	G	T
1	chr1_97984229	0	97984229	A	T
1	chr1_97993730	0	97993730	A	C
1	chr1_98007190	0	98007190	G	T
1	chr1_98022719	0	98022719	G	C
1	chr1_98062096	0	98062096	C	G
1	chr1_98090554	0	98090554	C	G
1	chr1_98095812	0	98095812	C	G
1	chr1_98105590	0	98105590	T	G
1	chr1_98119721	0	98119721	A	T
1	chr1_98120006	0	98120006	C	A
1	chr1_98124804	0	98124804	C	G
1	chr1_98146701	0	98146701	T	A
1	chr1_98181031	0	98181031	C	A
1	chr1_98184032	0	98184032	T	G
1	chr1_98198073	0	98198073	G	T
1	chr1_98219814	0	98219814	A	C
1	chr1_98223357	0	98223357	C	A
1	chr1_98227025	0	98227025	C	A
1	chr1_98230261	0	98230261	T	G
1	chr1_98233011	0	98233011	T	A
1	chr1_98234856	0	98234856	C	G
1	chr1_98237347	0	98237347	C	A
1	chr1_98242978	0	98242978	C	A
1	chr1_98260018	0	98260018	C	G
1	chr1_98276587	0	98276587	C	G
1	chr1_98277402	0	98277402	T	A
1	chr1_98285504	0	98285504	A	C
1	chr1_98293727	0	98293727	G	C
1	chr1_98304125	0	98304125	T	G
1	chr1_98327433	0	98327433	C	G
1	chr1_98338202	0	98338202	G	C
1	chr1_98351154	0	98351154	G	T
1	chr1_98357842	0	98357842	A	C
1	chr1_98358531	0	98358531	C	A
1	chr1_98392656	0	98392656	C	G
1	chr1_98400224	0	98400224	C	A
1	chr1_98407874	0	98407874	G	C
1	chr1_98413364	0	98413364	G	C
1	chr1_98428370	0	98428370	G	C
1	chr1_98433543	0	98433543	G	C
1	chr1_98466284	0	98466284	C	G
1	chr1_98511340	0	98511340	C	A
1	chr1_98513098	0	98513098	C	A
1	chr1_98514466	0	98514466	C	G
1	chr1_98519780	0	98519780	T	G
1	chr1_98528507	0	98528507	A	C
1	chr1_98532855	0	98532855	T	A
1	chr1_98534638	0	98534638	G	C
1	chr1_98539494	0	98539494	A	C
1	chr1_98582440	0	98582440	C	A
1	chr1_98586472	0	98586472	G	T
1	chr1_98616620	0	98616620	C	A
1	chr1_98635971	0	98635971	C	G
1	chr1_98642793	0	98642793	A	T
1	chr1_98654758	0	98654758	C	G
1	chr1_98656296	0	98656296	T	G
1	chr1_98680648	0	98680648	G	T
1	chr1_98686902	0	98686902	C	G
1	chr1_98705349	0	98705349	G	T
1	chr1_98716410	0	98716410	A	C
1	chr1_98726090	0	98726090	A	C
1	chr1_98737687	0	98737687	G	T
1	chr1_98760713	0	98760713	G	C
1	chr1_98768361	0	98768361	C	G
1	chr1_98768404	0	98768404	C	A
1	chr1_98779012	0	98779012	T	G
1	chr1_98779187	0	98779187	T	A
1	chr1_98810162	0	98810162	A	C
1	chr1_98825555	0	98825555	A	C
1	chr1_98826965	0	98826965	T	A
1	chr1_98827333	0	98827333	A	C
1	chr1_98839093	0	98839093	T	G
1	chr1_98849173	0	98849173	A	T
1	chr1_98850367	0	98850367	G	C
1	chr1_98860491	0	98860491	G	C
1	chr1_98865306	0	98865306	T	A
1	chr1_98884242	0	98884242	G	C
1	chr1_98890605	0	98890605	A	C
1	chr1_98908404	0	98908404	G	C
1	chr1_98914864	0	98914864	A	C
1	chr1_98918407	0	98918407	G	T
1	chr1_98951432	0	98951432	C	A
1	chr1_98964095	0	98964095	A	C
1	chr1_98967546	0	98967546	C	G
1	chr1_98967771	0	98967771	C	A
1	chr1_98968541	0	98968541	T	A
1	chr1_98978780	0	98978780	T	G
1	chr1_98985388	0	98985388	T	G
1	chr1_98987391	0	98987391	G	C
1	chr1_99115989	0	99115989	T	A
1	chr1_99131441	0	99131441	T	G
1	chr1_99147475	0	99147475	T	G
1	chr1_99152225	0	99152225	C	G
1	chr1_99153727	0	99153727	G	T
1	chr1_99159999	0	99159999	G	T
1	chr1_99173556	0	99173556	C	G
1	chr1_99174370	0	99174370	C	A
1	chr1_99182014	0	99182014	T	G
1	chr1_99185306	0	99185306	G	T
1	chr1_99210238	0	99210238	A	T
1	chr1_99216241	0	99216241	A	C
1	chr1_99216449	0	99216449	C	G
1	chr1_99219984	0	99219984	T	G
1	chr1_99220324	0	99220324	C	G
1	chr1_99231756	0	99231756	C	A
1	chr1_99238468	0	99238468	A	C
1	chr1_99240287	0	99240287	G	C
1	chr1_99247044	0	99247044	G	T
1	chr1_99250876	0	99250876	A	C
1	chr1_99291489	0	99291489	T	G
1	chr1_99292037	0	99292037	C	G
1	chr1_99300252	0	99300252	G	C
1	chr1_99306998	0	99306998	A	C
1	chr1_99329318	0	99329318	C	G
1	chr1_99331733	0	99331733	G	T
1	chr1_99362800	0	99362800	A	C
1	chr1_99364925	0	99364925	C	G
1	chr1_99371000	0	99371000	G	C
1	chr1_99372390	0	99372390	T	A
1	chr1_99402563	0	99402563	G	C
1	chr1_99413325	0	99413325	G	T
1	chr1_99420745	0	99420745	G	T
1	chr1_99420871	0	99420871	A	C
1	chr1_99459015	0	99459015	C	G
1	chr1_99459544	0	99459544	G	C
1	chr1_99460412	0	99460412	C	A
1	chr1_99465954	0	99465954	A	C
1	chr1_99467068	0	99467068	A	C
1	chr1_99491929	0	99491929	T	G
1	chr1_99509665	0	99509665	C	G
1	chr1_99520399	0	99520399	C	A
1	chr1_99522758	0	99522758	T	G
1	chr1_99528823	0	99528823	T	A
1	chr1_99558759	0	99558759	C	A
1	chr1_99584092	0	99584092	A	C
1	chr1_99587931	0	99587931	A	C
1	chr1_99600797	0	99600797	A	C
1	chr1_99610961	0	99610961	A	T
1	chr1_99637271	0	99637271	G	C
1	chr1_99646813	0	99646813	T	G
1	chr1_99660353	0	99660353	T	A
1	chr1_99666593	0	99666593	G	T
1	chr1_99689430	0	99689430	T	G
1	chr1_99704473	0	99704473	C	A
1	chr1_99704976	0	99704976	T	G
1	chr1_99712888	0	99712888	C	G
1	chr1_99713807	0	99713807	C	G
1	chr1_99714481	0	99714481	T	A
1	chr1_99718761	0	99718761	G	C
1	chr1_99726564	0	99726564	C	G
1	chr1_99745239	0	99745239	T	A
1	chr1_99756959	0	99756959	C	A
1	chr1_99773335	0	99773335	C	G
1	chr1_99784860	0	99784860	C	A
1	chr1_99786030	0	99786030	G	T
1	chr1_99787676	0	99787676	G	T
1	chr1_99791914	0	99791914	T	G
1	chr1_99825522	0	99825522	G	T
1	chr1_99830549	0	99830549	T	G
1	chr1_99834951	0	99834951	T	G
1	chr1_99838854	0	99838854	A	T
1	chr1_99849677	0	99849677	A	C
1	chr1_99854116	0	99854116	C	G
1	chr1_99855090	0	99855090	C	A
1	chr1_99871958	0	99871958	C	G
1	chr1_99875335	0	99875335	C	G
1	chr1_99893215	0	99893215	A	T
1	chr1_99935863	0	99935863	T	G
1	chr1_99940194	0	99940194	G	C
1	chr1_99962985	0	99962985	G	C
1	chr1_99966805	0	99966805	T	G
1	chr1_99997464	0	99997464	C	A
1	chr1_100003774	0	100003774	T	G
1	chr1_100006065	0	100006065	A	C
1	chr1_100028288	0	100028288	C	A
1	chr1_100034701	0	100034701	C	A
1	chr1_100044497	0	100044497	T	A
1	chr1_100046361	0	100046361	A	C
1	chr1_100049368	0	100049368	A	T
1	chr1_100066893	0	100066893	G	C
1	chr1_100090377	0	100090377	T	G
1	chr1_100096457	0	100096457	T	G
1	chr1_100110821	0	100110821	G	C
1	chr1_100114127	0	100114127	C	A
1	chr1_100124720	0	100124720	C	G
1	chr1_100127684	0	100127684	A	T
1	chr1_100166238	0	100166238	T	A
1	chr1_100172778	0	100172778	G	T
1	chr1_100178276	0	100178276	A	C
1	chr1_100193890	0	100193890	T	G
1	chr1_100222522	0	100222522	T	G
1	chr1_100282090	0	100282090	C	A
1	chr1_100283560	0	100283560	G	T
1	chr1_100290302	0	100290302	T	G
1	chr1_100309673	0	100309673	C	A
1	chr1_100323440	0	100323440	T	A
1	chr1_100340799	0	100340799	G	T
1	chr1_100343260	0	100343260	A	T
1	chr1_100371418	0	100371418	A	T
1	chr1_100379114	0	100379114	C	A
1	chr1_100423690	0	100423690	C	A
1	chr1_100424479	0	100424479	C	A
1	chr1_100446309	0	100446309	A	C
1	chr1_100464598	0	100464598	C	A
1	chr1_100483193	0	100483193	T	G
1	chr1_100532724	0	100532724	G	C
1	chr1_100545876	0	100545876	A	T
1	chr1_100591281	0	100591281	G	T
1	chr1_100598949	0	100598949	T	G
1	chr1_100607673	0	100607673	C	A
1	chr1_100634776	0	100634776	C	G
1	chr1_100652329	0	100652329	G	C
1	chr1_100675327	0	100675327	G	T
1	chr1_100680533	0	100680533	G	T
1	chr1_100700858	0	100700858	T	G
1	chr1_100703855	0	100703855	A	C
1	chr1_100713156	0	100713156	G	C
1	chr1_100728134	0	100728134	A	C
1	chr1_100758468	0	100758468	C	G
1	chr1_100801661	0	100801661	G	C
1	chr1_100811219	0	100811219	A	C
1	chr1_100817385	0	100817385	G	C
1	chr1_100821754	0	100821754	A	C
1	chr1_100851499	0	100851499	C	G
1	chr1_100856944	0	100856944	C	A
1	chr1_100877613	0	100877613	G	C
1	chr1_100888068	0	100888068	A	T
1	chr1_100894042	0	100894042	T	G
1	chr1_100896224	0	100896224	C	G
1	chr1_100913176	0	100913176	T	A
1	chr1_100915478	0	100915478	T	G
1	chr1_100930598	0	100930598	T	G
1	chr1_100933157	0	100933157	T	G
1	chr1_100947330	0	100947330	T	G
1	chr1_100954753	0	100954753	C	A
1	chr1_100965092	0	100965092	G	C
1	chr1_100967144	0	100967144	C	A
1	chr1_100970771	0	100970771	T	A
1	chr1_101000647	0	101000647	A	C
1	chr1_101013898	0	101013898	C	G
1	chr1_101048116	0	101048116	A	C
1	chr1_101048981	0	101048981	C	A
1	chr1_101066832	0	101066832	A	T
1	chr1_101079398	0	101079398	G	C
1	chr1_101082098	0	101082098	A	T
1	chr1_101087445	0	101087445	C	A
1	chr1_101114133	0	101114133	G	T
1	chr1_101157704	0	101157704	T	G
1	chr1_101161428	0	101161428	G	C
1	chr1_101171525	0	101171525	G	T
1	chr1_101180185	0	101180185	G	C
1	chr1_101190134	0	101190134	T	A
1	chr1_101231167	0	101231167	T	A
1	chr1_101252738	0	101252738	C	G
1	chr1_101269773	0	101269773	C	G
1	chr1_101313308	0	101313308	C	A
1	chr1_101320835	0	101320835	T	G
1	chr1_101330691	0	101330691	C	G
1	chr1_101347693	0	101347693	C	G
1	chr1_101367951	0	101367951	C	G
1	chr1_101393721	0	101393721	G	C
1	chr1_101408989	0	101408989	G	C
1	chr1_101454606	0	101454606	A	T
1	chr1_101480839	0	101480839	A	T
1	chr1_101481439	0	101481439	G	T
1	chr1_101517058	0	101517058	C	G
1	chr1_101519106	0	101519106	T	G
1	chr1_101532971	0	101532971	C	G
1	chr1_101534712	0	101534712	G	C
1	chr1_101541645	0	101541645	T	G
1	chr1_101547200	0	101547200	G	T
1	chr1_101660537	0	101660537	A	T
1	chr1_101698004	0	101698004	A	T
1	chr1_101705472	0	101705472	T	G
1	chr1_101712451	0	101712451	T	G
1	chr1_101740513	0	101740513	C	A
1	chr1_101760227	0	101760227	C	A
1	chr1_101768175	0	101768175	C	G
1	chr1_101783676	0	101783676	G	T
1	chr1_101786775	0	101786775	C	G
1	chr1_101789555	0	101789555	A	T
1	chr1_101791232	0	101791232	C	A
1	chr1_101803516	0	101803516	G	C
1	chr1_101810244	0	101810244	C	A
1	chr1_101818202	0	101818202	A	C
1	chr1_101823735	0	101823735	G	C
1	chr1_101832662	0	101832662	A	C
1	chr1_101835566	0	101835566	A	T
1	chr1_101845616	0	101845616	T	G
1	chr1_101860818	0	101860818	G	C
1	chr1_101862603	0	101862603	T	A
1	chr1_101912900	0	101912900	A	C
1	chr1_101913086	0	101913086	G	T
1	chr1_101929404	0	101929404	C	G
1	chr1_101957286	0	101957286	C	G
1	chr1_101982600	0	101982600	G	T
1	chr1_101990901	0	101990901	A	C
1	chr1_101995655	0	101995655	G	T
1	chr1_102005456	0	102005456	C	G
1	chr1_102008878	0	102008878	C	G
1	chr1_102050370	0	102050370	T	A
1	chr1_102089128	0	102089128	G	T
1	chr1_102122873	0	102122873	G	T
1	chr1_102135063	0	102135063	G	C
1	chr1_102139836	0	102139836	C	G
1	chr1_102143202	0	102143202	T	G
1	chr1_102147356	0	102147356	T	A
1	chr1_102195560	0	102195560	T	A
1	chr1_102197964	0	102197964	C	G
1	chr1_102209852	0	102209852	T	G
1	chr1_102226455	0	102226455	C	G
1	chr1_102244103	0	102244103	G	T
1	chr1_102258355	0	102258355	C	G
1	chr1_102263010	0	102263010	T	G
1	chr1_102263138	0	102263138	C	A
1	chr1_102275262	0	102275262	A	C
1	chr1_102276385	0	102276385	C	G
1	chr1_102285125	0	102285125	G	T
1	chr1_102287580	0	102287580	C	G
1	chr1_102315945	0	102315945	G	T
1	chr1_102318401	0	102318401	T	G
1	chr1_102350996	0	102350996	T	G
1	chr1_102368504	0	102368504	G	C
1	chr1_102400392	0	102400392	A	C
1	chr1_102401992	0	102401992	T	A
1	chr1_102420038	0	102420038	G	C
1	chr1_102447003	0	102447003	A	T
1	chr1_102447440	0	102447440	T	A
1	chr1_102492189	0	102492189	A	C
1	chr1_102504298	0	102504298	T	A
1	chr1_102506030	0	102506030	G	C
1	chr1_102509698	0	102509698	T	A
1	chr1_102512281	0	102512281	T	A
1	chr1_102516502	0	102516502	G	T
1	chr1_102524293	0	102524293	G	C
1	chr1_102528191	0	102528191	C	A
1	chr1_102528617	0	102528617	C	G
1	chr1_102553332	0	102553332	A	C
1	chr1_102561025	0	102561025	T	A
1	chr1_102583213	0	102583213	T	A
1	chr1_102622233	0	102622233	A	C
1	chr1_102640028	0	102640028	G	T
1	chr1_102657384	0	102657384	G	C
1	chr1_102678968	0	102678968	C	G
1	chr1_102707063	0	102707063	A	T
1	chr1_102716557	0	102716557	T	G
1	chr1_102720466	0	102720466	C	A
1	chr1_102723118	0	102723118	T	G
1	chr1_102725970	0	102725970	A	T
1	chr1_102734732	0	102734732	G	C
1	chr1_102736995	0	102736995	T	A
1	chr1_102746172	0	102746172	A	T
1	chr1_102764696	0	102764696	C	G
1	chr1_102765857	0	102765857	C	A
1	chr1_102768888	0	102768888	G	C
1	chr1_102778272	0	102778272	C	G
1	chr1_102813328	0	102813328	G	C
1	chr1_102821993	0	102821993	G	T
1	chr1_102835576	0	102835576	C	G
1	chr1_102846498	0	102846498	C	A
1	chr1_102849959	0	102849959	A	T
1	chr1_102851224	0	102851224	A	T
1	chr1_102851437	0	102851437	C	G
1	chr1_102865774	0	102865774	A	C
1	chr1_102867334	0	102867334	G	C
1	chr1_102879074	0	102879074	A	T
1	chr1_102924142	0	102924142	A	C
1	chr1_102929711	0	102929711	C	A
1	chr1_102937011	0	102937011	A	C
1	chr1_102958398	0	102958398	C	G
1	chr1_102974856	0	102974856	G	C
1	chr1_102975094	0	102975094	C	G
1	chr1_102977952	0	102977952	C	A
1	chr1_102999027	0	102999027	G	C
1	chr1_103004947	0	103004947	G	T
1	chr1_103020737	0	103020737	T	G
1	chr1_103029672	0	103029672	C	A
1	chr1_103068127	0	103068127	C	G
1	chr1_103077337	0	103077337	A	T
1	chr1_103077737	0	103077737	C	G
1	chr1_103077740	0	103077740	C	A
1	chr1_103077891	0	103077891	C	A
1	chr1_103086161	0	103086161	A	T
1	chr1_103086723	0	103086723	A	T
1	chr1_103096225	0	103096225	A	C
1	chr1_103106015	0	103106015	C	A
1	chr1_103135602	0	103135602	C	A
1	chr1_103148225	0	103148225	G	C
1	chr1_103174489	0	103174489	A	C
1	chr1_103204024	0	103204024	T	G
1	chr1_103218251	0	103218251	C	G
1	chr1_103220598	0	103220598	C	G
1	chr1_103222313	0	103222313	T	G
1	chr1_103249080	0	103249080	G	C
1	chr1_103251528	0	103251528	A	C
1	chr1_103308095	0	103308095	T	G
1	chr1_103315764	0	103315764	C	G
1	chr1_103349868	0	103349868	C	G
1	chr1_103367169	0	103367169	C	A
1	chr1_103371503	0	103371503	G	T
1	chr1_103397285	0	103397285	T	G
1	chr1_103410160	0	103410160	A	T
1	chr1_103423023	0	103423023	T	A
1	chr1_103429153	0	103429153	C	G
1	chr1_103432591	0	103432591	C	A
1	chr1_103451614	0	103451614	G	T
1	chr1_103472687	0	103472687	T	G
1	chr1_103474116	0	103474116	C	A
1	chr1_103480822	0	103480822	C	G
1	chr1_103494442	0	103494442	C	G
1	chr1_103501506	0	103501506	C	A
1	chr1_103503420	0	103503420	G	T
1	chr1_103514511	0	103514511	G	C
1	chr1_103517025	0	103517025	C	A
1	chr1_103573660	0	103573660	T	A
1	chr1_103575560	0	103575560	T	A
1	chr1_103581814	0	103581814	C	A
1	chr1_103602126	0	103602126	A	C
1	chr1_103656054	0	103656054	C	G
1	chr1_103670926	0	103670926	A	C
1	chr1_103671440	0	103671440	C	G
1	chr1_103680769	0	103680769	T	G
1	chr1_103694735	0	103694735	G	T
1	chr1_103712726	0	103712726	A	C
1	chr1_103735125	0	103735125	C	A
1	chr1_103743436	0	103743436	G	C
1	chr1_103753311	0	103753311	C	A
1	chr1_103758536	0	103758536	A	C
1	chr1_103791201	0	103791201	A	C
1	chr1_103834706	0	103834706	A	T
1	chr1_103869241	0	103869241	A	C
1	chr1_103881850	0	103881850	A	T
1	chr1_103886502	0	103886502	T	G
1	chr1_103886625	0	103886625	C	G
1	chr1_103892100	0	103892100	A	C
1	chr1_103892441	0	103892441	G	T
1	chr1_103892728	0	103892728	T	G
1	chr1_103912927	0	103912927	A	C
1	chr1_103946771	0	103946771	C	A
1	chr1_103949304	0	103949304	C	G
1	chr1_103951785	0	103951785	A	C
1	chr1_103959466	0	103959466	C	G
1	chr1_103963666	0	103963666	G	C
1	chr1_103971551	0	103971551	T	A
1	chr1_103986552	0	103986552	T	G
1	chr1_104019777	0	104019777	A	C
1	chr1_104043927	0	104043927	C	G
1	chr1_104063357	0	104063357	T	G
1	chr1_104089838	0	104089838	G	C
1	chr1_104096868	0	104096868	A	C
1	chr1_104100768	0	104100768	C	A
1	chr1_104141939	0	104141939	T	A
1	chr1_104142952	0	104142952	A	T
1	chr1_104147372	0	104147372	A	C
1	chr1_104162297	0	104162297	A	C
1	chr1_104168949	0	104168949	A	T
1	chr1_104182581	0	104182581	G	T
1	chr1_104195217	0	104195217	C	G
1	chr1_104198291	0	104198291	C	A
1	chr1_104222933	0	104222933	G	C
1	chr1_104247783	0	104247783	T	A
1	chr1_104249344	0	104249344	T	G
1	chr1_104250999	0	104250999	G	T
1	chr1_104252956	0	104252956	G	T
1	chr1_104257096	0	104257096	A	C
1	chr1_104262468	0	104262468	C	A
1	chr1_104293313	0	104293313	G	C
1	chr1_104315686	0	104315686	T	G
1	chr1_104409416	0	104409416	C	A
1	chr1_104417127	0	104417127	G	T
1	chr1_104443382	0	104443382	G	T
1	chr1_104452085	0	104452085	A	T
1	chr1_104467019	0	104467019	T	G
1	chr1_104491083	0	104491083	C	A
1	chr1_104491321	0	104491321	G	T
1	chr1_104507469	0	104507469	T	G
1	chr1_104535156	0	104535156	A	C
1	chr1_104563089	0	104563089	T	G
1	chr1_104600388	0	104600388	A	C
1	chr1_104627864	0	104627864	A	C
1	chr1_104663102	0	104663102	C	A
1	chr1_104673136	0	104673136	C	A
1	chr1_104687616	0	104687616	C	A
1	chr1_104753376	0	104753376	G	C
1	chr1_104758487	0	104758487	A	T
1	chr1_104811389	0	104811389	T	A
1	chr1_104828288	0	104828288	C	G
1	chr1_104836812	0	104836812	G	T
1	chr1_104865474	0	104865474	C	G
1	chr1_104879219	0	104879219	G	C
1	chr1_104881861	0	104881861	G	C
1	chr1_104887786	0	104887786	T	A
1	chr1_104896416	0	104896416	C	G
1	chr1_104941728	0	104941728	C	G
1	chr1_104993364	0	104993364	T	A
1	chr1_104994984	0	104994984	T	G
1	chr1_105017908	0	105017908	C	G
1	chr1_105032318	0	105032318	A	T
1	chr1_105051479	0	105051479	C	G
1	chr1_105084397	0	105084397	G	C
1	chr1_105085867	0	105085867	G	C
1	chr1_105116345	0	105116345	T	G
1	chr1_105130925	0	105130925	A	C
1	chr1_105138014	0	105138014	C	G
1	chr1_105140440	0	105140440	G	T
1	chr1_105146580	0	105146580	C	G
1	chr1_105167702	0	105167702	T	A
1	chr1_105173959	0	105173959	C	A
1	chr1_105182758	0	105182758	C	G
1	chr1_105189476	0	105189476	T	G
1	chr1_105251062	0	105251062	A	T
1	chr1_105259462	0	105259462	C	G
1	chr1_105292440	0	105292440	G	T
1	chr1_105333007	0	105333007	G	C
1	chr1_105337429	0	105337429	C	A
1	chr1_105339711	0	105339711	C	A
1	chr1_105344041	0	105344041	G	C
1	chr1_105365118	0	105365118	A	C
1	chr1_105365174	0	105365174	A	C
1	chr1_105368221	0	105368221	C	G
1	chr1_105384994	0	105384994	G	T
1	chr1_105412775	0	105412775	A	C
1	chr1_105413149	0	105413149	G	T
1	chr1_105418823	0	105418823	C	A
1	chr1_105427240	0	105427240	T	G
1	chr1_105457519	0	105457519	G	T
1	chr1_105464976	0	105464976	C	G
1	chr1_105466350	0	105466350	C	G
1	chr1_105482184	0	105482184	A	C
1	chr1_105488353	0	105488353	G	T
1	chr1_105511833	0	105511833	G	T
1	chr1_105517836	0	105517836	C	A
1	chr1_105556321	0	105556321	G	T
1	chr1_105581027	0	105581027	A	T
1	chr1_105581150	0	105581150	T	G
1	chr1_105614437	0	105614437	T	A
1	chr1_105678477	0	105678477	T	G
1	chr1_105683967	0	105683967	A	T
1	chr1_105704959	0	105704959	C	A
1	chr1_105732402	0	105732402	G	C
1	chr1_105732994	0	105732994	G	C
1	chr1_105737949	0	105737949	G	T
1	chr1_105769086	0	105769086	A	T
1	chr1_105838268	0	105838268	T	G
1	chr1_105839316	0	105839316	T	G
1	chr1_105847850	0	105847850	G	C
1	chr1_105853712	0	105853712	G	C
1	chr1_105860436	0	105860436	G	T
1	chr1_105867658	0	105867658	G	T
1	chr1_105881109	0	105881109	A	T
1	chr1_105898603	0	105898603	A	T
1	chr1_105920155	0	105920155	G	C
1	chr1_105928900	0	105928900	C	A
1	chr1_105929899	0	105929899	G	C
1	chr1_105935799	0	105935799	A	C
1	chr1_105937544	0	105937544	C	G
1	chr1_105941135	0	105941135	T	G
1	chr1_105955973	0	105955973	A	C
1	chr1_105957814	0	105957814	C	G
1	chr1_105962908	0	105962908	G	T
1	chr1_105976670	0	105976670	C	A
1	chr1_105998371	0	105998371	G	C
1	chr1_106005072	0	106005072	C	G
1	chr1_106010266	0	106010266	T	G
1	chr1_106014784	0	106014784	G	C
1	chr1_106022869	0	106022869	A	C
1	chr1_106046231	0	106046231	C	G
1	chr1_106077349	0	106077349	G	C
1	chr1_106151759	0	106151759	G	C
1	chr1_106154488	0	106154488	T	A
1	chr1_106161788	0	106161788	A	C
1	chr1_106181121	0	106181121	T	G
1	chr1_106213723	0	106213723	T	G
1	chr1_106218259	0	106218259	T	A
1	chr1_106232433	0	106232433	G	C
1	chr1_106237059	0	106237059	C	G
1	chr1_106239482	0	106239482	G	C
1	chr1_106250522	0	106250522	A	T
1	chr1_106253985	0	106253985	G	T
1	chr1_106256492	0	106256492	A	T
1	chr1_106264493	0	106264493	G	C
1	chr1_106271672	0	106271672	C	A
1	chr1_106279954	0	106279954	A	C
1	chr1_106310364	0	106310364	C	G
1	chr1_106322047	0	106322047	G	C
1	chr1_106322668	0	106322668	G	T
1	chr1_106329864	0	106329864	C	A
1	chr1_106341939	0	106341939	G	C
1	chr1_106346558	0	106346558	G	T
1	chr1_106407817	0	106407817	C	G
1	chr1_106420915	0	106420915	G	T
1	chr1_106434858	0	106434858	G	C
1	chr1_106436070	0	106436070	C	A
1	chr1_106444205	0	106444205	G	C
1	chr1_106448504	0	106448504	C	G
1	chr1_106458857	0	106458857	G	C
1	chr1_106460915	0	106460915	A	T
1	chr1_106513739	0	106513739	C	G
1	chr1_106518765	0	106518765	G	C
1	chr1_106547988	0	106547988	T	G
1	chr1_106588833	0	106588833	A	C
1	chr1_106595214	0	106595214	T	A
1	chr1_106614923	0	106614923	T	G
1	chr1_106624672	0	106624672	A	C
1	chr1_106630492	0	106630492	A	C
1	chr1_106647178	0	106647178	C	A
1	chr1_106650545	0	106650545	G	C
1	chr1_106654220	0	106654220	T	G
1	chr1_106656083	0	106656083	G	T
1	chr1_106660154	0	106660154	G	T
1	chr1_106673022	0	106673022	A	C
1	chr1_106700433	0	106700433	T	G
1	chr1_106704577	0	106704577	C	A
1	chr1_106739209	0	106739209	A	T
1	chr1_106743406	0	106743406	G	C
1	chr1_106745220	0	106745220	C	A
1	chr1_106797369	0	106797369	A	C
1	chr1_106817293	0	106817293	C	G
1	chr1_106825453	0	106825453	G	C
1	chr1_106825521	0	106825521	G	T
1	chr1_106827011	0	106827011	T	A
1	chr1_106867986	0	106867986	G	T
1	chr1_106869946	0	106869946	T	G
1	chr1_106874202	0	106874202	T	A
1	chr1_106890666	0	106890666	G	C
1	chr1_106906710	0	106906710	A	T
1	chr1_106975069	0	106975069	G	C
1	chr1_106988594	0	106988594	C	G
1	chr1_106992261	0	106992261	T	G
1	chr1_106994124	0	106994124	C	G
1	chr1_107003252	0	107003252	T	A
1	chr1_107019613	0	107019613	T	A
1	chr1_107107720	0	107107720	C	G
1	chr1_107116449	0	107116449	G	C
1	chr1_107117656	0	107117656	A	T
1	chr1_107119202	0	107119202	G	C
1	chr1_107121156	0	107121156	C	G
1	chr1_107124261	0	107124261	T	G
1	chr1_107133600	0	107133600	T	A
1	chr1_107142401	0	107142401	G	T
1	chr1_107161633	0	107161633	C	G
1	chr1_107189625	0	107189625	G	T
1	chr1_107189808	0	107189808	G	T
1	chr1_107220644	0	107220644	G	C
1	chr1_107227147	0	107227147	C	G
1	chr1_107230107	0	107230107	T	G
1	chr1_107231810	0	107231810	T	G
1	chr1_107242279	0	107242279	C	G
1	chr1_107258997	0	107258997	A	T
1	chr1_107263869	0	107263869	C	G
1	chr1_107277911	0	107277911	C	A
1	chr1_107307641	0	107307641	T	A
1	chr1_107323634	0	107323634	G	T
1	chr1_107330913	0	107330913	C	A
1	chr1_107343798	0	107343798	A	T
1	chr1_107357987	0	107357987	A	T
1	chr1_107373852	0	107373852	G	C
1	chr1_107387873	0	107387873	A	T
1	chr1_107435386	0	107435386	C	G
1	chr1_107438016	0	107438016	C	G
1	chr1_107448790	0	107448790	G	C
1	chr1_107451944	0	107451944	A	T
1	chr1_107461466	0	107461466	G	C
1	chr1_107464491	0	107464491	G	T
1	chr1_107472445	0	107472445	A	C
1	chr1_107487540	0	107487540	A	C
1	chr1_107503667	0	107503667	C	G
1	chr1_107504461	0	107504461	C	A
1	chr1_107504828	0	107504828	C	A
1	chr1_107511425	0	107511425	C	A
1	chr1_107521310	0	107521310	A	C
1	chr1_107546963	0	107546963	T	G
1	chr1_107563626	0	107563626	A	T
1	chr1_107587350	0	107587350	C	G
1	chr1_107590377	0	107590377	T	G
1	chr1_107595090	0	107595090	G	C
1	chr1_107595209	0	107595209	G	T
1	chr1_107668895	0	107668895	C	G
1	chr1_107669324	0	107669324	G	T
1	chr1_107682970	0	107682970	C	G
1	chr1_107683278	0	107683278	G	T
1	chr1_107692560	0	107692560	G	C
1	chr1_107695206	0	107695206	G	T
1	chr1_107699439	0	107699439	G	T
1	chr1_107746715	0	107746715	A	C
1	chr1_107747308	0	107747308	G	T
1	chr1_107764378	0	107764378	A	C
1	chr1_107768258	0	107768258	G	T
1	chr1_107780170	0	107780170	G	T
1	chr1_107799937	0	107799937	T	A
1	chr1_107801088	0	107801088	C	G
1	chr1_107816468	0	107816468	C	G
1	chr1_107829761	0	107829761	C	G
1	chr1_107832970	0	107832970	A	C
1	chr1_107844847	0	107844847	A	C
1	chr1_107847631	0	107847631	A	C
1	chr1_107852348	0	107852348	C	A
1	chr1_107874385	0	107874385	A	C
1	chr1_107880068	0	107880068	A	C
1	chr1_107894806	0	107894806	C	G
1	chr1_107902409	0	107902409	G	C
1	chr1_107902763	0	107902763	G	C
1	chr1_107903190	0	107903190	G	T
1	chr1_107912086	0	107912086	A	C
1	chr1_107916206	0	107916206	A	C
1	chr1_107922573	0	107922573	G	C
1	chr1_107926129	0	107926129	A	C
1	chr1_107928522	0	107928522	A	C
1	chr1_107931630	0	107931630	G	C
1	chr1_107972787	0	107972787	A	T
1	chr1_107974784	0	107974784	C	A
1	chr1_107988625	0	107988625	G	C
1	chr1_107989699	0	107989699	G	T
1	chr1_107989963	0	107989963	A	C
1	chr1_107997549	0	107997549	T	G
1	chr1_108006290	0	108006290	T	A
1	chr1_108039988	0	108039988	A	T
1	chr1_108085506	0	108085506	C	A
1	chr1_108110146	0	108110146	T	A
1	chr1_108117808	0	108117808	A	T
1	chr1_108118810	0	108118810	C	G
1	chr1_108122096	0	108122096	G	C
1	chr1_108140491	0	108140491	G	C
1	chr1_108181931	0	108181931	C	G
1	chr1_108199135	0	108199135	G	C
1	chr1_108250044	0	108250044	C	G
1	chr1_108254322	0	108254322	C	G
1	chr1_108265568	0	108265568	C	G
1	chr1_108268858	0	108268858	C	G
1	chr1_108274252	0	108274252	G	C
1	chr1_108297943	0	108297943	G	C
1	chr1_108312796	0	108312796	G	C
1	chr1_108336465	0	108336465	C	G
1	chr1_108338603	0	108338603	G	C
1	chr1_108339401	0	108339401	T	G
1	chr1_108342032	0	108342032	A	C
1	chr1_108343246	0	108343246	C	G
1	chr1_108343282	0	108343282	T	G
1	chr1_108346120	0	108346120	T	A
1	chr1_108354051	0	108354051	G	C
1	chr1_108354122	0	108354122	C	G
1	chr1_108372896	0	108372896	A	C
1	chr1_108381892	0	108381892	T	G
1	chr1_108394042	0	108394042	T	G
1	chr1_108412253	0	108412253	G	T
1	chr1_108422228	0	108422228	A	C
1	chr1_108436370	0	108436370	A	C
1	chr1_108438095	0	108438095	C	G
1	chr1_108444557	0	108444557	A	C
1	chr1_108468125	0	108468125	C	A
1	chr1_108477690	0	108477690	C	A
1	chr1_108485264	0	108485264	C	A
1	chr1_108488204	0	108488204	A	C
1	chr1_108497253	0	108497253	G	T
1	chr1_108508351	0	108508351	T	A
1	chr1_108508905	0	108508905	T	G
1	chr1_108540351	0	108540351	T	A
1	chr1_108551009	0	108551009	A	C
1	chr1_108575196	0	108575196	C	G
1	chr1_108601461	0	108601461	G	C
1	chr1_108604909	0	108604909	C	A
1	chr1_108614657	0	108614657	C	G
1	chr1_108632621	0	108632621	G	C
1	chr1_108641975	0	108641975	G	T
1	chr1_108665629	0	108665629	G	T
1	chr1_108677022	0	108677022	A	T
1	chr1_108678943	0	108678943	C	G
1	chr1_108685680	0	108685680	A	C
1	chr1_108701947	0	108701947	C	A
1	chr1_108725827	0	108725827	C	G
1	chr1_108729844	0	108729844	A	C
1	chr1_108744267	0	108744267	T	G
1	chr1_108797589	0	108797589	T	G
1	chr1_108873371	0	108873371	C	A
1	chr1_108875758	0	108875758	T	A
1	chr1_108922310	0	108922310	C	G
1	chr1_108948532	0	108948532	T	G
1	chr1_108956732	0	108956732	G	C
1	chr1_108965093	0	108965093	C	G
1	chr1_108975882	0	108975882	C	A
1	chr1_108987618	0	108987618	C	G
1	chr1_109029485	0	109029485	A	C
1	chr1_109080330	0	109080330	G	T
1	chr1_109081031	0	109081031	C	G
1	chr1_109081192	0	109081192	T	G
1	chr1_109087014	0	109087014	C	G
1	chr1_109090114	0	109090114	A	C
1	chr1_109093036	0	109093036	G	C
1	chr1_109107049	0	109107049	A	C
1	chr1_109121290	0	109121290	G	C
1	chr1_109150430	0	109150430	A	T
1	chr1_109154796	0	109154796	A	C
1	chr1_109158414	0	109158414	A	C
1	chr1_109186445	0	109186445	G	C
1	chr1_109199527	0	109199527	T	G
1	chr1_109210991	0	109210991	A	C
1	chr1_109228558	0	109228558	T	A
1	chr1_109248949	0	109248949	C	A
1	chr1_109276080	0	109276080	A	T
1	chr1_109285413	0	109285413	T	G
1	chr1_109308227	0	109308227	G	T
1	chr1_109309540	0	109309540	G	T
1	chr1_109327239	0	109327239	G	C
1	chr1_109338411	0	109338411	C	A
1	chr1_109351224	0	109351224	C	G
1	chr1_109356161	0	109356161	A	C
1	chr1_109369514	0	109369514	G	C
1	chr1_109371271	0	109371271	C	A
1	chr1_109505679	0	109505679	A	C
1	chr1_109513588	0	109513588	T	G
1	chr1_109568402	0	109568402	A	C
1	chr1_109615036	0	109615036	G	C
1	chr1_109616892	0	109616892	T	G
1	chr1_109687207	0	109687207	C	G
1	chr1_109694579	0	109694579	C	G
1	chr1_109713266	0	109713266	G	C
1	chr1_109713460	0	109713460	G	C
1	chr1_109732862	0	109732862	T	G
1	chr1_109748939	0	109748939	G	C
1	chr1_109750791	0	109750791	C	G
1	chr1_109751061	0	109751061	C	G
1	chr1_109755184	0	109755184	T	A
1	chr1_109775168	0	109775168	A	C
1	chr1_109791009	0	109791009	T	G
1	chr1_109792756	0	109792756	G	T
1	chr1_109802651	0	109802651	T	G
1	chr1_109857187	0	109857187	C	G
1	chr1_109873859	0	109873859	C	G
1	chr1_109894064	0	109894064	T	A
1	chr1_109900595	0	109900595	T	G
1	chr1_109911172	0	109911172	G	T
1	chr1_109945481	0	109945481	A	C
1	chr1_109954994	0	109954994	T	G
1	chr1_109959709	0	109959709	T	A
1	chr1_109969467	0	109969467	C	A
1	chr1_109990706	0	109990706	T	G
1	chr1_110021382	0	110021382	A	C
1	chr1_110034658	0	110034658	A	T
1	chr1_110149412	0	110149412	A	C
1	chr1_110189631	0	110189631	C	A
1	chr1_110198673	0	110198673	A	C
1	chr1_110199023	0	110199023	T	G
1	chr1_110200124	0	110200124	C	A
1	chr1_110239423	0	110239423	G	T
1	chr1_110245006	0	110245006	A	C
1	chr1_110256786	0	110256786	C	A
1	chr1_110276905	0	110276905	A	T
1	chr1_110310530	0	110310530	A	C
1	chr1_110316887	0	110316887	A	C
1	chr1_110334452	0	110334452	A	C
1	chr1_110336668	0	110336668	C	G
1	chr1_110341360	0	110341360	A	C
1	chr1_110361229	0	110361229	T	A
1	chr1_110372199	0	110372199	A	C
1	chr1_110389972	0	110389972	T	G
1	chr1_110425524	0	110425524	G	C
1	chr1_110434042	0	110434042	C	G
1	chr1_110441606	0	110441606	G	T
1	chr1_110454487	0	110454487	G	C
1	chr1_110558053	0	110558053	C	A
1	chr1_110561849	0	110561849	T	G
1	chr1_110566018	0	110566018	A	C
1	chr1_110568451	0	110568451	C	G
1	chr1_110574581	0	110574581	A	T
1	chr1_110615973	0	110615973	A	C
1	chr1_110627112	0	110627112	G	T
1	chr1_110678650	0	110678650	C	G
1	chr1_110732086	0	110732086	G	C
1	chr1_110733019	0	110733019	G	C
1	chr1_110737436	0	110737436	C	G
1	chr1_110755191	0	110755191	T	A
1	chr1_110771627	0	110771627	G	T
1	chr1_110803829	0	110803829	A	C
1	chr1_110828532	0	110828532	G	T
1	chr1_110852549	0	110852549	T	A
1	chr1_110853428	0	110853428	C	A
1	chr1_110855339	0	110855339	C	G
1	chr1_110893914	0	110893914	G	T
1	chr1_110911007	0	110911007	T	A
1	chr1_110934252	0	110934252	G	T
1	chr1_110940046	0	110940046	T	G
1	chr1_110940251	0	110940251	T	A
1	chr1_110957574	0	110957574	A	C
1	chr1_110967379	0	110967379	C	G
1	chr1_110979864	0	110979864	G	C
1	chr1_111001543	0	111001543	G	C
1	chr1_111033983	0	111033983	C	G
1	chr1_111042314	0	111042314	C	A
1	chr1_111049426	0	111049426	G	T
1	chr1_111052684	0	111052684	C	G
1	chr1_111055424	0	111055424	T	G
1	chr1_111111920	0	111111920	G	T
1	chr1_111121716	0	111121716	T	A
1	chr1_111131167	0	111131167	A	T
1	chr1_111146730	0	111146730	A	C
1	chr1_111155390	0	111155390	G	T
1	chr1_111158545	0	111158545	C	G
1	chr1_111166668	0	111166668	A	T
1	chr1_111169912	0	111169912	A	C
1	chr1_111178659	0	111178659	G	C
1	chr1_111188394	0	111188394	A	C
1	chr1_111193320	0	111193320	A	T
1	chr1_111200469	0	111200469	A	C
1	chr1_111202937	0	111202937	C	A
1	chr1_111225903	0	111225903	A	C
1	chr1_111230178	0	111230178	G	T
1	chr1_111240015	0	111240015	T	G
1	chr1_111240475	0	111240475	C	A
1	chr1_111251659	0	111251659	G	C
1	chr1_111264479	0	111264479	C	A
1	chr1_111270192	0	111270192	C	G
1	chr1_111297791	0	111297791	T	G
1	chr1_111302741	0	111302741	T	G
1	chr1_111319429	0	111319429	T	G
1	chr1_111323314	0	111323314	C	A
1	chr1_111341938	0	111341938	C	G
1	chr1_111360231	0	111360231	A	C
1	chr1_111366118	0	111366118	T	G
1	chr1_111385139	0	111385139	C	G
1	chr1_111421595	0	111421595	C	G
1	chr1_111425324	0	111425324	T	A
1	chr1_111431439	0	111431439	G	C
1	chr1_111446401	0	111446401	A	C
1	chr1_111469473	0	111469473	C	A
1	chr1_111488198	0	111488198	T	G
1	chr1_111496895	0	111496895	A	T
1	chr1_111503232	0	111503232	A	C
1	chr1_111510443	0	111510443	G	T
1	chr1_111515725	0	111515725	T	A
1	chr1_111520705	0	111520705	T	A
1	chr1_111548603	0	111548603	G	C
1	chr1_111563664	0	111563664	C	G
1	chr1_111571455	0	111571455	A	C
1	chr1_111581858	0	111581858	T	A
1	chr1_111597461	0	111597461	A	C
1	chr1_111615549	0	111615549	A	C
1	chr1_111617886	0	111617886	T	G
1	chr1_111635286	0	111635286	T	A
1	chr1_111642560	0	111642560	T	G
1	chr1_111643388	0	111643388	G	C
1	chr1_111666136	0	111666136	G	T
1	chr1_111696136	0	111696136	A	C
1	chr1_111707144	0	111707144	A	C
1	chr1_111707460	0	111707460	G	C
1	chr1_111714096	0	111714096	T	G
1	chr1_111781331	0	111781331	G	T
1	chr1_111786304	0	111786304	G	C
1	chr1_111803830	0	111803830	C	A
1	chr1_111807822	0	111807822	G	T
1	chr1_111809068	0	111809068	A	C
1	chr1_111811846	0	111811846	A	C
1	chr1_111828460	0	111828460	T	G
1	chr1_111832524	0	111832524	C	A
1	chr1_111882357	0	111882357	C	A
1	chr1_111883264	0	111883264	G	C
1	chr1_111884327	0	111884327	C	A
1	chr1_111897778	0	111897778	T	G
1	chr1_111950220	0	111950220	A	C
1	chr1_111976943	0	111976943	G	T
1	chr1_112015208	0	112015208	G	C
1	chr1_112017197	0	112017197	A	C
1	chr1_112027408	0	112027408	T	G
1	chr1_112034961	0	112034961	T	A
1	chr1_112039920	0	112039920	C	G
1	chr1_112058413	0	112058413	C	G
1	chr1_112060692	0	112060692	A	C
1	chr1_112067208	0	112067208	T	A
1	chr1_112108705	0	112108705	G	C
1	chr1_112142281	0	112142281	C	A
1	chr1_112143087	0	112143087	G	C
1	chr1_112190547	0	112190547	T	G
1	chr1_112215633	0	112215633	C	G
1	chr1_112221936	0	112221936	G	C
1	chr1_112304211	0	112304211	A	T
1	chr1_112314859	0	112314859	G	C
1	chr1_112330739	0	112330739	C	G
1	chr1_112342230	0	112342230	G	T
1	chr1_112361081	0	112361081	G	C
1	chr1_112361711	0	112361711	G	C
1	chr1_112387646	0	112387646	G	C
1	chr1_112392180	0	112392180	C	A
1	chr1_112402141	0	112402141	G	C
1	chr1_112433048	0	112433048	C	G
1	chr1_112437377	0	112437377	G	C
1	chr1_112446362	0	112446362	T	G
1	chr1_112470085	0	112470085	T	A
1	chr1_112475031	0	112475031	G	T
1	chr1_112480628	0	112480628	G	T
1	chr1_112483822	0	112483822	T	G
1	chr1_112488504	0	112488504	G	T
1	chr1_112500941	0	112500941	A	C
1	chr1_112506278	0	112506278	A	T
1	chr1_112507372	0	112507372	T	G
1	chr1_112525782	0	112525782	A	T
1	chr1_112527651	0	112527651	C	A
1	chr1_112617088	0	112617088	T	G
1	chr1_112624171	0	112624171	C	G
1	chr1_112624411	0	112624411	A	T
1	chr1_112638122	0	112638122	A	T
1	chr1_112651405	0	112651405	G	C
1	chr1_112667473	0	112667473	C	G
1	chr1_112706969	0	112706969	G	T
1	chr1_112722504	0	112722504	C	G
1	chr1_112733147	0	112733147	G	C
1	chr1_112735064	0	112735064	T	A
1	chr1_112737598	0	112737598	T	G
1	chr1_112756280	0	112756280	A	T
1	chr1_112758587	0	112758587	G	C
1	chr1_112767023	0	112767023	G	C
1	chr1_112768789	0	112768789	G	C
1	chr1_112805763	0	112805763	C	A
1	chr1_112845672	0	112845672	G	T
1	chr1_112847333	0	112847333	T	A
1	chr1_112851642	0	112851642	G	C
1	chr1_112852807	0	112852807	G	C
1	chr1_112862293	0	112862293	G	T
1	chr1_112872970	0	112872970	G	T
1	chr1_112896997	0	112896997	C	G
1	chr1_112959164	0	112959164	C	A
1	chr1_112963884	0	112963884	T	G
1	chr1_112965945	0	112965945	T	G
1	chr1_112967713	0	112967713	T	A
1	chr1_112975663	0	112975663	C	G
1	chr1_112980609	0	112980609	A	C
1	chr1_112995690	0	112995690	A	C
1	chr1_113008703	0	113008703	T	G
1	chr1_113010972	0	113010972	C	A
1	chr1_113028668	0	113028668	T	A
1	chr1_113038159	0	113038159	A	C
1	chr1_113058322	0	113058322	T	A
1	chr1_113080449	0	113080449	T	A
1	chr1_113080732	0	113080732	T	G
1	chr1_113102157	0	113102157	T	G
1	chr1_113130572	0	113130572	A	T
1	chr1_113139151	0	113139151	C	G
1	chr1_113144083	0	113144083	C	A
1	chr1_113149024	0	113149024	T	G
1	chr1_113164231	0	113164231	A	T
1	chr1_113175082	0	113175082	A	C
1	chr1_113189008	0	113189008	T	G
1	chr1_113190557	0	113190557	T	G
1	chr1_113193238	0	113193238	C	A
1	chr1_113228137	0	113228137	C	G
1	chr1_113233392	0	113233392	T	A
1	chr1_113237457	0	113237457	C	G
1	chr1_113256271	0	113256271	A	C
1	chr1_113257342	0	113257342	C	A
1	chr1_113260372	0	113260372	C	A
1	chr1_113265813	0	113265813	C	G
1	chr1_113268224	0	113268224	G	C
1	chr1_113273388	0	113273388	G	C
1	chr1_113275961	0	113275961	T	A
1	chr1_113284405	0	113284405	G	C
1	chr1_113296763	0	113296763	T	G
1	chr1_113312591	0	113312591	G	C
1	chr1_113327439	0	113327439	A	C
1	chr1_113338920	0	113338920	A	T
1	chr1_113343954	0	113343954	C	G
1	chr1_113345879	0	113345879	A	C
1	chr1_113354345	0	113354345	T	G
1	chr1_113378058	0	113378058	G	C
1	chr1_113386670	0	113386670	C	G
1	chr1_113418131	0	113418131	T	A
1	chr1_113448912	0	113448912	T	G
1	chr1_113457353	0	113457353	T	G
1	chr1_113505120	0	113505120	C	A
1	chr1_113508004	0	113508004	T	A
1	chr1_113532919	0	113532919	A	T
1	chr1_113536436	0	113536436	C	G
1	chr1_113558731	0	113558731	A	C
1	chr1_113559951	0	113559951	T	G
1	chr1_113583123	0	113583123	C	A
1	chr1_113583619	0	113583619	A	C
1	chr1_113583704	0	113583704	A	C
1	chr1_113584407	0	113584407	G	T
1	chr1_113585259	0	113585259	A	C
1	chr1_113600865	0	113600865	T	G
1	chr1_113605388	0	113605388	G	C
1	chr1_113610003	0	113610003	A	T
1	chr1_113635756	0	113635756	T	A
1	chr1_113639951	0	113639951	C	A
1	chr1_113653389	0	113653389	T	G
1	chr1_113661584	0	113661584	C	G
1	chr1_113673453	0	113673453	T	A
1	chr1_113678379	0	113678379	C	A
1	chr1_113702737	0	113702737	C	G
1	chr1_113729853	0	113729853	G	C
1	chr1_113739060	0	113739060	G	T
1	chr1_113752639	0	113752639	A	T
1	chr1_113758652	0	113758652	C	G
1	chr1_113768414	0	113768414	T	G
1	chr1_113791450	0	113791450	T	G
1	chr1_113800370	0	113800370	T	A
1	chr1_113800511	0	113800511	A	C
1	chr1_113837371	0	113837371	T	A
1	chr1_113872138	0	113872138	C	G
1	chr1_113921603	0	113921603	T	G
1	chr1_113931259	0	113931259	A	T
1	chr1_113978124	0	113978124	C	A
1	chr1_114103506	0	114103506	A	T
1	chr1_114129696	0	114129696	G	T
1	chr1_114312997	0	114312997	A	T
1	chr1_114318812	0	114318812	C	G
1	chr1_114320216	0	114320216	G	C
1	chr1_114323417	0	114323417	T	G
1	chr1_114337882	0	114337882	A	T
1	chr1_114341676	0	114341676	T	G
1	chr1_114367442	0	114367442	G	T
1	chr1_114379573	0	114379573	G	T
1	chr1_114381445	0	114381445	C	G
1	chr1_114390030	0	114390030	G	C
1	chr1_114398725	0	114398725	C	G
1	chr1_114403826	0	114403826	C	G
1	chr1_114408790	0	114408790	A	C
1	chr1_114409492	0	114409492	C	A
1	chr1_114453593	0	114453593	G	C
1	chr1_114470286	0	114470286	G	T
1	chr1_114487769	0	114487769	C	A
1	chr1_114523001	0	114523001	C	A
1	chr1_114536593	0	114536593	G	C
1	chr1_114543641	0	114543641	A	T
1	chr1_114546358	0	114546358	A	C
1	chr1_114556169	0	114556169	G	T
1	chr1_114605350	0	114605350	T	G
1	chr1_114692686	0	114692686	C	A
1	chr1_114702849	0	114702849	C	G
1	chr1_114710751	0	114710751	G	C
1	chr1_114805650	0	114805650	T	G
1	chr1_114822099	0	114822099	A	T
1	chr1_114829170	0	114829170	A	C
1	chr1_114830726	0	114830726	G	C
1	chr1_114860646	0	114860646	C	G
1	chr1_114905307	0	114905307	T	G
1	chr1_114953752	0	114953752	T	G
1	chr1_114961142	0	114961142	G	T
1	chr1_114980465	0	114980465	T	G
1	chr1_114999727	0	114999727	T	A
1	chr1_115004164	0	115004164	T	G
1	chr1_115025281	0	115025281	C	G
1	chr1_115027440	0	115027440	A	C
1	chr1_115030109	0	115030109	G	C
1	chr1_115035704	0	115035704	C	G
1	chr1_115037170	0	115037170	G	C
1	chr1_115055856	0	115055856	A	T
1	chr1_115068237	0	115068237	T	G
1	chr1_115085450	0	115085450	G	T
1	chr1_115109223	0	115109223	G	C
1	chr1_115121469	0	115121469	G	T
1	chr1_115178061	0	115178061	T	G
1	chr1_115182528	0	115182528	C	G
1	chr1_115185359	0	115185359	A	T
1	chr1_115187762	0	115187762	C	A
1	chr1_115191490	0	115191490	A	C
1	chr1_115197578	0	115197578	G	C
1	chr1_115214152	0	115214152	A	C
1	chr1_115221581	0	115221581	T	G
1	chr1_115231245	0	115231245	G	C
1	chr1_115257045	0	115257045	T	G
1	chr1_115275709	0	115275709	C	G
1	chr1_115290079	0	115290079	C	A
1	chr1_115290159	0	115290159	C	G
1	chr1_115290663	0	115290663	A	C
1	chr1_115298257	0	115298257	T	G
1	chr1_115320064	0	115320064	G	C
1	chr1_115334400	0	115334400	A	C
1	chr1_115387287	0	115387287	G	C
1	chr1_115413764	0	115413764	T	G
1	chr1_115414982	0	115414982	T	G
1	chr1_115416242	0	115416242	T	G
1	chr1_115436253	0	115436253	C	G
1	chr1_115453286	0	115453286	C	A
1	chr1_115475074	0	115475074	A	C
1	chr1_115488073	0	115488073	C	G
1	chr1_115493620	0	115493620	C	A
1	chr1_115494754	0	115494754	C	G
1	chr1_115496997	0	115496997	C	G
1	chr1_115511491	0	115511491	T	G
1	chr1_115513217	0	115513217	C	G
1	chr1_115516286	0	115516286	C	A
1	chr1_115530070	0	115530070	T	G
1	chr1_115557200	0	115557200	A	C
1	chr1_115583549	0	115583549	C	A
1	chr1_115585165	0	115585165	A	T
1	chr1_115594817	0	115594817	T	G
1	chr1_115602388	0	115602388	T	G
1	chr1_115694940	0	115694940	C	G
1	chr1_115707510	0	115707510	C	A
1	chr1_115710194	0	115710194	G	C
1	chr1_115724374	0	115724374	A	C
1	chr1_115728109	0	115728109	G	T
1	chr1_115738305	0	115738305	C	G
1	chr1_115749557	0	115749557	C	A
1	chr1_115763311	0	115763311	A	T
1	chr1_115766420	0	115766420	G	T
1	chr1_115767366	0	115767366	T	G
1	chr1_115767517	0	115767517	A	T
1	chr1_115775536	0	115775536	T	G
1	chr1_115776940	0	115776940	G	C
1	chr1_115807614	0	115807614	A	T
1	chr1_115810410	0	115810410	A	T
1	chr1_115820667	0	115820667	C	G
1	chr1_115836303	0	115836303	G	T
1	chr1_115848939	0	115848939	G	C
1	chr1_115868817	0	115868817	T	A
1	chr1_115870217	0	115870217	C	G
1	chr1_115872296	0	115872296	T	G
1	chr1_115876312	0	115876312	A	C
1	chr1_115881431	0	115881431	G	C
1	chr1_115888267	0	115888267	G	T
1	chr1_115926421	0	115926421	C	G
1	chr1_115934470	0	115934470	T	G
1	chr1_116016855	0	116016855	G	T
1	chr1_116020251	0	116020251	T	A
1	chr1_116023882	0	116023882	C	A
1	chr1_116049181	0	116049181	C	G
1	chr1_116098900	0	116098900	C	A
1	chr1_116127203	0	116127203	G	C
1	chr1_116128798	0	116128798	C	A
1	chr1_116139044	0	116139044	C	G
1	chr1_116178662	0	116178662	C	A
1	chr1_116213224	0	116213224	A	C
1	chr1_116226249	0	116226249	G	C
1	chr1_116227843	0	116227843	C	G
1	chr1_116236428	0	116236428	C	G
1	chr1_116253106	0	116253106	G	T
1	chr1_116268073	0	116268073	C	G
1	chr1_116280241	0	116280241	A	T
1	chr1_116289911	0	116289911	T	A
1	chr1_116317042	0	116317042	A	C
1	chr1_116390790	0	116390790	G	T
1	chr1_116396025	0	116396025	A	T
1	chr1_116403218	0	116403218	C	A
1	chr1_116406903	0	116406903	A	T
1	chr1_116412678	0	116412678	G	T
1	chr1_116420914	0	116420914	C	G
1	chr1_116455766	0	116455766	A	C
1	chr1_116507290	0	116507290	C	G
1	chr1_116546560	0	116546560	G	T
1	chr1_116582907	0	116582907	G	C
1	chr1_116587643	0	116587643	T	A
1	chr1_116596300	0	116596300	C	A
1	chr1_116622142	0	116622142	C	A
1	chr1_116629166	0	116629166	A	C
1	chr1_116639949	0	116639949	T	G
1	chr1_116687574	0	116687574	C	G
1	chr1_116695809	0	116695809	T	G
1	chr1_116697668	0	116697668	C	G
1	chr1_116706204	0	116706204	G	C
1	chr1_116728475	0	116728475	A	C
1	chr1_116734790	0	116734790	C	A
1	chr1_116760764	0	116760764	G	C
1	chr1_116773012	0	116773012	A	T
1	chr1_116811081	0	116811081	A	C
1	chr1_116811919	0	116811919	C	A
1	chr1_116853877	0	116853877	C	G
1	chr1_116892678	0	116892678	T	G
1	chr1_116893697	0	116893697	G	C
1	chr1_116904550	0	116904550	C	G
1	chr1_116906821	0	116906821	C	G
1	chr1_116929409	0	116929409	C	G
1	chr1_116944430	0	116944430	G	T
1	chr1_116971174	0	116971174	T	G
1	chr1_116988388	0	116988388	G	T
1	chr1_116988631	0	116988631	A	C
1	chr1_117015614	0	117015614	T	G
1	chr1_117043783	0	117043783	C	G
1	chr1_117052307	0	117052307	C	A
1	chr1_117074840	0	117074840	C	A
1	chr1_117151957	0	117151957	G	C
1	chr1_117164519	0	117164519	C	A
1	chr1_117175907	0	117175907	C	G
1	chr1_117176435	0	117176435	C	G
1	chr1_117252357	0	117252357	A	T
1	chr1_117296898	0	117296898	C	G
1	chr1_117319157	0	117319157	G	C
1	chr1_117329154	0	117329154	C	G
1	chr1_117330343	0	117330343	A	T
1	chr1_117367001	0	117367001	G	T
1	chr1_117402566	0	117402566	A	C
1	chr1_117403059	0	117403059	T	A
1	chr1_117419711	0	117419711	G	T
1	chr1_117427270	0	117427270	A	T
1	chr1_117441570	0	117441570	T	G
1	chr1_117469659	0	117469659	T	A
1	chr1_117594257	0	117594257	C	A
1	chr1_117594914	0	117594914	G	T
1	chr1_117654258	0	117654258	T	A
1	chr1_117655814	0	117655814	G	T
1	chr1_117657286	0	117657286	G	T
1	chr1_117675471	0	117675471	G	T
1	chr1_117728552	0	117728552	C	G
1	chr1_117748953	0	117748953	A	C
1	chr1_117785220	0	117785220	A	C
1	chr1_117812870	0	117812870	G	T
1	chr1_117816040	0	117816040	G	C
1	chr1_117871378	0	117871378	T	G
1	chr1_117877266	0	117877266	C	G
1	chr1_117880725	0	117880725	C	G
1	chr1_117888793	0	117888793	A	T
1	chr1_117923940	0	117923940	A	T
1	chr1_117930742	0	117930742	G	C
1	chr1_117935929	0	117935929	T	G
1	chr1_117939536	0	117939536	C	G
1	chr1_117967663	0	117967663	T	G
1	chr1_117967921	0	117967921	C	G
1	chr1_117968837	0	117968837	C	G
1	chr1_117978283	0	117978283	C	A
1	chr1_117979065	0	117979065	G	C
1	chr1_117989011	0	117989011	C	G
1	chr1_117993516	0	117993516	T	G
1	chr1_117999146	0	117999146	G	C
1	chr1_118003181	0	118003181	A	C
1	chr1_118014153	0	118014153	G	C
1	chr1_118026604	0	118026604	C	G
1	chr1_118028913	0	118028913	A	C
1	chr1_118041022	0	118041022	T	G
1	chr1_118062095	0	118062095	T	G
1	chr1_118062414	0	118062414	T	G
1	chr1_118077016	0	118077016	G	C
1	chr1_118088052	0	118088052	T	G
1	chr1_118090339	0	118090339	A	C
1	chr1_118097259	0	118097259	C	G
1	chr1_118119360	0	118119360	G	C
1	chr1_118119924	0	118119924	G	C
1	chr1_118160174	0	118160174	C	A
1	chr1_118165017	0	118165017	G	C
1	chr1_118166362	0	118166362	G	T
1	chr1_118174452	0	118174452	C	G
1	chr1_118200904	0	118200904	C	A
1	chr1_118217560	0	118217560	G	C
1	chr1_118225541	0	118225541	C	G
1	chr1_118232676	0	118232676	A	C
1	chr1_118233494	0	118233494	G	T
1	chr1_118235683	0	118235683	C	G
1	chr1_118241969	0	118241969	G	C
1	chr1_118243230	0	118243230	C	G
1	chr1_118243586	0	118243586	C	A
1	chr1_118248107	0	118248107	T	A
1	chr1_118262365	0	118262365	A	C
1	chr1_118271334	0	118271334	T	G
1	chr1_118272627	0	118272627	A	C
1	chr1_118279365	0	118279365	T	A
1	chr1_118283686	0	118283686	C	G
1	chr1_118299984	0	118299984	G	T
1	chr1_118320666	0	118320666	G	T
1	chr1_118321997	0	118321997	T	G
1	chr1_118329705	0	118329705	C	A
1	chr1_118331075	0	118331075	T	G
1	chr1_118340020	0	118340020	A	T
1	chr1_118342192	0	118342192	G	C
1	chr1_118402265	0	118402265	G	T
1	chr1_118426342	0	118426342	T	A
1	chr1_118447298	0	118447298	C	A
1	chr1_118454409	0	118454409	T	A
1	chr1_118490309	0	118490309	G	C
1	chr1_118524697	0	118524697	C	A
1	chr1_118551939	0	118551939	G	C
1	chr1_118565369	0	118565369	T	A
1	chr1_118575935	0	118575935	C	G
1	chr1_118578322	0	118578322	T	G
1	chr1_118614192	0	118614192	C	G
1	chr1_118629871	0	118629871	C	G
1	chr1_118630254	0	118630254	A	C
1	chr1_118639418	0	118639418	A	C
1	chr1_118679116	0	118679116	G	C
1	chr1_118688329	0	118688329	C	G
1	chr1_118695111	0	118695111	C	G
1	chr1_118738266	0	118738266	C	A
1	chr1_118749921	0	118749921	G	T
1	chr1_118750319	0	118750319	C	G
1	chr1_118780546	0	118780546	G	C
1	chr1_118809906	0	118809906	C	G
1	chr1_118858128	0	118858128	G	C
1	chr1_118917751	0	118917751	C	G
1	chr1_118924674	0	118924674	C	G
1	chr1_118932432	0	118932432	G	T
1	chr1_118937540	0	118937540	T	G
1	chr1_118952638	0	118952638	G	C
1	chr1_118968677	0	118968677	A	C
1	chr1_118969570	0	118969570	A	C
1	chr1_119088306	0	119088306	G	T
1	chr1_119132268	0	119132268	A	C
1	chr1_119139106	0	119139106	A	T
1	chr1_119141478	0	119141478	C	A
1	chr1_119147401	0	119147401	T	A
1	chr1_119147855	0	119147855	A	T
1	chr1_119158946	0	119158946	C	G
1	chr1_119170434	0	119170434	G	C
1	chr1_119193627	0	119193627	G	C
1	chr1_119196527	0	119196527	T	G
1	chr1_119205998	0	119205998	C	A
1	chr1_119217147	0	119217147	G	C
1	chr1_119239694	0	119239694	G	T
1	chr1_119263386	0	119263386	G	T
1	chr1_119268757	0	119268757	C	A
1	chr1_119276130	0	119276130	C	A
1	chr1_119294664	0	119294664	T	G
1	chr1_119302184	0	119302184	A	C
1	chr1_119355167	0	119355167	A	C
1	chr1_119356556	0	119356556	T	G
1	chr1_119358980	0	119358980	A	C
1	chr1_119360960	0	119360960	G	T
1	chr1_119383649	0	119383649	T	A
1	chr1_119413664	0	119413664	C	A
1	chr1_119433877	0	119433877	C	G
1	chr1_119442030	0	119442030	C	G
1	chr1_119447944	0	119447944	G	C
1	chr1_119462005	0	119462005	C	A
1	chr1_119463916	0	119463916	C	G
1	chr1_119492225	0	119492225	T	G
1	chr1_119515219	0	119515219	T	G
1	chr1_119523105	0	119523105	C	A
1	chr1_119525516	0	119525516	T	G
1	chr1_119564176	0	119564176	G	T
1	chr1_119565983	0	119565983	C	A
1	chr1_119586864	0	119586864	G	C
1	chr1_119613328	0	119613328	C	A
1	chr1_119619997	0	119619997	G	T
1	chr1_119630815	0	119630815	G	C
1	chr1_119666051	0	119666051	C	A
1	chr1_119668326	0	119668326	A	C
1	chr1_119688441	0	119688441	C	A
1	chr1_119698808	0	119698808	C	A
1	chr1_119740401	0	119740401	G	C
1	chr1_119748093	0	119748093	G	T
1	chr1_119762662	0	119762662	T	A
1	chr1_119765997	0	119765997	T	G
1	chr1_119777210	0	119777210	C	G
1	chr1_119784175	0	119784175	C	A
1	chr1_119785528	0	119785528	G	T
1	chr1_119795767	0	119795767	C	A
1	chr1_119807498	0	119807498	C	A
1	chr1_119809534	0	119809534	T	A
1	chr1_119822083	0	119822083	C	A
1	chr1_119825125	0	119825125	T	G
1	chr1_119832565	0	119832565	A	T
1	chr1_119836806	0	119836806	C	G
1	chr1_119844900	0	119844900	A	C
1	chr1_119927774	0	119927774	G	C
1	chr1_119948920	0	119948920	G	C
1	chr1_119986780	0	119986780	A	C
1	chr1_119989062	0	119989062	C	G
1	chr1_120040557	0	120040557	G	C
1	chr1_120056761	0	120056761	G	C
1	chr1_120073805	0	120073805	A	C
1	chr1_120085474	0	120085474	A	C
1	chr1_120096849	0	120096849	G	T
1	chr1_120101415	0	120101415	T	A
1	chr1_120118110	0	120118110	T	G
1	chr1_120119715	0	120119715	C	G
1	chr1_120123829	0	120123829	G	T
1	chr1_120153531	0	120153531	A	C
1	chr1_120170885	0	120170885	A	C
1	chr1_120175436	0	120175436	T	A
1	chr1_120176460	0	120176460	G	C
1	chr1_120180800	0	120180800	G	T
1	chr1_120206325	0	120206325	G	C
1	chr1_120215404	0	120215404	C	A
1	chr1_120236973	0	120236973	C	A
1	chr1_120278553	0	120278553	C	A
1	chr1_120280168	0	120280168	A	C
1	chr1_120382778	0	120382778	C	A
1	chr1_120438375	0	120438375	T	A
1	chr1_120449999	0	120449999	A	T
1	chr1_120472075	0	120472075	T	G
1	chr1_120486122	0	120486122	T	G
1	chr1_120500598	0	120500598	G	C
1	chr1_120519648	0	120519648	T	G
1	chr1_120526816	0	120526816	G	C
1	chr1_120527258	0	120527258	C	A
1	chr1_120531133	0	120531133	A	C
1	chr1_120535933	0	120535933	G	T
1	chr1_120536600	0	120536600	A	C
1	chr1_120542156	0	120542156	A	T
1	chr1_120585444	0	120585444	T	A
1	chr1_120600215	0	120600215	C	A
1	chr1_120603656	0	120603656	C	A
1	chr1_120605925	0	120605925	G	C
1	chr1_120617909	0	120617909	G	C
1	chr1_120643966	0	120643966	C	G
1	chr1_120662018	0	120662018	C	A
1	chr1_120666386	0	120666386	A	T
1	chr1_120671991	0	120671991	C	A
1	chr1_120695423	0	120695423	C	A
1	chr1_120804357	0	120804357	C	A
1	chr1_120821413	0	120821413	G	C
1	chr1_120830589	0	120830589	C	G
1	chr1_120963009	0	120963009	G	T
1	chr1_120965970	0	120965970	C	A
1	chr1_120973181	0	120973181	A	C
1	chr1_121004807	0	121004807	G	T
1	chr1_121021994	0	121021994	G	C
1	chr1_121048495	0	121048495	A	C
1	chr1_121072085	0	121072085	G	T
1	chr1_121087214	0	121087214	C	A
1	chr1_121092538	0	121092538	C	A
1	chr1_121097689	0	121097689	G	T
1	chr1_121138379	0	121138379	C	A
1	chr1_121155911	0	121155911	C	G
1	chr1_121210754	0	121210754	A	C
1	chr1_121215416	0	121215416	T	G
1	chr1_121225952	0	121225952	C	G
1	chr1_121237256	0	121237256	T	A
1	chr1_121347836	0	121347836	G	C
1	chr1_121391225	0	121391225	G	T
1	chr1_121391650	0	121391650	C	A
1	chr1_121461146	0	121461146	G	C
1	chr1_121464415	0	121464415	C	G
1	chr1_121481628	0	121481628	T	G
1	chr1_121483374	0	121483374	G	T
1	chr1_121490173	0	121490173	C	G
1	chr1_121490793	0	121490793	A	C
1	chr1_121503615	0	121503615	G	T
1	chr1_121509403	0	121509403	A	C
1	chr1_121527308	0	121527308	T	A
1	chr1_121537072	0	121537072	A	C
1	chr1_121543933	0	121543933	G	C
1	chr1_121577746	0	121577746	G	C
1	chr1_121584709	0	121584709	C	G
1	chr1_121589068	0	121589068	C	G
1	chr1_121594057	0	121594057	T	G
1	chr1_121604050	0	121604050	A	C
1	chr1_121616935	0	121616935	G	C
1	chr1_121616983	0	121616983	A	T
1	chr1_121624132	0	121624132	T	A
1	chr1_121631929	0	121631929	A	C
1	chr1_121634005	0	121634005	T	G
1	chr1_121658355	0	121658355	G	C
1	chr1_121660429	0	121660429	A	T
1	chr1_121660719	0	121660719	G	T
1	chr1_121672982	0	121672982	C	A
1	chr1_121690069	0	121690069	C	G
1	chr1_121694478	0	121694478	C	A
1	chr1_121715938	0	121715938	A	T
1	chr1_121733465	0	121733465	T	G
1	chr1_121776148	0	121776148	T	A
1	chr1_121789408	0	121789408	A	C
1	chr1_121797248	0	121797248	C	A
1	chr1_121813947	0	121813947	T	G
1	chr1_121826440	0	121826440	G	T
1	chr1_121845525	0	121845525	T	A
1	chr1_121850853	0	121850853	T	G
1	chr1_121856895	0	121856895	A	T
1	chr1_121857287	0	121857287	T	G
1	chr1_121864850	0	121864850	C	A
1	chr1_121888532	0	121888532	C	G
1	chr1_121906642	0	121906642	C	G
1	chr1_121916749	0	121916749	C	A
1	chr1_121927862	0	121927862	A	C
1	chr1_121947164	0	121947164	T	A
1	chr1_121959779	0	121959779	C	G
1	chr1_121979483	0	121979483	A	C
1	chr1_121986214	0	121986214	A	C
1	chr1_121990512	0	121990512	C	G
1	chr1_121992716	0	121992716	T	G
1	chr1_122000440	0	122000440	C	G
1	chr1_122008284	0	122008284	T	G
1	chr1_122009909	0	122009909	G	T
1	chr1_122019433	0	122019433	C	A
1	chr1_122023969	0	122023969	C	A
1	chr1_122042918	0	122042918	A	T
1	chr1_122066644	0	122066644	A	C
1	chr1_122072375	0	122072375	T	A
1	chr1_122083537	0	122083537	G	C
1	chr1_122084145	0	122084145	C	G
1	chr1_122119341	0	122119341	G	T
1	chr1_122127145	0	122127145	A	T
1	chr1_122161074	0	122161074	A	C
1	chr1_122190890	0	122190890	A	T
1	chr1_122192306	0	122192306	C	A
1	chr1_122227197	0	122227197	C	A
1	chr1_122233596	0	122233596	A	C
1	chr1_122254575	0	122254575	T	G
1	chr1_122269689	0	122269689	G	T
1	chr1_122282347	0	122282347	T	G
1	chr1_122298524	0	122298524	G	C
1	chr1_122312078	0	122312078	G	T
1	chr1_122331617	0	122331617	C	G
1	chr1_122343830	0	122343830	G	C
1	chr1_122346428	0	122346428	C	G
1	chr1_122347390	0	122347390	G	C
1	chr1_122359973	0	122359973	T	A
1	chr1_122409509	0	122409509	G	T
1	chr1_122434906	0	122434906	C	G
1	chr1_122454975	0	122454975	T	A
1	chr1_122457340	0	122457340	C	A
1	chr1_122459273	0	122459273	T	G
1	chr1_122467292	0	122467292	A	C
1	chr1_122471060	0	122471060	T	G
1	chr1_122475365	0	122475365	A	T
1	chr1_122475726	0	122475726	T	A
1	chr1_122481465	0	122481465	C	A
1	chr1_122494482	0	122494482	G	T
1	chr1_122498645	0	122498645	T	G
1	chr1_122523601	0	122523601	G	C
1	chr1_122549392	0	122549392	A	C
1	chr1_122551587	0	122551587	C	A
1	chr1_122562033	0	122562033	G	C
1	chr1_122595112	0	122595112	T	A
1	chr1_122619925	0	122619925	T	A
1	chr1_122628207	0	122628207	A	C
1	chr1_122674210	0	122674210	C	G
1	chr1_122682950	0	122682950	T	G
1	chr1_122700748	0	122700748	C	G
1	chr1_122702656	0	122702656	C	G
1	chr1_122725380	0	122725380	C	G
1	chr1_122738244	0	122738244	A	C
1	chr1_122747595	0	122747595	G	T
1	chr1_122748975	0	122748975	A	C
1	chr1_122754090	0	122754090	G	C
1	chr1_122763944	0	122763944	A	T
1	chr1_122884342	0	122884342	G	T
1	chr1_122884965	0	122884965	C	A
1	chr1_122890030	0	122890030	G	C
1	chr1_122890703	0	122890703	T	G
1	chr1_122896667	0	122896667	C	A
1	chr1_122932256	0	122932256	T	G
1	chr1_122939014	0	122939014	T	A
1	chr1_122940144	0	122940144	G	C
1	chr1_122965552	0	122965552	C	A
1	chr1_122980142	0	122980142	T	A
1	chr1_122982484	0	122982484	A	C
1	chr1_122982961	0	122982961	G	C
1	chr1_122996176	0	122996176	T	G
1	chr1_123007617	0	123007617	G	C
1	chr1_123026988	0	123026988	C	A
1	chr1_123036938	0	123036938	G	C
1	chr1_123037942	0	123037942	C	A
1	chr1_123042469	0	123042469	G	T
1	chr1_123042655	0	123042655	G	C
1	chr1_123072407	0	123072407	T	A
1	chr1_123080475	0	123080475	G	C
1	chr1_123085263	0	123085263	C	A
1	chr1_123104994	0	123104994	A	C
1	chr1_123133870	0	123133870	A	C
1	chr1_123145557	0	123145557	G	T
1	chr1_123181655	0	123181655	C	A
1	chr1_123188162	0	123188162	G	T
1	chr1_123198482	0	123198482	A	C
1	chr1_123213772	0	123213772	A	C
1	chr1_123214153	0	123214153	A	C
1	chr1_123222629	0	123222629	C	G
1	chr1_123225348	0	123225348	G	T
1	chr1_123234842	0	123234842	C	G
1	chr1_123256182	0	123256182	T	G
1	chr1_123256849	0	123256849	T	A
1	chr1_123265540	0	123265540	T	A
1	chr1_123271742	0	123271742	A	T
1	chr1_123277993	0	123277993	T	G
1	chr1_123292785	0	123292785	A	T
1	chr1_123294086	0	123294086	C	A
1	chr1_123302321	0	123302321	C	G
1	chr1_123306778	0	123306778	A	C
1	chr1_123307700	0	123307700	A	C
1	chr1_123329567	0	123329567	C	G
1	chr1_123338495	0	123338495	A	C
1	chr1_123344140	0	123344140	T	G
1	chr1_123358820	0	123358820	A	C
1	chr1_123360443	0	123360443	A	C
1	chr1_123365031	0	123365031	C	A
1	chr1_123388591	0	123388591	C	G
1	chr1_123392937	0	123392937	C	G
1	chr1_123410617	0	123410617	C	A
1	chr1_123437152	0	123437152	T	A
1	chr1_123443369	0	123443369	G	C
1	chr1_123457448	0	123457448	G	T
1	chr1_123477015	0	123477015	A	T
1	chr1_123478648	0	123478648	T	G
1	chr1_123501103	0	123501103	G	T
1	chr1_123505826	0	123505826	A	T
1	chr1_123535072	0	123535072	T	A
1	chr1_123538140	0	123538140	A	C
1	chr1_123545965	0	123545965	C	G
1	chr1_123546861	0	123546861	G	T
1	chr1_123549108	0	123549108	C	A
1	chr1_123550724	0	123550724	T	G
1	chr1_123559019	0	123559019	C	G
1	chr1_123584298	0	123584298	G	C
1	chr1_123589967	0	123589967	T	G
1	chr1_123616990	0	123616990	C	G
1	chr1_123619511	0	123619511	C	G
1	chr1_123633196	0	123633196	A	C
1	chr1_123642186	0	123642186	G	T
1	chr1_123642650	0	123642650	C	G
1	chr1_123667736	0	123667736	C	G
1	chr1_123696821	0	123696821	C	A
1	chr1_123703229	0	123703229	T	G
1	chr1_123724630	0	123724630	C	A
1	chr1_123734373	0	123734373	T	A
1	chr1_123740421	0	123740421	C	G
1	chr1_123748278	0	123748278	A	T
1	chr1_123779606	0	123779606	G	C
1	chr1_123788714	0	123788714	G	C
1	chr1_123827818	0	123827818	G	T
1	chr1_123833083	0	123833083	A	C
1	chr1_123870327	0	123870327	T	G
1	chr1_123871472	0	123871472	A	C
1	chr1_123872559	0	123872559	G	C
1	chr1_123882929	0	123882929	T	G
1	chr1_123890419	0	123890419	C	A
1	chr1_123893998	0	123893998	G	T
1	chr1_123894778	0	123894778	T	A
1	chr1_123894996	0	123894996	C	A
1	chr1_123906715	0	123906715	G	T
1	chr1_123925210	0	123925210	G	C
1	chr1_123925710	0	123925710	G	C
1	chr1_123927959	0	123927959	G	C
1	chr1_123937372	0	123937372	G	C
1	chr1_123952624	0	123952624	A	C
1	chr1_123979006	0	123979006	T	G
1	chr1_124020597	0	124020597	T	G
1	chr1_124042363	0	124042363	G	C
1	chr1_124049186	0	124049186	A	C
1	chr1_124100680	0	124100680	A	C
1	chr1_124110372	0	124110372	C	G
1	chr1_124111063	0	124111063	C	G
1	chr1_124122487	0	124122487	T	G
1	chr1_124135467	0	124135467	G	C
1	chr1_124173627	0	124173627	T	A
1	chr1_124173645	0	124173645	T	G
1	chr1_124205857	0	124205857	A	T
1	chr1_124239124	0	124239124	G	C
1	chr1_124240733	0	124240733	T	A
1	chr1_124274334	0	124274334	G	C
1	chr1_124291970	0	124291970	A	C
1	chr1_124298914	0	124298914	C	G
1	chr1_124299392	0	124299392	A	C
1	chr1_124314462	0	124314462	G	C
1	chr1_124320238	0	124320238	G	T
1	chr1_124325961	0	124325961	T	G
1	chr1_124353877	0	124353877	T	A
1	chr1_124363216	0	124363216	G	T
1	chr1_124372490	0	124372490	C	G
1	chr1_124388216	0	124388216	C	G
1	chr1_124398009	0	124398009	G	C
1	chr1_124399637	0	124399637	G	T
1	chr1_124413299	0	124413299	C	A
1	chr1_124446442	0	124446442	G	C
1	chr1_124471091	0	124471091	T	A
1	chr1_124480070	0	124480070	G	T
1	chr1_124480829	0	124480829	C	A
1	chr1_124488872	0	124488872	A	C
1	chr1_124511624	0	124511624	C	G
1	chr1_124537875	0	124537875	C	G
1	chr1_124544042	0	124544042	G	C
1	chr1_124556497	0	124556497	G	T
1	chr1_124617879	0	124617879	G	T
1	chr1_124619579	0	124619579	C	G
1	chr1_124627689	0	124627689	T	G
1	chr1_124648688	0	124648688	C	G
1	chr1_124694595	0	124694595	G	T
1	chr1_124749456	0	124749456	T	A
1	chr1_124775657	0	124775657	G	C
1	chr1_124779770	0	124779770	C	G
1	chr1_124792997	0	124792997	A	C
1	chr1_124793356	0	124793356	G	C
1	chr1_124799299	0	124799299	A	T
1	chr1_124804526	0	124804526	G	C
1	chr1_124815468	0	124815468	C	G
1	chr1_124863229	0	124863229	T	A
1	chr1_124878818	0	124878818	G	C
1	chr1_124907849	0	124907849	G	C
1	chr1_124938892	0	124938892	C	G
1	chr1_124944720	0	124944720	G	C
1	chr1_124999012	0	124999012	G	T
1	chr1_125010322	0	125010322	A	C
1	chr1_125016112	0	125016112	A	C
1	chr1_125055079	0	125055079	A	C
1	chr1_125152908	0	125152908	C	G
1	chr1_125167808	0	125167808	A	C
1	chr1_125179979	0	125179979	A	C
1	chr1_125217270	0	125217270	A	C
1	chr1_125247682	0	125247682	C	G
1	chr1_125249212	0	125249212	T	A
1	chr1_125252977	0	125252977	C	A
1	chr1_125289433	0	125289433	G	C
1	chr1_125302668	0	125302668	G	C
1	chr1_125312564	0	125312564	G	T
1	chr1_125335742	0	125335742	G	T
1	chr1_125367415	0	125367415	C	G
1	chr1_125370813	0	125370813	C	A
1	chr1_125373767	0	125373767	C	A
1	chr1_125374660	0	125374660	C	A
1	chr1_125383015	0	125383015	C	G
1	chr1_125385061	0	125385061	C	G
1	chr1_125385375	0	125385375	T	G
1	chr1_125390616	0	125390616	G	T
1	chr1_125391291	0	125391291	T	G
1	chr1_125407182	0	125407182	A	T
1	chr1_125425141	0	125425141	G	C
1	chr1_125451791	0	125451791	C	G
1	chr1_125464326	0	125464326	G	T
1	chr1_125465617	0	125465617	A	C
1	chr1_125476947	0	125476947	G	C
1	chr1_125479194	0	125479194	G	C
1	chr1_125486694	0	125486694	C	A
1	chr1_125520271	0	125520271	C	G
1	chr1_125527941	0	125527941	A	C
1	chr1_125531237	0	125531237	C	G
1	chr1_125560546	0	125560546	A	T
1	chr1_125562764	0	125562764	A	C
1	chr1_125583143	0	125583143	G	C
1	chr1_125597500	0	125597500	A	C
1	chr1_125601572	0	125601572	C	A
1	chr1_125609368	0	125609368	C	G
1	chr1_125615662	0	125615662	T	G
1	chr1_125616468	0	125616468	C	G
1	chr1_125625135	0	125625135	A	C
1	chr1_125662241	0	125662241	C	G
1	chr1_125669192	0	125669192	T	G
1	chr1_125708129	0	125708129	T	A
1	chr1_125716435	0	125716435	A	C
1	chr1_125745208	0	125745208	G	C
1	chr1_125768688	0	125768688	G	C
1	chr1_125784394	0	125784394	A	T
1	chr1_125788588	0	125788588	A	C
1	chr1_125807472	0	125807472	C	A
1	chr1_125809039	0	125809039	T	A
1	chr1_125824608	0	125824608	C	G
1	chr1_125834783	0	125834783	T	G
1	chr1_125839909	0	125839909	G	C
1	chr1_125861028	0	125861028	C	A
1	chr1_125868395	0	125868395	C	A
1	chr1_125907890	0	125907890	T	G
1	chr1_125940676	0	125940676	C	G
1	chr1_125981867	0	125981867	T	G
1	chr1_125992574	0	125992574	G	T
1	chr1_126057348	0	126057348	T	G
1	chr1_126106583	0	126106583	T	A
1	chr1_126140502	0	126140502	G	C
1	chr1_126165590	0	126165590	C	G
1	chr1_126196693	0	126196693	G	C
1	chr1_126211225	0	126211225	C	G
1	chr1_126259713	0	126259713	A	T
1	chr1_126269490	0	126269490	G	T
1	chr1_126275921	0	126275921	G	C
1	chr1_126279369	0	126279369	G	C
1	chr1_126291881	0	126291881	A	C
1	chr1_126321391	0	126321391	C	G
1	chr1_126328573	0	126328573	G	C
1	chr1_126340310	0	126340310	G	T
1	chr1_126356672	0	126356672	A	T
1	chr1_126370767	0	126370767	A	C
1	chr1_126378560	0	126378560	G	C
1	chr1_126401122	0	126401122	T	G
1	chr1_126434367	0	126434367	T	G
1	chr1_126440777	0	126440777	G	T
1	chr1_126475695	0	126475695	T	G
1	chr1_126488690	0	126488690	C	A
1	chr1_126510086	0	126510086	C	G
1	chr1_126519312	0	126519312	G	C
1	chr1_126523769	0	126523769	C	G
1	chr1_126526813	0	126526813	C	G
1	chr1_126537039	0	126537039	A	C
1	chr1_126545500	0	126545500	G	T
1	chr1_126568603	0	126568603	G	T
1	chr1_126609703	0	126609703	C	G
1	chr1_126713611	0	126713611	T	A
1	chr1_126723546	0	126723546	C	A
1	chr1_126779232	0	126779232	C	A
1	chr1_126782363	0	126782363	A	C
1	chr1_126831031	0	126831031	C	G
1	chr1_126842947	0	126842947	C	G
1	chr1_126848060	0	126848060	A	C
1	chr1_126891407	0	126891407	G	C
1	chr1_126892421	0	126892421	G	C
1	chr1_126918397	0	126918397	C	A
1	chr1_126945758	0	126945758	A	C
1	chr1_126976642	0	126976642	T	G
1	chr1_127035163	0	127035163	A	C
1	chr1_127058751	0	127058751	G	C
1	chr1_127060504	0	127060504	A	C
1	chr1_127063510	0	127063510	C	A
1	chr1_127078905	0	127078905	T	G
1	chr1_127094135	0	127094135	A	C
1	chr1_127096253	0	127096253	G	C
1	chr1_127102409	0	127102409	G	T
1	chr1_127125415	0	127125415	C	G
1	chr1_127130197	0	127130197	C	G
1	chr1_127156994	0	127156994	C	G
1	chr1_127163486	0	127163486	G	C
1	chr1_127169380	0	127169380	A	T
1	chr1_127181922	0	127181922	A	T
1	chr1_127239771	0	127239771	T	G
1	chr1_127242206	0	127242206	G	T
1	chr1_127249000	0	127249000	T	G
1	chr1_127251790	0	127251790	T	G
1	chr1_127260816	0	127260816	C	G
1	chr1_127265043	0	127265043	C	A
1	chr1_127265183	0	127265183	G	C
1	chr1_127266175	0	127266175	T	G
1	chr1_127287809	0	127287809	T	G
1	chr1_127294487	0	127294487	A	C
1	chr1_127307098	0	127307098	C	A
1	chr1_127314940	0	127314940	G	T
1	chr1_127318804	0	127318804	A	C
1	chr1_127333863	0	127333863	C	A
1	chr1_127347658	0	127347658	G	C
1	chr1_127350303	0	127350303	A	T
1	chr1_127365523	0	127365523	A	C
1	chr1_127371864	0	127371864	T	A
1	chr1_127378405	0	127378405	T	G
1	chr1_127387297	0	127387297	T	G
1	chr1_127391164	0	127391164	C	A
1	chr1_127411413	0	127411413	G	T
1	chr1_127429356	0	127429356	C	G
1	chr1_127435477	0	127435477	G	T
1	chr1_127441547	0	127441547	C	A
1	chr1_127442189	0	127442189	C	G
1	chr1_127443025	0	127443025	C	A
1	chr1_127452683	0	127452683	A	C
1	chr1_127484466	0	127484466	C	A
1	chr1_127566660	0	127566660	C	G
1	chr1_127670277	0	127670277	G	C
1	chr1_127682208	0	127682208	A	T
1	chr1_127739425	0	127739425	C	A
1	chr1_127747833	0	127747833	T	G
1	chr1_127755308	0	127755308	A	T
1	chr1_127787305	0	127787305	G	T
1	chr1_127805286	0	127805286	G	T
1	chr1_127812097	0	127812097	C	G
1	chr1_127843867	0	127843867	T	G
1	chr1_127850446	0	127850446	T	A
1	chr1_127875210	0	127875210	G	T
1	chr1_127919550	0	127919550	G	T
1	chr1_127937722	0	127937722	T	G
1	chr1_127955541	0	127955541	G	T
1	chr1_127978580	0	127978580	C	G
1	chr1_127992058	0	127992058	C	A
1	chr1_127997597	0	127997597	G	C
1	chr1_127999665	0	127999665	T	G
1	chr1_128007551	0	128007551	G	C
1	chr1_128059448	0	128059448	A	T
1	chr1_128089393	0	128089393	A	C
1	chr1_128110953	0	128110953	G	C
1	chr1_128147023	0	128147023	G	C
1	chr1_128153024	0	128153024	T	G
1	chr1_128164975	0	128164975	G	T
1	chr1_128168294	0	128168294	G	C
1	chr1_128179708	0	128179708	A	C
1	chr1_128189902	0	128189902	G	T
1	chr1_128195220	0	128195220	T	G
1	chr1_128198136	0	128198136	G	C
1	chr1_128214172	0	128214172	G	T
1	chr1_128219249	0	128219249	T	G
1	chr1_128222709	0	128222709	T	A
1	chr1_128252151	0	128252151	G	T
1	chr1_128318329	0	128318329	G	C
1	chr1_128321210	0	128321210	C	G
1	chr1_128324489	0	128324489	G	C
1	chr1_128341691	0	128341691	T	G
1	chr1_128403864	0	128403864	G	C
1	chr1_128410683	0	128410683	C	G
1	chr1_128422562	0	128422562	G	T
1	chr1_128436806	0	128436806	C	G
1	chr1_128482119	0	128482119	C	G
1	chr1_128492297	0	128492297	C	G
1	chr1_128569527	0	128569527	A	C
1	chr1_128576209	0	128576209	A	T
1	chr1_128580224	0	128580224	A	T
1	chr1_128591078	0	128591078	G	C
1	chr1_128604368	0	128604368	A	T
1	chr1_128646201	0	128646201	G	C
1	chr1_128669792	0	128669792	T	A
1	chr1_128687269	0	128687269	C	G
1	chr1_128689370	0	128689370	A	C
1	chr1_128701460	0	128701460	A	T
1	chr1_128705797	0	128705797	T	G
1	chr1_128719591	0	128719591	T	G
1	chr1_128751643	0	128751643	A	T
1	chr1_128776895	0	128776895	C	A
1	chr1_128784864	0	128784864	C	G
1	chr1_128790971	0	128790971	C	A
1	chr1_128791325	0	128791325	G	C
1	chr1_128808463	0	128808463	G	C
1	chr1_128835836	0	128835836	A	C
1	chr1_128868379	0	128868379	C	A
1	chr1_128874569	0	128874569	G	C
1	chr1_128887413	0	128887413	G	T
1	chr1_128892773	0	128892773	A	C
1	chr1_128912095	0	128912095	G	C
1	chr1_128914925	0	128914925	A	T
1	chr1_128919789	0	128919789	C	G
1	chr1_128923555	0	128923555	G	C
1	chr1_128926774	0	128926774	C	G
1	chr1_128946059	0	128946059	A	T
1	chr1_128964434	0	128964434	A	T
1	chr1_129000512	0	129000512	C	A
1	chr1_129017532	0	129017532	G	C
1	chr1_129031147	0	129031147	C	G
1	chr1_129041179	0	129041179	G	T
1	chr1_129042304	0	129042304	T	G
1	chr1_129111182	0	129111182	T	G
1	chr1_129111798	0	129111798	C	G
1	chr1_129142375	0	129142375	G	C
1	chr1_129150088	0	129150088	G	C
1	chr1_129157843	0	129157843	T	A
1	chr1_129161294	0	129161294	A	T
1	chr1_129166815	0	129166815	G	C
1	chr1_129171206	0	129171206	C	G
1	chr1_129174063	0	129174063	G	C
1	chr1_129180364	0	129180364	G	T
1	chr1_129191338	0	129191338	A	T
1	chr1_129219757	0	129219757	C	G
1	chr1_129252598	0	129252598	C	A
1	chr1_129255021	0	129255021	G	C
1	chr1_129267438	0	129267438	C	G
1	chr1_129274263	0	129274263	G	T
1	chr1_129284268	0	129284268	G	T
1	chr1_129302773	0	129302773	A	T
1	chr1_129307353	0	129307353	G	C
1	chr1_129312005	0	129312005	C	A
1	chr1_129317291	0	129317291	G	C
1	chr1_129326852	0	129326852	G	T
1	chr1_129328461	0	129328461	G	C
1	chr1_129370963	0	129370963	C	G
1	chr1_129385961	0	129385961	C	A
1	chr1_129410042	0	129410042	C	A
1	chr1_129412722	0	129412722	G	C
1	chr1_129422288	0	129422288	C	G
1	chr1_129423198	0	129423198	A	C
1	chr1_129423548	0	129423548	C	G
1	chr1_129446314	0	129446314	C	G
1	chr1_129475085	0	129475085	T	A
1	chr1_129524951	0	129524951	T	G
1	chr1_129525405	0	129525405	G	T
1	chr1_129551959	0	129551959	C	A
1	chr1_129557874	0	129557874	C	G
1	chr1_129578670	0	129578670	G	C
1	chr1_129604699	0	129604699	C	G
1	chr1_129609063	0	129609063	A	C
1	chr1_129614097	0	129614097	G	T
1	chr1_129622527	0	129622527	T	G
1	chr1_129635047	0	129635047	A	C
1	chr1_129656328	0	129656328	C	G
1	chr1_129657396	0	129657396	A	C
1	chr1_129672177	0	129672177	C	G
1	chr1_129673346	0	129673346	G	C
1	chr1_129682922	0	129682922	A	T
1	chr1_129693763	0	129693763	C	G
1	chr1_129693980	0	129693980	C	G
1	chr1_129714559	0	129714559	T	A
1	chr1_129731466	0	129731466	T	G
1	chr1_129751776	0	129751776	C	A
1	chr1_129768603	0	129768603	C	G
1	chr1_129839622	0	129839622	G	C
1	chr1_129850595	0	129850595	C	G
1	chr1_129866934	0	129866934	A	C
1	chr1_129872579	0	129872579	C	G
1	chr1_129875932	0	129875932	A	T
1	chr1_129884236	0	129884236	G	T
1	chr1_129888359	0	129888359	T	G
1	chr1_129900827	0	129900827	T	G
1	chr1_129904359	0	129904359	C	A
1	chr1_129904502	0	129904502	G	T
1	chr1_129935952	0	129935952	C	G
1	chr1_130011995	0	130011995	C	G
1	chr1_130063721	0	130063721	G	T
1	chr1_130129761	0	130129761	C	A
1	chr1_130134506	0	130134506	G	C
1	chr1_130183305	0	130183305	T	G
1	chr1_130187297	0	130187297	G	T
1	chr1_130191992	0	130191992	A	T
1	chr1_130204551	0	130204551	C	A
1	chr1_130207297	0	130207297	G	C
1	chr1_130239115	0	130239115	A	T
1	chr1_130275109	0	130275109	G	T
1	chr1_130281715	0	130281715	G	C
1	chr1_130292261	0	130292261	C	G
1	chr1_130296922	0	130296922	C	G
1	chr1_130351516	0	130351516	A	T
1	chr1_130353640	0	130353640	C	G
1	chr1_130369717	0	130369717	G	C
1	chr1_130389323	0	130389323	A	T
1	chr1_130429989	0	130429989	T	G
1	chr1_130431869	0	130431869	A	T
1	chr1_130439993	0	130439993	A	C
1	chr1_130461347	0	130461347	A	C
1	chr1_130465450	0	130465450	T	G
1	chr1_130479966	0	130479966	G	C
1	chr1_130496172	0	130496172	A	C
1	chr1_130522662	0	130522662	T	A
1	chr1_130555288	0	130555288	G	T
1	chr1_130556737	0	130556737	G	T
1	chr1_130570831	0	130570831	C	A
1	chr1_130576664	0	130576664	G	T
1	chr1_130577396	0	130577396	G	C
1	chr1_130579514	0	130579514	A	T
1	chr1_130582769	0	130582769	C	A
1	chr1_130600380	0	130600380	G	T
1	chr1_130611825	0	130611825	A	T
1	chr1_130614185	0	130614185	C	A
1	chr1_130641048	0	130641048	T	G
1	chr1_130645457	0	130645457	G	T
1	chr1_130661251	0	130661251	G	C
1	chr1_130673623	0	130673623	G	C
1	chr1_130685177	0	130685177	C	A
1	chr1_130737025	0	130737025	T	A
1	chr1_130744472	0	130744472	C	G
1	chr1_130746523	0	130746523	G	T
1	chr1_130747884	0	130747884	C	A
1	chr1_130752950	0	130752950	A	T
1	chr1_130762464	0	130762464	C	G
1	chr1_130768694	0	130768694	G	C
1	chr1_130768945	0	130768945	G	T
1	chr1_130775395	0	130775395	G	T
1	chr1_130794235	0	130794235	T	G
1	chr1_130795758	0	130795758	G	T
1	chr1_130805065	0	130805065	A	C
1	chr1_130809008	0	130809008	T	A
1	chr1_130826498	0	130826498	C	G
1	chr1_130839983	0	130839983	G	C
1	chr1_130868040	0	130868040	A	C
1	chr1_130876975	0	130876975	T	G
1	chr1_130890799	0	130890799	A	T
1	chr1_130898027	0	130898027	T	G
1	chr1_130913303	0	130913303	C	G
1	chr1_130913990	0	130913990	A	T
1	chr1_130928337	0	130928337	T	G
1	chr1_130931602	0	130931602	G	C
1	chr1_130953342	0	130953342	C	G
1	chr1_130957002	0	130957002	G	T
1	chr1_130972252	0	130972252	G	C
1	chr1_130990888	0	130990888	G	C
1	chr1_131006095	0	131006095	T	G
1	chr1_131013503	0	131013503	C	G
1	chr1_131032713	0	131032713	G	T
1	chr1_131038178	0	131038178	T	G
1	chr1_131061861	0	131061861	G	C
1	chr1_131098937	0	131098937	C	A
1	chr1_131105326	0	131105326	A	C
1	chr1_131154195	0	131154195	C	A
1	chr1_131167854	0	131167854	A	C
1	chr1_131168444	0	131168444	G	C
1	chr1_131172592	0	131172592	C	A
1	chr1_131175450	0	131175450	C	A
1	chr1_131243262	0	131243262	C	A
1	chr1_131269229	0	131269229	A	C
1	chr1_131298857	0	131298857	G	C
1	chr1_131313520	0	131313520	G	C
1	chr1_131320573	0	131320573	C	G
1	chr1_131340025	0	131340025	T	G
1	chr1_131387687	0	131387687	G	T
1	chr1_131403588	0	131403588	C	G
1	chr1_131413906	0	131413906	A	T
1	chr1_131433447	0	131433447	G	T
1	chr1_131447036	0	131447036	G	C
1	chr1_131447917	0	131447917	A	T
1	chr1_131511153	0	131511153	C	A
1	chr1_131536921	0	131536921	T	G
1	chr1_131562599	0	131562599	A	C
1	chr1_131566459	0	131566459	C	A
1	chr1_131571837	0	131571837	G	T
1	chr1_131573324	0	131573324	C	A
1	chr1_131574129	0	131574129	T	A
1	chr1_131588596	0	131588596	G	T
1	chr1_131606988	0	131606988	A	T
1	chr1_131620115	0	131620115	T	A
1	chr1_131677788	0	131677788	G	C
1	chr1_131685948	0	131685948	A	T
1	chr1_131691892	0	131691892	C	A
1	chr1_131696436	0	131696436	T	A
1	chr1_131697243	0	131697243	A	C
1	chr1_131701536	0	131701536	A	C
1	chr1_131727573	0	131727573	C	A
1	chr1_131734428	0	131734428	G	C
1	chr1_131740792	0	131740792	T	G
1	chr1_131744502	0	131744502	C	G
1	chr1_131836232	0	131836232	A	C
1	chr1_131849058	0	131849058	G	C
1	chr1_131876210	0	131876210	G	C
1	chr1_131879658	0	131879658	A	C
1	chr1_131882965	0	131882965	A	C
1	chr1_131898107	0	131898107	C	G
1	chr1_131929659	0	131929659	T	G
1	chr1_131933768	0	131933768	C	A
1	chr1_131955118	0	131955118	T	A
1	chr1_131960826	0	131960826	G	C
1	chr1_131962158	0	131962158	A	C
1	chr1_132005056	0	132005056	G	T
1	chr1_132006630	0	132006630	C	G
1	chr1_132037263	0	132037263	T	G
1	chr1_132043268	0	132043268	T	G
1	chr1_132045028	0	132045028	A	T
1	chr1_132046836	0	132046836	G	C
1	chr1_132094669	0	132094669	C	G
1	chr1_132112217	0	132112217	G	C
1	chr1_132120666	0	132120666	T	G
1	chr1_132134883	0	132134883	C	A
1	chr1_132164175	0	132164175	A	T
1	chr1_132187463	0	132187463	C	G
1	chr1_132187653	0	132187653	G	T
1	chr1_132202709	0	132202709	G	T
1	chr1_132206379	0	132206379	G	T
1	chr1_132207924	0	132207924	G	T
1	chr1_132214289	0	132214289	G	C
1	chr1_132231265	0	132231265	G	C
1	chr1_132251698	0	132251698	G	T
1	chr1_132253840	0	132253840	C	G
1	chr1_132263856	0	132263856	G	C
1	chr1_132265465	0	132265465	G	C
1	chr1_132280183	0	132280183	C	A
1	chr1_132280676	0	132280676	G	C
1	chr1_132298435	0	132298435	G	C
1	chr1_132302399	0	132302399	C	G
1	chr1_132316528	0	132316528	A	C
1	chr1_132327254	0	132327254	C	A
1	chr1_132329127	0	132329127	A	C
1	chr1_132352358	0	132352358	T	G
1	chr1_132356830	0	132356830	A	C
1	chr1_132400370	0	132400370	T	A
1	chr1_132430035	0	132430035	A	C
1	chr1_132435311	0	132435311	G	C
1	chr1_132442231	0	132442231	A	C
1	chr1_132484502	0	132484502	C	A
1	chr1_132488133	0	132488133	A	C
1	chr1_132519815	0	132519815	G	C
1	chr1_132530769	0	132530769	G	T
1	chr1_132675031	0	132675031	G	C
1	chr1_132740534	0	132740534	G	C
1	chr1_132797500	0	132797500	T	A
1	chr1_132799259	0	132799259	G	T
1	chr1_132803226	0	132803226	G	C
1	chr1_132809703	0	132809703	C	G
1	chr1_132813862	0	132813862	T	G
1	chr1_132885011	0	132885011	C	G
1	chr1_132891180	0	132891180	T	A
1	chr1_132911229	0	132911229	C	G
1	chr1_132932463	0	132932463	T	A
1	chr1_132968169	0	132968169	A	T
1	chr1_132980530	0	132980530	G	T
1	chr1_132997547	0	132997547	A	C
1	chr1_133006916	0	133006916	A	C
1	chr1_133014153	0	133014153	G	C
1	chr1_133049320	0	133049320	G	C
1	chr1_133061934	0	133061934	A	C
1	chr1_133076409	0	133076409	A	C
1	chr1_133108458	0	133108458	G	C
1	chr1_133128967	0	133128967	A	T
1	chr1_133130503	0	133130503	A	C
1	chr1_133132992	0	133132992	C	A
1	chr1_133136348	0	133136348	T	G
1	chr1_133143258	0	133143258	C	G
1	chr1_133153292	0	133153292	A	C
1	chr1_133167581	0	133167581	A	C
1	chr1_133170069	0	133170069	G	C
1	chr1_133197127	0	133197127	C	G
1	chr1_133198817	0	133198817	C	G
1	chr1_133216614	0	133216614	T	G
1	chr1_133235895	0	133235895	T	A
1	chr1_133236914	0	133236914	C	G
1	chr1_133241491	0	133241491	T	A
1	chr1_133258994	0	133258994	G	C
1	chr1_133276864	0	133276864	G	C
1	chr1_133283581	0	133283581	G	C
1	chr1_133296144	0	133296144	C	A
1	chr1_133328420	0	133328420	A	C
1	chr1_133339794	0	133339794	C	G
1	chr1_133344414	0	133344414	C	G
1	chr1_133359190	0	133359190	A	T
1	chr1_133366117	0	133366117	A	C
1	chr1_133413688	0	133413688	G	T
1	chr1_133413900	0	133413900	G	T
1	chr1_133425874	0	133425874	G	T
1	chr1_133433542	0	133433542	G	C
1	chr1_133435634	0	133435634	C	A
1	chr1_133442016	0	133442016	A	T
1	chr1_133447960	0	133447960	C	A
1	chr1_133450688	0	133450688	C	G
1	chr1_133456863	0	133456863	T	A
1	chr1_133471104	0	133471104	T	G
1	chr1_133488879	0	133488879	T	G
1	chr1_133494109	0	133494109	A	T
1	chr1_133513297	0	133513297	G	C
1	chr1_133524795	0	133524795	C	G
1	chr1_133532287	0	133532287	A	T
1	chr1_133549786	0	133549786	C	A
1	chr1_133553796	0	133553796	T	G
1	chr1_133560714	0	133560714	T	G
1	chr1_133564077	0	133564077	A	T
1	chr1_133586246	0	133586246	G	C
1	chr1_133624616	0	133624616	C	G
1	chr1_133640549	0	133640549	C	G
1	chr1_133651766	0	133651766	T	G
1	chr1_133657271	0	133657271	T	G
1	chr1_133660420	0	133660420	C	A
1	chr1_133667410	0	133667410	C	G
1	chr1_133680916	0	133680916	C	A
1	chr1_133686430	0	133686430	T	G
1	chr1_133688855	0	133688855	A	C
1	chr1_133709613	0	133709613	T	G
1	chr1_133718547	0	133718547	T	G
1	chr1_133727757	0	133727757	C	G
1	chr1_133743278	0	133743278	T	G
1	chr1_133753261	0	133753261	A	C
1	chr1_133763082	0	133763082	A	T
1	chr1_133764424	0	133764424	G	T
1	chr1_133779938	0	133779938	G	C
1	chr1_133781706	0	133781706	G	C
1	chr1_133790965	0	133790965	C	G
1	chr1_133793274	0	133793274	T	G
1	chr1_133808884	0	133808884	T	A
1	chr1_133834492	0	133834492	A	T
1	chr1_133834955	0	133834955	G	C
1	chr1_133835594	0	133835594	G	T
1	chr1_133836557	0	133836557	C	G
1	chr1_133851462	0	133851462	A	C
1	chr1_133858061	0	133858061	G	C
1	chr1_133888418	0	133888418	A	C
1	chr1_133890220	0	133890220	A	T
1	chr1_133897223	0	133897223	G	C
1	chr1_133927128	0	133927128	G	C
1	chr1_133944471	0	133944471	T	A
1	chr1_133953506	0	133953506	C	G
1	chr1_133958942	0	133958942	C	G
1	chr1_133959073	0	133959073	G	C
1	chr1_133964193	0	133964193	T	G
1	chr1_133988451	0	133988451	C	G
1	chr1_134061133	0	134061133	T	G
1	chr1_134096643	0	134096643	T	G
1	chr1_134112317	0	134112317	G	C
1	chr1_134138761	0	134138761	C	A
1	chr1_134142928	0	134142928	A	C
1	chr1_134163976	0	134163976	G	C
1	chr1_134174939	0	134174939	C	A
1	chr1_134195703	0	134195703	T	G
1	chr1_134226271	0	134226271	A	C
1	chr1_134266914	0	134266914	T	A
1	chr1_134288136	0	134288136	A	C
1	chr1_134292224	0	134292224	G	C
1	chr1_134298929	0	134298929	A	C
1	chr1_134384379	0	134384379	C	G
1	chr1_134426845	0	134426845	C	A
1	chr1_134432423	0	134432423	G	C
1	chr1_134441902	0	134441902	A	C
1	chr1_134444289	0	134444289	G	T
1	chr1_134466356	0	134466356	C	G
1	chr1_134476524	0	134476524	T	G
1	chr1_134502681	0	134502681	T	A
1	chr1_134533234	0	134533234	A	T
1	chr1_134611956	0	134611956	T	G
1	chr1_134613434	0	134613434	T	G
1	chr1_134652766	0	134652766	A	T
1	chr1_134677527	0	134677527	C	G
1	chr1_134683815	0	134683815	G	C
1	chr1_134708413	0	134708413	T	G
1	chr1_134718543	0	134718543	T	A
1	chr1_134720059	0	134720059	T	G
1	chr1_134724523	0	134724523	T	G
1	chr1_134782852	0	134782852	G	T
1	chr1_134795498	0	134795498	G	T
1	chr1_134802615	0	134802615	G	C
1	chr1_134820873	0	134820873	T	G
1	chr1_134836767	0	134836767	G	T
1	chr1_134846726	0	134846726	A	T
1	chr1_134848993	0	134848993	T	G
1	chr1_134919771	0	134919771	T	A
1	chr1_134931183	0	134931183	A	T
1	chr1_134958030	0	134958030	C	G
1	chr1_134960524	0	134960524	T	A
1	chr1_134986037	0	134986037	G	T
1	chr1_134994788	0	134994788	T	G
1	chr1_135011945	0	135011945	A	T
1	chr1_135034178	0	135034178	C	G
1	chr1_135039852	0	135039852	C	A
1	chr1_135044088	0	135044088	C	G
1	chr1_135067459	0	135067459	C	G
1	chr1_135072056	0	135072056	A	C
1	chr1_135113164	0	135113164	G	C
1	chr1_135134849	0	135134849	A	C
1	chr1_135141267	0	135141267	C	G
1	chr1_135151685	0	135151685	A	T
1	chr1_135177616	0	135177616	A	C
1	chr1_135182594	0	135182594	C	G
1	chr1_135186016	0	135186016	C	A
1	chr1_135191946	0	135191946	T	G
1	chr1_135201479	0	135201479	C	A
1	chr1_135228780	0	135228780	T	A
1	chr1_135242987	0	135242987	G	T
1	chr1_135266542	0	135266542	T	G
1	chr1_135280245	0	135280245	C	A
1	chr1_135285383	0	135285383	C	G
1	chr1_135291172	0	135291172	G	T
1	chr1_135314818	0	135314818	G	T
1	chr1_135315145	0	135315145	T	A
1	chr1_135321185	0	135321185	T	G
1	chr1_135327648	0	135327648	G	C
1	chr1_135347141	0	135347141	G	T
1	chr1_135382044	0	135382044	C	G
1	chr1_135401956	0	135401956	C	G
1	chr1_135419468	0	135419468	T	G
1	chr1_135437798	0	135437798	C	G
1	chr1_135461797	0	135461797	C	G
1	chr1_135508831	0	135508831	C	G
1	chr1_135509638	0	135509638	A	C
1	chr1_135515878	0	135515878	C	G
1	chr1_135544285	0	135544285	C	A
1	chr1_135566165	0	135566165	T	A
1	chr1_135629480	0	135629480	C	G
1	chr1_135658816	0	135658816	C	G
1	chr1_135667518	0	135667518	C	G
1	chr1_135681803	0	135681803	C	G
1	chr1_135683286	0	135683286	T	G
1	chr1_135706564	0	135706564	T	G
1	chr1_135715112	0	135715112	C	A
1	chr1_135748275	0	135748275	G	C
1	chr1_135755369	0	135755369	G	C
1	chr1_135780201	0	135780201	A	C
1	chr1_135799345	0	135799345	T	A
1	chr1_135826057	0	135826057	A	T
1	chr1_135870636	0	135870636	A	T
1	chr1_135872903	0	135872903	A	C
1	chr1_135903818	0	135903818	C	A
1	chr1_135911005	0	135911005	A	T
1	chr1_135920282	0	135920282	G	C
1	chr1_135932188	0	135932188	C	A
1	chr1_135940623	0	135940623	T	G
1	chr1_136023699	0	136023699	G	T
1	chr1_136026873	0	136026873	T	G
1	chr1_136053229	0	136053229	C	G
1	chr1_136056187	0	136056187	A	C
1	chr1_136080373	0	136080373	A	C
1	chr1_136105413	0	136105413	T	A
1	chr1_136105685	0	136105685	G	T
1	chr1_136108532	0	136108532	T	G
1	chr1_136114065	0	136114065	C	A
1	chr1_136141252	0	136141252	T	A
1	chr1_136141292	0	136141292	G	C
1	chr1_136155858	0	136155858	T	A
1	chr1_136189688	0	136189688	C	G
1	chr1_136190726	0	136190726	C	G
1	chr1_136191588	0	136191588	A	C
1	chr1_136238181	0	136238181	T	G
1	chr1_136269148	0	136269148	A	T
1	chr1_136281816	0	136281816	A	T
1	chr1_136325955	0	136325955	A	C
1	chr1_136329788	0	136329788	T	G
1	chr1_136337469	0	136337469	T	G
1	chr1_136344752	0	136344752	A	C
1	chr1_136350332	0	136350332	G	T
1	chr1_136392670	0	136392670	A	T
1	chr1_136449226	0	136449226	T	A
1	chr1_136464104	0	136464104	G	C
1	chr1_136475196	0	136475196	G	C
1	chr1_136477744	0	136477744	A	C
1	chr1_136501441	0	136501441	G	T
1	chr1_136524494	0	136524494	C	G
1	chr1_136531173	0	136531173	C	A
1	chr1_136532215	0	136532215	C	A
1	chr1_136560445	0	136560445	C	A
1	chr1_136571685	0	136571685	C	G
1	chr1_136593794	0	136593794	A	T
1	chr1_136594641	0	136594641	C	G
1	chr1_136599887	0	136599887	A	C
1	chr1_136604828	0	136604828	G	C
1	chr1_136617568	0	136617568	A	C
1	chr1_136658135	0	136658135	C	A
1	chr1_136692318	0	136692318	A	C
1	chr1_136726816	0	136726816	C	A
1	chr1_136735551	0	136735551	T	A
1	chr1_136736229	0	136736229	G	C
1	chr1_136741108	0	136741108	A	C
1	chr1_136758862	0	136758862	G	T
1	chr1_136763522	0	136763522	C	G
1	chr1_136784754	0	136784754	A	C
1	chr1_136808607	0	136808607	G	T
1	chr1_136809618	0	136809618	G	T
1	chr1_136816293	0	136816293	A	T
1	chr1_136832221	0	136832221	G	C
1	chr1_136840228	0	136840228	A	C
1	chr1_136843246	0	136843246	T	G
1	chr1_136909060	0	136909060	A	C
1	chr1_136982454	0	136982454	C	A
1	chr1_137001972	0	137001972	C	A
1	chr1_137047770	0	137047770	C	A
1	chr1_137075110	0	137075110	A	C
1	chr1_137085319	0	137085319	G	T
1	chr1_137115460	0	137115460	G	T
1	chr1_137122825	0	137122825	A	C
1	chr1_137208698	0	137208698	C	G
1	chr1_137221077	0	137221077	C	A
1	chr1_137221681	0	137221681	G	T
1	chr1_137229586	0	137229586	C	G
1	chr1_137231831	0	137231831	T	G
1	chr1_137243161	0	137243161	G	T
1	chr1_137246734	0	137246734	T	G
1	chr1_137274710	0	137274710	G	C
1	chr1_137288782	0	137288782	G	C
1	chr1_137294558	0	137294558	C	G
1	chr1_137358617	0	137358617	G	T
1	chr1_137375440	0	137375440	C	G
1	chr1_137376800	0	137376800	G	C
1	chr1_137377985	0	137377985	T	G
1	chr1_137383703	0	137383703	A	C
1	chr1_137386750	0	137386750	A	T
1	chr1_137387508	0	137387508	C	G
1	chr1_137419288	0	137419288	A	C
1	chr1_137432100	0	137432100	G	C
1	chr1_137442709	0	137442709	G	C
1	chr1_137448078	0	137448078	C	A
1	chr1_137448252	0	137448252	C	G
1	chr1_137452433	0	137452433	A	C
1	chr1_137462499	0	137462499	C	G
1	chr1_137464624	0	137464624	C	G
1	chr1_137468185	0	137468185	C	G
1	chr1_137468863	0	137468863	T	G
1	chr1_137469412	0	137469412	G	C
1	chr1_137479742	0	137479742	A	C
1	chr1_137483218	0	137483218	T	G
1	chr1_137498123	0	137498123	T	G
1	chr1_137551386	0	137551386	G	C
1	chr1_137560485	0	137560485	G	C
1	chr1_137562314	0	137562314	C	G
1	chr1_137562660	0	137562660	C	G
1	chr1_137586247	0	137586247	C	A
1	chr1_137589252	0	137589252	A	C
1	chr1_137600511	0	137600511	T	A
1	chr1_137604073	0	137604073	C	A
1	chr1_137605609	0	137605609	A	T
1	chr1_137609404	0	137609404	A	T
1	chr1_137616056	0	137616056	T	G
1	chr1_137618877	0	137618877	A	T
1	chr1_137619308	0	137619308	T	G
1	chr1_137622404	0	137622404	A	T
1	chr1_137634674	0	137634674	C	G
1	chr1_137673646	0	137673646	T	G
1	chr1_137681442	0	137681442	A	T
1	chr1_137689966	0	137689966	C	A
1	chr1_137716880	0	137716880	A	T
1	chr1_137720654	0	137720654	G	T
1	chr1_137728727	0	137728727	G	C
1	chr1_137736760	0	137736760	G	C
1	chr1_137736799	0	137736799	T	G
1	chr1_137762738	0	137762738	C	A
1	chr1_137764621	0	137764621	C	A
1	chr1_137791799	0	137791799	A	C
1	chr1_137800446	0	137800446	C	G
1	chr1_137806729	0	137806729	T	A
1	chr1_137819402	0	137819402	T	G
1	chr1_137830805	0	137830805	G	C
1	chr1_137848452	0	137848452	C	A
1	chr1_137850380	0	137850380	A	C
1	chr1_137852216	0	137852216	C	G
1	chr1_137852591	0	137852591	G	T
1	chr1_137861877	0	137861877	C	G
1	chr1_137872089	0	137872089	A	T
1	chr1_137907299	0	137907299	A	C
1	chr1_137920418	0	137920418	C	G
1	chr1_137920552	0	137920552	T	A
1	chr1_137921428	0	137921428	C	G
1	chr1_137924807	0	137924807	G	C
1	chr1_137978101	0	137978101	T	A
1	chr1_138020277	0	138020277	A	C
1	chr1_138041192	0	138041192	T	G
1	chr1_138062334	0	138062334	T	A
1	chr1_138114063	0	138114063	G	C
1	chr1_138120486	0	138120486	A	C
1	chr1_138133676	0	138133676	A	C
1	chr1_138135107	0	138135107	G	C
1	chr1_138144466	0	138144466	T	G
1	chr1_138155027	0	138155027	C	A
1	chr1_138182568	0	138182568	T	G
1	chr1_138196632	0	138196632	T	G
1	chr1_138251636	0	138251636	G	C
1	chr1_138268206	0	138268206	T	G
1	chr1_138280961	0	138280961	T	G
1	chr1_138284148	0	138284148	G	C
1	chr1_138290698	0	138290698	T	G
1	chr1_138303195	0	138303195	G	C
1	chr1_138307451	0	138307451	C	G
1	chr1_138320426	0	138320426	G	C
1	chr1_138359652	0	138359652	A	T
1	chr1_138361080	0	138361080	C	G
1	chr1_138362786	0	138362786	G	T
1	chr1_138364069	0	138364069	C	G
1	chr1_138367556	0	138367556	A	C
1	chr1_138368826	0	138368826	G	T
1	chr1_138371372	0	138371372	G	C
1	chr1_138380173	0	138380173	A	T
1	chr1_138386075	0	138386075	A	C
1	chr1_138395156	0	138395156	T	G
1	chr1_138421720	0	138421720	G	C
1	chr1_138465016	0	138465016	A	C
1	chr1_138470025	0	138470025	G	T
1	chr1_138477470	0	138477470	C	G
1	chr1_138483720	0	138483720	A	C
1	chr1_138484555	0	138484555	T	G
1	chr1_138527807	0	138527807	G	T
1	chr1_138548132	0	138548132	T	A
1	chr1_138548349	0	138548349	A	C
1	chr1_138583420	0	138583420	G	C
1	chr1_138585441	0	138585441	G	C
1	chr1_138595589	0	138595589	A	C
1	chr1_138636005	0	138636005	A	T
1	chr1_138645544	0	138645544	C	A
1	chr1_138715213	0	138715213	A	C
1	chr1_138723246	0	138723246	G	C
1	chr1_138733526	0	138733526	A	T
1	chr1_138748876	0	138748876	A	C
1	chr1_138770434	0	138770434	A	C
1	chr1_138776944	0	138776944	T	A
1	chr1_138789822	0	138789822	G	T
1	chr1_138794759	0	138794759	C	G
1	chr1_138803847	0	138803847	G	C
1	chr1_138846922	0	138846922	G	T
1	chr1_138851671	0	138851671	C	G
1	chr1_138869780	0	138869780	A	T
1	chr1_138896256	0	138896256	G	T
1	chr1_138942671	0	138942671	G	C
1	chr1_139002846	0	139002846	T	G
1	chr1_139018041	0	139018041	G	C
1	chr1_139028055	0	139028055	T	A
1	chr1_139029626	0	139029626	T	G
1	chr1_139042088	0	139042088	T	G
1	chr1_139054664	0	139054664	T	A
1	chr1_139105138	0	139105138	C	A
1	chr1_139113729	0	139113729	C	A
1	chr1_139114023	0	139114023	C	G
1	chr1_139121645	0	139121645	T	A
1	chr1_139134383	0	139134383	G	C
1	chr1_139147477	0	139147477	C	G
1	chr1_139153853	0	139153853	G	C
1	chr1_139173173	0	139173173	C	G
1	chr1_139182236	0	139182236	C	G
1	chr1_139186819	0	139186819	G	T
1	chr1_139223556	0	139223556	C	A
1	chr1_139228733	0	139228733	T	G
1	chr1_139238680	0	139238680	G	C
1	chr1_139274068	0	139274068	C	G
1	chr1_139280693	0	139280693	G	T
1	chr1_139287176	0	139287176	G	C
1	chr1_139299104	0	139299104	C	A
1	chr1_139339156	0	139339156	G	C
1	chr1_139347370	0	139347370	G	C
1	chr1_139352464	0	139352464	G	T
1	chr1_139369905	0	139369905	G	C
1	chr1_139370412	0	139370412	G	T
1	chr1_139381291	0	139381291	C	G
1	chr1_139394360	0	139394360	G	T
1	chr1_139397449	0	139397449	C	G
1	chr1_139456027	0	139456027	T	G
1	chr1_139462015	0	139462015	C	A
1	chr1_139505919	0	139505919	G	T
1	chr1_139512913	0	139512913	T	G
1	chr1_139526995	0	139526995	T	A
1	chr1_139528839	0	139528839	A	T
1	chr1_139537870	0	139537870	C	A
1	chr1_139545125	0	139545125	C	A
1	chr1_139565603	0	139565603	T	G
1	chr1_139571387	0	139571387	C	G
1	chr1_139598807	0	139598807	C	G
1	chr1_139628767	0	139628767	C	A
1	chr1_139632680	0	139632680	C	A
1	chr1_139643761	0	139643761	C	A
1	chr1_139653118	0	139653118	C	A
1	chr1_139654474	0	139654474	C	A
1	chr1_139693408	0	139693408	A	T
1	chr1_139704313	0	139704313	A	C
1	chr1_139726089	0	139726089	C	A
1	chr1_139732433	0	139732433	T	A
1	chr1_139803626	0	139803626	T	G
1	chr1_139822529	0	139822529	A	C
1	chr1_139841743	0	139841743	G	T
1	chr1_139861169	0	139861169	A	T
1	chr1_139874330	0	139874330	A	T
1	chr1_139877367	0	139877367	T	G
1	chr1_139887955	0	139887955	C	G
1	chr1_139901265	0	139901265	C	A
1	chr1_139902835	0	139902835	G	C
1	chr1_139927154	0	139927154	A	C
1	chr1_139948566	0	139948566	T	G
1	chr1_139964878	0	139964878	T	G
1	chr1_139968822	0	139968822	G	C
1	chr1_139970646	0	139970646	T	G
1	chr1_140020885	0	140020885	T	G
1	chr1_140022668	0	140022668	C	A
1	chr1_140028943	0	140028943	G	C
1	chr1_140029053	0	140029053	G	C
1	chr1_140041067	0	140041067	G	C
1	chr1_140043430	0	140043430	T	G
1	chr1_140077498	0	140077498	C	G
1	chr1_140087816	0	140087816	T	A
1	chr1_140091680	0	140091680	A	T
1	chr1_140099398	0	140099398	C	G
1	chr1_140112918	0	140112918	G	C
1	chr1_140143923	0	140143923	A	C
1	chr1_140207496	0	140207496	G	C
1	chr1_140232653	0	140232653	G	C
1	chr1_140259833	0	140259833	A	T
1	chr1_140268147	0	140268147	C	G
1	chr1_140275498	0	140275498	T	G
1	chr1_140276903	0	140276903	T	A
1	chr1_140296907	0	140296907	G	T
1	chr1_140326086	0	140326086	C	G
1	chr1_140329675	0	140329675	A	C
1	chr1_140355056	0	140355056	T	G
1	chr1_140357291	0	140357291	A	C
1	chr1_140415266	0	140415266	C	A
1	chr1_140433145	0	140433145	T	G
1	chr1_140436767	0	140436767	A	T
1	chr1_140440596	0	140440596	C	A
1	chr1_140450837	0	140450837	A	C
1	chr1_140451958	0	140451958	C	A
1	chr1_140453814	0	140453814	C	G
1	chr1_140504799	0	140504799	A	T
1	chr1_140513035	0	140513035	C	A
1	chr1_140537423	0	140537423	T	G
1	chr1_140555720	0	140555720	T	A
1	chr1_140559293	0	140559293	C	G
1	chr1_140572181	0	140572181	G	T
1	chr1_140694125	0	140694125	T	G
1	chr1_140736262	0	140736262	G	T
1	chr1_140794089	0	140794089	G	T
1	chr1_140797503	0	140797503	C	G
1	chr1_140805083	0	140805083	C	G
1	chr1_140862720	0	140862720	C	A
1	chr1_140868973	0	140868973	A	C
1	chr1_140886798	0	140886798	C	G
1	chr1_140893585	0	140893585	G	C
1	chr1_140914232	0	140914232	T	G
1	chr1_140930119	0	140930119	G	T
1	chr1_140953466	0	140953466	C	A
1	chr1_140955738	0	140955738	A	C
1	chr1_140967222	0	140967222	A	T
1	chr1_140981841	0	140981841	T	G
1	chr1_141015971	0	141015971	C	G
1	chr1_141063606	0	141063606	C	G
1	chr1_141080645	0	141080645	T	G
1	chr1_141093434	0	141093434	T	A
1	chr1_141096041	0	141096041	C	G
1	chr1_141098646	0	141098646	G	C
1	chr1_141103820	0	141103820	G	C
1	chr1_141130384	0	141130384	G	T
1	chr1_141138434	0	141138434	T	G
1	chr1_141187681	0	141187681	C	A
1	chr1_141215010	0	141215010	T	A
1	chr1_141223569	0	141223569	G	C
1	chr1_141252814	0	141252814	A	C
1	chr1_141256797	0	141256797	A	C
1	chr1_141280439	0	141280439	G	T
1	chr1_141302718	0	141302718	T	A
1	chr1_141311692	0	141311692	G	C
1	chr1_141329089	0	141329089	G	C
1	chr1_141334413	0	141334413	G	C
1	chr1_141335330	0	141335330	G	C
1	chr1_141340985	0	141340985	T	A
1	chr1_141347039	0	141347039	T	G
1	chr1_141350399	0	141350399	T	G
1	chr1_141370161	0	141370161	A	T
1	chr1_141381730	0	141381730	T	G
1	chr1_141383422	0	141383422	A	C
1	chr1_141412632	0	141412632	G	C
1	chr1_141425205	0	141425205	T	A
1	chr1_141431806	0	141431806	C	G
1	chr1_141448960	0	141448960	C	A
1	chr1_141458876	0	141458876	G	C
1	chr1_141464123	0	141464123	C	G
1	chr1_141465043	0	141465043	T	G
1	chr1_141470879	0	141470879	C	G
1	chr1_141484319	0	141484319	C	A
1	chr1_141490041	0	141490041	G	C
1	chr1_141490730	0	141490730	T	G
1	chr1_141505139	0	141505139	A	T
1	chr1_141505976	0	141505976	T	A
1	chr1_141525489	0	141525489	T	G
1	chr1_141529834	0	141529834	G	T
1	chr1_141539638	0	141539638	C	G
1	chr1_141567583	0	141567583	G	C
1	chr1_141571375	0	141571375	G	C
1	chr1_141591370	0	141591370	C	A
1	chr1_141614422	0	141614422	T	G
1	chr1_141629821	0	141629821	T	G
1	chr1_141662485	0	141662485	C	A
1	chr1_141669514	0	141669514	T	A
1	chr1_141688194	0	141688194	T	A
1	chr1_141691752	0	141691752	G	T
1	chr1_141705117	0	141705117	C	A
1	chr1_141719739	0	141719739	G	T
1	chr1_141747978	0	141747978	C	A
1	chr1_141750902	0	141750902	C	G
1	chr1_141781145	0	141781145	C	G
1	chr1_141781612	0	141781612	G	C
1	chr1_141788729	0	141788729	A	C
1	chr1_141820964	0	141820964	G	C
1	chr1_141846645	0	141846645	C	A
1	chr1_141857208	0	141857208	G	T
1	chr1_141877134	0	141877134	T	G
1	chr1_141884186	0	141884186	A	T
1	chr1_141919391	0	141919391	T	G
1	chr1_141919574	0	141919574	C	G
1	chr1_141971986	0	141971986	G	T
1	chr1_141977875	0	141977875	T	A
1	chr1_141993177	0	141993177	G	T
1	chr1_141995519	0	141995519	C	A
1	chr1_142006198	0	142006198	T	A
1	chr1_142015018	0	142015018	C	A
1	chr1_142046607	0	142046607	T	G
1	chr1_142066487	0	142066487	C	G
1	chr1_142076215	0	142076215	A	C
1	chr1_142101212	0	142101212	C	A
1	chr1_142106899	0	142106899	C	G
1	chr1_142126437	0	142126437	T	G
1	chr1_142130770	0	142130770	G	C
1	chr1_142143375	0	142143375	G	C
1	chr1_142170573	0	142170573	G	C
1	chr1_142180013	0	142180013	G	C
1	chr1_142189938	0	142189938	A	C
1	chr1_142192026	0	142192026	G	C
1	chr1_142193695	0	142193695	A	C
1	chr1_142196383	0	142196383	A	C
1	chr1_142210693	0	142210693	C	G
1	chr1_142211543	0	142211543	A	C
1	chr1_142263621	0	142263621	T	A
1	chr1_142275065	0	142275065	G	T
1	chr1_142281107	0	142281107	A	T
1	chr1_142283236	0	142283236	T	A
1	chr1_142300586	0	142300586	T	A
1	chr1_142305272	0	142305272	G	C
1	chr1_142329477	0	142329477	G	T
1	chr1_142337114	0	142337114	T	A
1	chr1_142339407	0	142339407	C	A
1	chr1_142356549	0	142356549	A	T
1	chr1_142361462	0	142361462	C	A
1	chr1_142361585	0	142361585	G	T
1	chr1_142411308	0	142411308	A	T
1	chr1_142426578	0	142426578	C	G
1	chr1_142440211	0	142440211	G	C
1	chr1_142473570	0	142473570	A	C
1	chr1_142486228	0	142486228	C	G
1	chr1_142510632	0	142510632	A	C
1	chr1_142542550	0	142542550	T	G
1	chr1_142567186	0	142567186	T	G
1	chr1_142578745	0	142578745	G	C
1	chr1_142580844	0	142580844	C	A
1	chr1_142588129	0	142588129	C	A
1	chr1_142603617	0	142603617	T	A
1	chr1_142629678	0	142629678	C	A
1	chr1_142632452	0	142632452	C	G
1	chr1_142646679	0	142646679	A	T
1	chr1_142689533	0	142689533	T	A
1	chr1_142694440	0	142694440	C	A
1	chr1_142717553	0	142717553	C	A
1	chr1_142725096	0	142725096	G	T
1	chr1_142730861	0	142730861	T	G
1	chr1_142734188	0	142734188	C	A
1	chr1_142757335	0	142757335	T	A
1	chr1_142758191	0	142758191	A	T
1	chr1_142761046	0	142761046	C	G
1	chr1_142772708	0	142772708	A	C
1	chr1_142776136	0	142776136	C	G
1	chr1_142797553	0	142797553	T	A
1	chr1_142808453	0	142808453	C	G
1	chr1_142820196	0	142820196	A	C
1	chr1_142825101	0	142825101	A	C
1	chr1_142826428	0	142826428	G	C
1	chr1_142830688	0	142830688	T	A
1	chr1_142832603	0	142832603	T	A
1	chr1_142832650	0	142832650	T	G
1	chr1_142873115	0	142873115	T	A
1	chr1_142876582	0	142876582	G	T
1	chr1_142896385	0	142896385	T	A
1	chr1_142951136	0	142951136	A	C
1	chr1_142977858	0	142977858	G	C
1	chr1_142983605	0	142983605	T	G
1	chr1_143023309	0	143023309	C	A
1	chr1_143031587	0	143031587	C	A
1	chr1_143039210	0	143039210	G	C
1	chr1_143050163	0	143050163	G	T
1	chr1_143076026	0	143076026	C	G
1	chr1_143078968	0	143078968	C	G
1	chr1_143084896	0	143084896	T	G
1	chr1_143183494	0	143183494	C	G
1	chr1_143187019	0	143187019	T	A
1	chr1_143192439	0	143192439	G	T
1	chr1_143200923	0	143200923	T	G
1	chr1_143203970	0	143203970	G	T
1	chr1_143238691	0	143238691	G	T
1	chr1_143263345	0	143263345	C	A
1	chr1_143293664	0	143293664	T	G
1	chr1_143359297	0	143359297	G	T
1	chr1_143385263	0	143385263	T	G
1	chr1_143386331	0	143386331	G	C
1	chr1_143386517	0	143386517	A	T
1	chr1_143389959	0	143389959	A	T
1	chr1_143390532	0	143390532	T	A
1	chr1_143402853	0	143402853	T	G
1	chr1_143477137	0	143477137	T	A
1	chr1_143477289	0	143477289	C	G
1	chr1_143498216	0	143498216	C	G
1	chr1_143536741	0	143536741	A	C
1	chr1_143555352	0	143555352	T	G
1	chr1_143570785	0	143570785	A	C
1	chr1_143603072	0	143603072	T	A
1	chr1_143614251	0	143614251	A	C
1	chr1_143619690	0	143619690	G	C
1	chr1_143621237	0	143621237	T	G
1	chr1_143629301	0	143629301	C	A
1	chr1_143629836	0	143629836	G	T
1	chr1_143679874	0	143679874	A	C
1	chr1_143679992	0	143679992	A	C
1	chr1_143690278	0	143690278	T	A
1	chr1_143712831	0	143712831	A	C
1	chr1_143726429	0	143726429	G	T
1	chr1_143743896	0	143743896	T	G
1	chr1_143744964	0	143744964	C	A
1	chr1_143760649	0	143760649	T	A
1	chr1_143765943	0	143765943	G	C
1	chr1_143770433	0	143770433	C	G
1	chr1_143774631	0	143774631	T	G
1	chr1_143791067	0	143791067	G	C
1	chr1_143812704	0	143812704	T	G
1	chr1_143818378	0	143818378	G	T
1	chr1_143841346	0	143841346	G	C
1	chr1_143848141	0	143848141	G	T
1	chr1_143853363	0	143853363	T	G
1	chr1_143870424	0	143870424	C	G
1	chr1_143874618	0	143874618	A	T
1	chr1_143891828	0	143891828	C	A
1	chr1_143911349	0	143911349	C	G
1	chr1_143951099	0	143951099	G	T
1	chr1_143992928	0	143992928	C	G
1	chr1_144005050	0	144005050	T	G
1	chr1_144015384	0	144015384	T	G
1	chr1_144033657	0	144033657	C	A
1	chr1_144035435	0	144035435	A	T
1	chr1_144050900	0	144050900	T	A
1	chr1_144068123	0	144068123	A	C
1	chr1_144081566	0	144081566	C	G
1	chr1_144122123	0	144122123	G	C
1	chr1_144131625	0	144131625	T	G
1	chr1_144145640	0	144145640	C	A
1	chr1_144167140	0	144167140	A	C
1	chr1_144171014	0	144171014	A	C
1	chr1_144192986	0	144192986	T	G
1	chr1_144214126	0	144214126	G	C
1	chr1_144225736	0	144225736	C	G
1	chr1_144278522	0	144278522	G	T
1	chr1_144280410	0	144280410	T	G
1	chr1_144287943	0	144287943	G	T
1	chr1_144307525	0	144307525	C	G
1	chr1_144325595	0	144325595	C	A
1	chr1_144326337	0	144326337	G	C
1	chr1_144332761	0	144332761	C	G
1	chr1_144355943	0	144355943	G	C
1	chr1_144360062	0	144360062	T	G
1	chr1_144370188	0	144370188	T	G
1	chr1_144410810	0	144410810	C	G
1	chr1_144426722	0	144426722	G	T
1	chr1_144450732	0	144450732	C	A
1	chr1_144458106	0	144458106	G	C
1	chr1_144478651	0	144478651	A	C
1	chr1_144486073	0	144486073	C	A
1	chr1_144503515	0	144503515	G	T
1	chr1_144513323	0	144513323	G	C
1	chr1_144514399	0	144514399	G	T
1	chr1_144516164	0	144516164	A	C
1	chr1_144535484	0	144535484	G	T
1	chr1_144541830	0	144541830	G	C
1	chr1_144549423	0	144549423	G	C
1	chr1_144553363	0	144553363	C	G
1	chr1_144588804	0	144588804	T	G
1	chr1_144588835	0	144588835	C	G
1	chr1_144607706	0	144607706	C	A
1	chr1_144612550	0	144612550	G	T
1	chr1_144614613	0	144614613	G	C
1	chr1_144665643	0	144665643	T	G
1	chr1_144679472	0	144679472	G	T
1	chr1_144702814	0	144702814	C	A
1	chr1_144790244	0	144790244	C	G
1	chr1_144814959	0	144814959	G	C
1	chr1_144874391	0	144874391	G	T
1	chr1_144955581	0	144955581	G	T
1	chr1_144960121	0	144960121	A	T
1	chr1_144960133	0	144960133	A	C
1	chr1_144967964	0	144967964	C	G
1	chr1_144978567	0	144978567	G	C
1	chr1_144996192	0	144996192	G	T
1	chr1_145045370	0	145045370	T	G
1	chr1_145066259	0	145066259	C	G
1	chr1_145080247	0	145080247	C	G
1	chr1_145082007	0	145082007	A	C
1	chr1_145083624	0	145083624	T	A
1	chr1_145133446	0	145133446	T	A
1	chr1_145143040	0	145143040	A	T
1	chr1_145188897	0	145188897	T	G
1	chr1_145191477	0	145191477	A	T
1	chr1_145274241	0	145274241	T	G
1	chr1_145322826	0	145322826	G	T
1	chr1_145365996	0	145365996	C	A
1	chr1_145368562	0	145368562	G	T
1	chr1_145380993	0	145380993	A	C
1	chr1_145393178	0	145393178	G	T
1	chr1_145398508	0	145398508	G	C
1	chr1_145402202	0	145402202	A	C
1	chr1_145410064	0	145410064	T	G
1	chr1_145422228	0	145422228	T	G
1	chr1_145426117	0	145426117	C	G
1	chr1_145435447	0	145435447	C	A
1	chr1_145439598	0	145439598	T	G
1	chr1_145448634	0	145448634	T	G
1	chr1_145466346	0	145466346	G	T
1	chr1_145480263	0	145480263	A	C
1	chr1_145495527	0	145495527	A	C
1	chr1_145503526	0	145503526	C	G
1	chr1_145511767	0	145511767	C	G
1	chr1_145518214	0	145518214	G	T
1	chr1_145526215	0	145526215	C	A
1	chr1_145538849	0	145538849	A	C
1	chr1_145563889	0	145563889	T	G
1	chr1_145571356	0	145571356	C	A
1	chr1_145585455	0	145585455	T	A
1	chr1_145591733	0	145591733	T	G
1	chr1_145624535	0	145624535	T	G
1	chr1_145634379	0	145634379	T	G
1	chr1_145648503	0	145648503	G	C
1	chr1_145655624	0	145655624	C	G
1	chr1_145656837	0	145656837	G	C
1	chr1_145686173	0	145686173	G	C
1	chr1_145697892	0	145697892	T	G
1	chr1_145698160	0	145698160	G	T
1	chr1_145704564	0	145704564	A	C
1	chr1_145704905	0	145704905	A	T
1	chr1_145713390	0	145713390	A	C
1	chr1_145716872	0	145716872	C	G
1	chr1_145717851	0	145717851	A	T
1	chr1_145728205	0	145728205	G	T
1	chr1_145740546	0	145740546	G	T
1	chr1_145780095	0	145780095	G	T
1	chr1_145804348	0	145804348	T	G
1	chr1_145819044	0	145819044	A	C
1	chr1_145822812	0	145822812	A	C
1	chr1_145882959	0	145882959	C	A
1	chr1_145899192	0	145899192	C	A
1	chr1_145907397	0	145907397	C	G
1	chr1_145937672	0	145937672	G	T
1	chr1_145938783	0	145938783	A	C
1	chr1_145952062	0	145952062	T	G
1	chr1_145976625	0	145976625	T	G
1	chr1_145977391	0	145977391	G	C
1	chr1_145985870	0	145985870	A	T
1	chr1_145987912	0	145987912	T	G
1	chr1_146003859	0	146003859	G	T
1	chr1_146021814	0	146021814	C	G
1	chr1_146075622	0	146075622	T	A
1	chr1_146094239	0	146094239	C	G
1	chr1_146136683	0	146136683	T	G
1	chr1_146144773	0	146144773	A	T
1	chr1_146172719	0	146172719	C	G
1	chr1_146200628	0	146200628	C	G
1	chr1_146214542	0	146214542	G	T
1	chr1_146225027	0	146225027	A	T
1	chr1_146237921	0	146237921	T	G
1	chr1_146260186	0	146260186	G	T
1	chr1_146261239	0	146261239	A	C
1	chr1_146270534	0	146270534	T	G
1	chr1_146283011	0	146283011	T	G
1	chr1_146362952	0	146362952	G	T
1	chr1_146395347	0	146395347	T	G
1	chr1_146414832	0	146414832	G	T
1	chr1_146416267	0	146416267	G	T
1	chr1_146429828	0	146429828	G	C
1	chr1_146454292	0	146454292	C	A
1	chr1_146489565	0	146489565	A	C
1	chr1_146498830	0	146498830	G	T
1	chr1_146513081	0	146513081	C	G
1	chr1_146519163	0	146519163	T	A
1	chr1_146522076	0	146522076	G	T
1	chr1_146529798	0	146529798	C	G
1	chr1_146538841	0	146538841	G	C
1	chr1_146553583	0	146553583	G	C
1	chr1_146591272	0	146591272	A	C
1	chr1_146610246	0	146610246	C	G
1	chr1_146611086	0	146611086	G	C
1	chr1_146626590	0	146626590	A	C
1	chr1_146628875	0	146628875	T	G
1	chr1_146654872	0	146654872	G	C
1	chr1_146655693	0	146655693	G	C
1	chr1_146655796	0	146655796	A	T
1	chr1_146657545	0	146657545	A	T
1	chr1_146659093	0	146659093	A	C
1	chr1_146662034	0	146662034	A	T
1	chr1_146678620	0	146678620	T	G
1	chr1_146690063	0	146690063	A	T
1	chr1_146697980	0	146697980	A	C
1	chr1_146709778	0	146709778	T	G
1	chr1_146724815	0	146724815	C	G
1	chr1_146726372	0	146726372	T	A
1	chr1_146738942	0	146738942	A	T
1	chr1_146741659	0	146741659	C	G
1	chr1_146781352	0	146781352	T	A
1	chr1_146784099	0	146784099	T	G
1	chr1_146792118	0	146792118	G	T
1	chr1_146808276	0	146808276	T	G
1	chr1_146831826	0	146831826	G	T
1	chr1_146837612	0	146837612	C	A
1	chr1_146849894	0	146849894	C	A
1	chr1_146850747	0	146850747	T	G
1	chr1_146867164	0	146867164	C	G
1	chr1_146881994	0	146881994	G	C
1	chr1_146899767	0	146899767	T	A
1	chr1_146904463	0	146904463	A	T
1	chr1_146905156	0	146905156	A	C
1	chr1_146911371	0	146911371	T	G
1	chr1_146938360	0	146938360	T	G
1	chr1_146990562	0	146990562	T	G
1	chr1_147005537	0	147005537	C	A
1	chr1_147007154	0	147007154	G	C
1	chr1_147027151	0	147027151	G	C
1	chr1_147066752	0	147066752	T	G
1	chr1_147066803	0	147066803	G	C
1	chr1_147073300	0	147073300	A	T
1	chr1_147086758	0	147086758	C	G
1	chr1_147117755	0	147117755	G	T
1	chr1_147132544	0	147132544	A	C
1	chr1_147143332	0	147143332	G	T
1	chr1_147154801	0	147154801	T	G
1	chr1_147156912	0	147156912	G	T
1	chr1_147166815	0	147166815	A	C
1	chr1_147171032	0	147171032	A	C
1	chr1_147173217	0	147173217	C	G
1	chr1_147180189	0	147180189	A	C
1	chr1_147205748	0	147205748	A	C
1	chr1_147211807	0	147211807	C	G
1	chr1_147227892	0	147227892	C	A
1	chr1_147267312	0	147267312	T	G
1	chr1_147299934	0	147299934	C	G
1	chr1_147301982	0	147301982	G	T
1	chr1_147327960	0	147327960	C	G
1	chr1_147358758	0	147358758	C	A
1	chr1_147371670	0	147371670	C	G
1	chr1_147394237	0	147394237	A	C
1	chr1_147399474	0	147399474	G	T
1	chr1_147420265	0	147420265	T	A
1	chr1_147430804	0	147430804	C	A
1	chr1_147435221	0	147435221	G	T
1	chr1_147455559	0	147455559	A	T
1	chr1_147470383	0	147470383	G	C
1	chr1_147496372	0	147496372	G	C
1	chr1_147504848	0	147504848	C	G
1	chr1_147509761	0	147509761	T	G
1	chr1_147521350	0	147521350	C	G
1	chr1_147548590	0	147548590	A	T
1	chr1_147582002	0	147582002	G	T
1	chr1_147591410	0	147591410	G	T
1	chr1_147602710	0	147602710	C	A
1	chr1_147609094	0	147609094	C	G
1	chr1_147642307	0	147642307	T	G
1	chr1_147654108	0	147654108	T	G
1	chr1_147655187	0	147655187	C	A
1	chr1_147673888	0	147673888	G	C
1	chr1_147693620	0	147693620	C	G
1	chr1_147697397	0	147697397	G	C
1	chr1_147710666	0	147710666	G	T
1	chr1_147758355	0	147758355	T	G
1	chr1_147766277	0	147766277	T	G
1	chr1_147766694	0	147766694	C	G
1	chr1_147839915	0	147839915	G	C
1	chr1_147840169	0	147840169	C	G
1	chr1_147841832	0	147841832	G	C
1	chr1_147850905	0	147850905	G	C
1	chr1_147851251	0	147851251	G	C
1	chr1_147861190	0	147861190	C	G
1	chr1_147881348	0	147881348	C	G
1	chr1_147902486	0	147902486	A	C
1	chr1_147956641	0	147956641	G	T
1	chr1_148004918	0	148004918	C	G
1	chr1_148006831	0	148006831	T	A
1	chr1_148008459	0	148008459	G	C
1	chr1_148033552	0	148033552	G	C
1	chr1_148033720	0	148033720	G	T
1	chr1_148037149	0	148037149	T	G
1	chr1_148067158	0	148067158	C	A
1	chr1_148071451	0	148071451	T	G
1	chr1_148077900	0	148077900	C	G
1	chr1_148078344	0	148078344	A	C
1	chr1_148087515	0	148087515	A	T
1	chr1_148091893	0	148091893	C	A
1	chr1_148101399	0	148101399	C	G
1	chr1_148118705	0	148118705	A	C
1	chr1_148129689	0	148129689	T	G
1	chr1_148156760	0	148156760	T	G
1	chr1_148157681	0	148157681	T	A
1	chr1_148176714	0	148176714	G	T
1	chr1_148180016	0	148180016	C	A
1	chr1_148194587	0	148194587	T	G
1	chr1_148224529	0	148224529	G	C
1	chr1_148234087	0	148234087	G	T
1	chr1_148255246	0	148255246	T	G
1	chr1_148274088	0	148274088	C	A
1	chr1_148295739	0	148295739	T	A
1	chr1_148304310	0	148304310	G	C
1	chr1_148365080	0	148365080	T	A
1	chr1_148397236	0	148397236	G	C
1	chr1_148414560	0	148414560	G	C
1	chr1_148468283	0	148468283	T	G
1	chr1_148471921	0	148471921	A	T
1	chr1_148521061	0	148521061	A	C
1	chr1_148526082	0	148526082	T	G
1	chr1_148526672	0	148526672	T	A
1	chr1_148564575	0	148564575	C	G
1	chr1_148579801	0	148579801	T	G
1	chr1_148582940	0	148582940	T	G
1	chr1_148584492	0	148584492	G	C
1	chr1_148592250	0	148592250	A	C
1	chr1_148635664	0	148635664	C	A
1	chr1_148666545	0	148666545	C	G
1	chr1_148712752	0	148712752	A	T
1	chr1_148718666	0	148718666	T	A
1	chr1_148742401	0	148742401	T	G
1	chr1_148752132	0	148752132	G	T
1	chr1_148752745	0	148752745	G	T
1	chr1_148772200	0	148772200	T	A
1	chr1_148793105	0	148793105	G	T
1	chr1_148855697	0	148855697	G	C
1	chr1_148870937	0	148870937	C	G
1	chr1_148872079	0	148872079	A	T
1	chr1_148874244	0	148874244	C	G
1	chr1_148894533	0	148894533	C	G
1	chr1_148905070	0	148905070	T	G
1	chr1_148908792	0	148908792	C	G
1	chr1_148923529	0	148923529	A	C
1	chr1_148932340	0	148932340	C	G
1	chr1_148939456	0	148939456	G	C
1	chr1_148960114	0	148960114	A	C
1	chr1_148998401	0	148998401	C	G
1	chr1_149063048	0	149063048	T	G
1	chr1_149067650	0	149067650	G	T
1	chr1_149076080	0	149076080	T	G
1	chr1_149090124	0	149090124	G	T
1	chr1_149116144	0	149116144	G	C
1	chr1_149132883	0	149132883	T	A
1	chr1_149134124	0	149134124	G	C
1	chr1_149135245	0	149135245	T	A
1	chr1_149150248	0	149150248	A	T
1	chr1_149151076	0	149151076	A	T
1	chr1_149167244	0	149167244	C	G
1	chr1_149174918	0	149174918	T	G
1	chr1_149182606	0	149182606	A	C
1	chr1_149199661	0	149199661	A	C
1	chr1_149241765	0	149241765	A	C
1	chr1_149276085	0	149276085	A	C
1	chr1_149282738	0	149282738	G	C
1	chr1_149287469	0	149287469	G	T
1	chr1_149290628	0	149290628	C	G
1	chr1_149292715	0	149292715	T	G
1	chr1_149293242	0	149293242	G	C
1	chr1_149302244	0	149302244	G	T
1	chr1_149304233	0	149304233	T	A
1	chr1_149346107	0	149346107	C	A
1	chr1_149351674	0	149351674	T	A
1	chr1_149367171	0	149367171	A	C
1	chr1_149379186	0	149379186	A	T
1	chr1_149400230	0	149400230	G	C
1	chr1_149416587	0	149416587	A	C
1	chr1_149424641	0	149424641	C	A
1	chr1_149430272	0	149430272	G	C
1	chr1_149439746	0	149439746	G	T
1	chr1_149446778	0	149446778	T	A
1	chr1_149447014	0	149447014	A	C
1	chr1_149488556	0	149488556	G	C
1	chr1_149497779	0	149497779	G	C
1	chr1_149504525	0	149504525	A	C
1	chr1_149514850	0	149514850	A	T
1	chr1_149528736	0	149528736	T	G
1	chr1_149535575	0	149535575	T	G
1	chr1_149535680	0	149535680	T	A
1	chr1_149539362	0	149539362	G	T
1	chr1_149543070	0	149543070	C	G
1	chr1_149611114	0	149611114	C	A
1	chr1_149626057	0	149626057	C	G
1	chr1_149630868	0	149630868	T	G
1	chr1_149655752	0	149655752	C	G
1	chr1_149662198	0	149662198	G	T
1	chr1_149681795	0	149681795	G	T
1	chr1_149686606	0	149686606	T	A
1	chr1_149754308	0	149754308	C	G
1	chr1_149813565	0	149813565	G	C
1	chr1_149835285	0	149835285	T	A
1	chr1_149837131	0	149837131	G	T
1	chr1_149855705	0	149855705	G	C
1	chr1_149876584	0	149876584	T	A
1	chr1_149884755	0	149884755	T	G
1	chr1_149889845	0	149889845	T	G
1	chr1_149972347	0	149972347	G	T
1	chr1_149977505	0	149977505	G	C
1	chr1_149989888	0	149989888	G	C
1	chr1_149994436	0	149994436	G	C
1	chr1_150028419	0	150028419	A	T
1	chr1_150032114	0	150032114	A	C
1	chr1_150126642	0	150126642	C	G
1	chr1_150137859	0	150137859	T	G
1	chr1_150177174	0	150177174	G	C
1	chr1_150195455	0	150195455	T	A
1	chr1_150209319	0	150209319	C	G
1	chr1_150221027	0	150221027	C	G
1	chr1_150249312	0	150249312	G	T
1	chr1_150249994	0	150249994	T	G
1	chr1_150255035	0	150255035	C	A
1	chr1_150259145	0	150259145	A	T
1	chr1_150272267	0	150272267	T	G
1	chr1_150282938	0	150282938	C	A
1	chr1_150284738	0	150284738	G	T
1	chr1_150285901	0	150285901	G	C
1	chr1_150286645	0	150286645	T	G
1	chr1_150320584	0	150320584	G	T
1	chr1_150321680	0	150321680	G	C
1	chr1_150321831	0	150321831	T	G
1	chr1_150347184	0	150347184	C	G
1	chr1_150366457	0	150366457	A	T
1	chr1_150385695	0	150385695	C	G
1	chr1_150407772	0	150407772	G	C
1	chr1_150420424	0	150420424	C	G
1	chr1_150422426	0	150422426	C	A
1	chr1_150438515	0	150438515	T	A
1	chr1_150449780	0	150449780	A	C
1	chr1_150461074	0	150461074	T	A
1	chr1_150467369	0	150467369	A	C
1	chr1_150469126	0	150469126	G	T
1	chr1_150476213	0	150476213	G	T
1	chr1_150480055	0	150480055	G	C
1	chr1_150505181	0	150505181	C	A
1	chr1_150505979	0	150505979	G	C
1	chr1_150513426	0	150513426	C	A
1	chr1_150516614	0	150516614	T	A
1	chr1_150528379	0	150528379	C	A
1	chr1_150619806	0	150619806	T	A
1	chr1_150629382	0	150629382	A	C
1	chr1_150632394	0	150632394	C	G
1	chr1_150636021	0	150636021	G	C
1	chr1_150667847	0	150667847	T	G
1	chr1_150686559	0	150686559	A	C
1	chr1_150713578	0	150713578	A	T
1	chr1_150713725	0	150713725	G	T
1	chr1_150720892	0	150720892	C	G
1	chr1_150721892	0	150721892	G	T
1	chr1_150726901	0	150726901	C	A
1	chr1_150732768	0	150732768	A	T
1	chr1_150734355	0	150734355	T	G
1	chr1_150742041	0	150742041	A	T
1	chr1_150767695	0	150767695	C	G
1	chr1_150771428	0	150771428	T	G
1	chr1_150865109	0	150865109	C	A
1	chr1_150960454	0	150960454	G	T
1	chr1_150965684	0	150965684	T	G
1	chr1_150990116	0	150990116	T	G
1	chr1_150992907	0	150992907	G	C
1	chr1_151002627	0	151002627	G	C
1	chr1_151080303	0	151080303	C	A
1	chr1_151091698	0	151091698	G	T
1	chr1_151127547	0	151127547	T	G
1	chr1_151149080	0	151149080	A	T
1	chr1_151177021	0	151177021	C	A
1	chr1_151182540	0	151182540	T	A
1	chr1_151188678	0	151188678	G	C
1	chr1_151192343	0	151192343	G	T
1	chr1_151205403	0	151205403	C	G
1	chr1_151206774	0	151206774	A	C
1	chr1_151219735	0	151219735	C	A
1	chr1_151222971	0	151222971	G	T
1	chr1_151260193	0	151260193	G	T
1	chr1_151274281	0	151274281	A	C
1	chr1_151283533	0	151283533	G	C
1	chr1_151288439	0	151288439	G	T
1	chr1_151292075	0	151292075	C	G
1	chr1_151305840	0	151305840	G	C
1	chr1_151353773	0	151353773	C	G
1	chr1_151365260	0	151365260	G	T
1	chr1_151390317	0	151390317	A	C
1	chr1_151390375	0	151390375	A	T
1	chr1_151404483	0	151404483	A	C
1	chr1_151432412	0	151432412	A	C
1	chr1_151441848	0	151441848	C	A
1	chr1_151459006	0	151459006	T	G
1	chr1_151470457	0	151470457	T	G
1	chr1_151484782	0	151484782	G	C
1	chr1_151511110	0	151511110	C	A
1	chr1_151581594	0	151581594	G	C
1	chr1_151590552	0	151590552	A	T
1	chr1_151615637	0	151615637	G	C
1	chr1_151629286	0	151629286	G	C
1	chr1_151671752	0	151671752	G	T
1	chr1_151712115	0	151712115	C	A
1	chr1_151727368	0	151727368	A	C
1	chr1_151728913	0	151728913	A	C
1	chr1_151763462	0	151763462	C	G
1	chr1_151775996	0	151775996	G	C
1	chr1_151782165	0	151782165	G	T
1	chr1_151791248	0	151791248	T	G
1	chr1_151801686	0	151801686	A	T
1	chr1_151802382	0	151802382	G	C
1	chr1_151804495	0	151804495	C	G
1	chr1_151817675	0	151817675	C	G
1	chr1_151819994	0	151819994	C	A
1	chr1_151832408	0	151832408	G	T
1	chr1_151835431	0	151835431	T	A
1	chr1_151836208	0	151836208	A	C
1	chr1_151851311	0	151851311	C	G
1	chr1_151851657	0	151851657	C	G
1	chr1_151866004	0	151866004	A	T
1	chr1_151883149	0	151883149	G	C
1	chr1_151884191	0	151884191	C	A
1	chr1_151939220	0	151939220	C	A
1	chr1_151967583	0	151967583	A	C
1	chr1_151970897	0	151970897	G	C
1	chr1_151978048	0	151978048	A	C
1	chr1_151980232	0	151980232	C	A
1	chr1_151986604	0	151986604	G	C
1	chr1_152021912	0	152021912	T	G
1	chr1_152022271	0	152022271	G	C
1	chr1_152029750	0	152029750	C	A
1	chr1_152084000	0	152084000	A	T
1	chr1_152087259	0	152087259	G	T
1	chr1_152113386	0	152113386	G	C
1	chr1_152132938	0	152132938	C	A
1	chr1_152137979	0	152137979	C	A
1	chr1_152182197	0	152182197	A	T
1	chr1_152261636	0	152261636	G	T
1	chr1_152271076	0	152271076	G	T
1	chr1_152281461	0	152281461	T	G
1	chr1_152281553	0	152281553	A	T
1	chr1_152305437	0	152305437	G	C
1	chr1_152365469	0	152365469	C	G
1	chr1_152434238	0	152434238	T	G
1	chr1_152461465	0	152461465	T	G
1	chr1_152486155	0	152486155	G	C
1	chr1_152488686	0	152488686	A	C
1	chr1_152540672	0	152540672	C	G
1	chr1_152554378	0	152554378	T	A
1	chr1_152561262	0	152561262	A	T
1	chr1_152659897	0	152659897	C	A
1	chr1_152664354	0	152664354	T	G
1	chr1_152711283	0	152711283	C	A
1	chr1_152712300	0	152712300	A	C
1	chr1_152727505	0	152727505	A	C
1	chr1_152731365	0	152731365	C	G
1	chr1_152732605	0	152732605	C	A
1	chr1_152740260	0	152740260	G	T
1	chr1_152752060	0	152752060	T	A
1	chr1_152764325	0	152764325	C	A
1	chr1_152796313	0	152796313	T	G
1	chr1_152802294	0	152802294	G	T
1	chr1_152805095	0	152805095	C	A
1	chr1_152806917	0	152806917	G	C
1	chr1_152813792	0	152813792	G	C
1	chr1_152833146	0	152833146	T	A
1	chr1_152839747	0	152839747	T	G
1	chr1_152853539	0	152853539	G	C
1	chr1_152920246	0	152920246	T	G
1	chr1_152925136	0	152925136	T	A
1	chr1_152933564	0	152933564	G	T
1	chr1_152966245	0	152966245	T	G
1	chr1_152973742	0	152973742	G	T
1	chr1_152980100	0	152980100	G	T
1	chr1_152980408	0	152980408	A	C
1	chr1_153000247	0	153000247	A	C
1	chr1_153004492	0	153004492	C	G
1	chr1_153011728	0	153011728	A	T
1	chr1_153020310	0	153020310	G	T
1	chr1_153027327	0	153027327	G	C
1	chr1_153057233	0	153057233	G	T
1	chr1_153061621	0	153061621	C	A
1	chr1_153063409	0	153063409	G	C
1	chr1_153071555	0	153071555	C	A
1	chr1_153072792	0	153072792	C	G
1	chr1_153086045	0	153086045	T	A
1	chr1_153087407	0	153087407	A	T
1	chr1_153106586	0	153106586	T	G
1	chr1_153120142	0	153120142	A	C
1	chr1_153122091	0	153122091	G	C
1	chr1_153128225	0	153128225	T	G
1	chr1_153133167	0	153133167	T	G
1	chr1_153152840	0	153152840	A	C
1	chr1_153160217	0	153160217	G	C
1	chr1_153179816	0	153179816	T	A
1	chr1_153182171	0	153182171	G	C
1	chr1_153193536	0	153193536	G	T
1	chr1_153211123	0	153211123	A	T
1	chr1_153213363	0	153213363	C	G
1	chr1_153229539	0	153229539	C	G
1	chr1_153229851	0	153229851	C	G
1	chr1_153233317	0	153233317	A	T
1	chr1_153258852	0	153258852	A	T
1	chr1_153270086	0	153270086	G	C
1	chr1_153271141	0	153271141	C	A
1	chr1_153273132	0	153273132	G	C
1	chr1_153297114	0	153297114	C	G
1	chr1_153298007	0	153298007	A	C
1	chr1_153310076	0	153310076	C	G
1	chr1_153332595	0	153332595	G	T
1	chr1_153337635	0	153337635	G	C
1	chr1_153352461	0	153352461	C	G
1	chr1_153356370	0	153356370	T	G
1	chr1_153415566	0	153415566	A	C
1	chr1_153440753	0	153440753	G	T
1	chr1_153448510	0	153448510	G	C
1	chr1_153476368	0	153476368	A	T
1	chr1_153509246	0	153509246	T	A
1	chr1_153523229	0	153523229	G	T
1	chr1_153529213	0	153529213	C	A
1	chr1_153529241	0	153529241	G	T
1	chr1_153545835	0	153545835	G	C
1	chr1_153602291	0	153602291	T	G
1	chr1_153642074	0	153642074	C	G
1	chr1_153644690	0	153644690	G	C
1	chr1_153677341	0	153677341	C	G
1	chr1_153691102	0	153691102	A	T
1	chr1_153706184	0	153706184	C	A
1	chr1_153706288	0	153706288	T	G
1	chr1_153708273	0	153708273	C	A
1	chr1_153712232	0	153712232	T	G
1	chr1_153729072	0	153729072	G	C
1	chr1_153746914	0	153746914	A	C
1	chr1_153772270	0	153772270	A	C
1	chr1_153772528	0	153772528	G	C
1	chr1_153791173	0	153791173	A	C
1	chr1_153797547	0	153797547	T	A
1	chr1_153801682	0	153801682	G	C
1	chr1_153814994	0	153814994	C	A
1	chr1_153834195	0	153834195	C	A
1	chr1_153837063	0	153837063	G	C
1	chr1_153847143	0	153847143	T	G
1	chr1_153847184	0	153847184	G	C
1	chr1_153855156	0	153855156	C	A
1	chr1_153867741	0	153867741	G	C
1	chr1_153871878	0	153871878	C	G
1	chr1_153880954	0	153880954	T	G
1	chr1_153901096	0	153901096	T	A
1	chr1_153901782	0	153901782	G	C
1	chr1_153911457	0	153911457	G	C
1	chr1_153914773	0	153914773	G	T
1	chr1_153915327	0	153915327	G	T
1	chr1_153920383	0	153920383	G	T
1	chr1_153932604	0	153932604	T	G
1	chr1_153939269	0	153939269	T	G
1	chr1_153940285	0	153940285	G	T
1	chr1_153951721	0	153951721	G	C
1	chr1_153959703	0	153959703	C	A
1	chr1_153973004	0	153973004	T	G
1	chr1_153974439	0	153974439	C	G
1	chr1_153989165	0	153989165	C	G
1	chr1_154015884	0	154015884	T	G
1	chr1_154017789	0	154017789	C	A
1	chr1_154022943	0	154022943	G	T
1	chr1_154029467	0	154029467	A	T
1	chr1_154045423	0	154045423	G	C
1	chr1_154052548	0	154052548	A	C
1	chr1_154084014	0	154084014	G	T
1	chr1_154104390	0	154104390	T	G
1	chr1_154142420	0	154142420	A	T
1	chr1_154145120	0	154145120	G	T
1	chr1_154147159	0	154147159	T	A
1	chr1_154178546	0	154178546	G	C
1	chr1_154178615	0	154178615	T	G
1	chr1_154178890	0	154178890	A	C
1	chr1_154180364	0	154180364	C	A
1	chr1_154194962	0	154194962	A	C
1	chr1_154204958	0	154204958	T	G
1	chr1_154204980	0	154204980	C	G
1	chr1_154215513	0	154215513	C	G
1	chr1_154235985	0	154235985	G	C
1	chr1_154237452	0	154237452	G	C
1	chr1_154246393	0	154246393	T	G
1	chr1_154253264	0	154253264	C	A
1	chr1_154256120	0	154256120	C	A
1	chr1_154260171	0	154260171	T	G
1	chr1_154261952	0	154261952	C	A
1	chr1_154280618	0	154280618	T	G
1	chr1_154284451	0	154284451	A	C
1	chr1_154285004	0	154285004	G	C
1	chr1_154288256	0	154288256	T	G
1	chr1_154307239	0	154307239	G	T
1	chr1_154336778	0	154336778	A	C
1	chr1_154338030	0	154338030	G	C
1	chr1_154361983	0	154361983	T	A
1	chr1_154399544	0	154399544	C	A
1	chr1_154400136	0	154400136	A	T
1	chr1_154411854	0	154411854	A	T
1	chr1_154424193	0	154424193	G	T
1	chr1_154444072	0	154444072	G	C
1	chr1_154447260	0	154447260	G	T
1	chr1_154457060	0	154457060	T	G
1	chr1_154465828	0	154465828	C	G
1	chr1_154471553	0	154471553	C	G
1	chr1_154559084	0	154559084	T	G
1	chr1_154583616	0	154583616	G	C
1	chr1_154590338	0	154590338	G	C
1	chr1_154604335	0	154604335	T	A
1	chr1_154622199	0	154622199	A	C
1	chr1_154646574	0	154646574	A	C
1	chr1_154663345	0	154663345	A	T
1	chr1_154676018	0	154676018	A	T
1	chr1_154693032	0	154693032	G	T
1	chr1_154732033	0	154732033	A	C
1	chr1_154735307	0	154735307	T	G
1	chr1_154797296	0	154797296	T	G
1	chr1_154800139	0	154800139	T	A
1	chr1_154842404	0	154842404	G	T
1	chr1_154850326	0	154850326	C	G
1	chr1_154850613	0	154850613	A	C
1	chr1_154857181	0	154857181	C	G
1	chr1_154916788	0	154916788	G	C
1	chr1_154934110	0	154934110	T	A
1	chr1_154975834	0	154975834	T	G
1	chr1_155002056	0	155002056	C	G
1	chr1_155009381	0	155009381	T	G
1	chr1_155037023	0	155037023	A	C
1	chr1_155040484	0	155040484	C	G
1	chr1_155043959	0	155043959	G	C
1	chr1_155048680	0	155048680	A	C
1	chr1_155056770	0	155056770	G	T
1	chr1_155080787	0	155080787	T	G
1	chr1_155104542	0	155104542	C	A
1	chr1_155116063	0	155116063	G	T
1	chr1_155132306	0	155132306	G	C
1	chr1_155146885	0	155146885	T	A
1	chr1_155186719	0	155186719	T	G
1	chr1_155195745	0	155195745	G	C
1	chr1_155206556	0	155206556	C	G
1	chr1_155224217	0	155224217	T	G
1	chr1_155233389	0	155233389	A	T
1	chr1_155235557	0	155235557	C	G
1	chr1_155270990	0	155270990	T	G
1	chr1_155274924	0	155274924	T	G
1	chr1_155278326	0	155278326	G	T
1	chr1_155309342	0	155309342	G	C
1	chr1_155314916	0	155314916	A	C
1	chr1_155316518	0	155316518	G	T
1	chr1_155316581	0	155316581	T	A
1	chr1_155324732	0	155324732	G	C
1	chr1_155378239	0	155378239	G	T
1	chr1_155378592	0	155378592	C	A
1	chr1_155427685	0	155427685	A	C
1	chr1_155442304	0	155442304	C	G
1	chr1_155474989	0	155474989	A	T
1	chr1_155543652	0	155543652	G	T
1	chr1_155546370	0	155546370	T	A
1	chr1_155550748	0	155550748	G	T
1	chr1_155786534	0	155786534	C	A
1	chr1_155839461	0	155839461	A	C
1	chr1_155841419	0	155841419	T	A
1	chr1_155873940	0	155873940	T	G
1	chr1_155880377	0	155880377	G	C
1	chr1_155928509	0	155928509	C	G
1	chr1_155928712	0	155928712	A	C
1	chr1_155937146	0	155937146	A	C
1	chr1_155946079	0	155946079	G	T
1	chr1_155963397	0	155963397	G	T
1	chr1_156002816	0	156002816	G	C
1	chr1_156007696	0	156007696	A	C
1	chr1_156034897	0	156034897	C	A
1	chr1_156046749	0	156046749	T	A
1	chr1_156053659	0	156053659	G	C
1	chr1_156080589	0	156080589	A	T
1	chr1_156099450	0	156099450	G	T
1	chr1_156121352	0	156121352	G	T
1	chr1_156150319	0	156150319	T	A
1	chr1_156152128	0	156152128	A	C
1	chr1_156158019	0	156158019	T	A
1	chr1_156163166	0	156163166	A	T
1	chr1_156296015	0	156296015	C	A
1	chr1_156346089	0	156346089	A	T
1	chr1_156354188	0	156354188	G	T
1	chr1_156358553	0	156358553	T	G
1	chr1_156409329	0	156409329	C	A
1	chr1_156418983	0	156418983	T	G
1	chr1_156421931	0	156421931	G	T
1	chr1_156429423	0	156429423	G	C
1	chr1_156441637	0	156441637	C	A
1	chr1_156449677	0	156449677	A	C
1	chr1_156450754	0	156450754	A	T
1	chr1_156480240	0	156480240	G	T
1	chr1_156544080	0	156544080	G	T
1	chr1_156550628	0	156550628	T	G
1	chr1_156557403	0	156557403	A	C
1	chr1_156565059	0	156565059	T	A
1	chr1_156573982	0	156573982	C	G
1	chr1_156652530	0	156652530	A	T
1	chr1_156692526	0	156692526	C	A
1	chr1_156708541	0	156708541	G	C
1	chr1_156746434	0	156746434	T	G
1	chr1_156772428	0	156772428	A	C
1	chr1_156832459	0	156832459	G	T
1	chr1_156833927	0	156833927	A	C
1	chr1_156834252	0	156834252	C	A
1	chr1_156850209	0	156850209	A	C
1	chr1_156855712	0	156855712	C	A
1	chr1_156877865	0	156877865	A	C
1	chr1_156880430	0	156880430	T	G
1	chr1_156894333	0	156894333	T	G
1	chr1_156900499	0	156900499	A	C
1	chr1_156904294	0	156904294	G	T
1	chr1_156972118	0	156972118	G	C
1	chr1_157001705	0	157001705	T	A
1	chr1_157009344	0	157009344	C	A
1	chr1_157044237	0	157044237	G	C
1	chr1_157048866	0	157048866	A	C
1	chr1_157057017	0	157057017	T	A
1	chr1_157067365	0	157067365	T	G
1	chr1_157125540	0	157125540	T	A
1	chr1_157159858	0	157159858	C	G
1	chr1_157168565	0	157168565	T	G
1	chr1_157190744	0	157190744	C	G
1	chr1_157220229	0	157220229	G	C
1	chr1_157227202	0	157227202	G	T
1	chr1_157230769	0	157230769	C	A
1	chr1_157237197	0	157237197	C	A
1	chr1_157243246	0	157243246	A	C
1	chr1_157254152	0	157254152	T	A
1	chr1_157284955	0	157284955	G	T
1	chr1_157299085	0	157299085	C	G
1	chr1_157315158	0	157315158	G	C
1	chr1_157320013	0	157320013	G	T
1	chr1_157334456	0	157334456	C	A
1	chr1_157397695	0	157397695	A	C
1	chr1_157461101	0	157461101	T	G
1	chr1_157467449	0	157467449	G	C
1	chr1_157492474	0	157492474	T	G
1	chr1_157499450	0	157499450	A	T
1	chr1_157501485	0	157501485	G	C
1	chr1_157522987	0	157522987	C	G
1	chr1_157531600	0	157531600	T	G
1	chr1_157536919	0	157536919	A	C
1	chr1_157545709	0	157545709	T	A
1	chr1_157549442	0	157549442	C	A
1	chr1_157582233	0	157582233	G	C
1	chr1_157588670	0	157588670	C	G
1	chr1_157596339	0	157596339	T	G
1	chr1_157597780	0	157597780	G	C
1	chr1_157660759	0	157660759	C	G
1	chr1_157664417	0	157664417	C	A
1	chr1_157695337	0	157695337	A	C
1	chr1_157725292	0	157725292	C	A
1	chr1_157725884	0	157725884	G	T
1	chr1_157778829	0	157778829	A	C
1	chr1_157860191	0	157860191	C	A
1	chr1_157871695	0	157871695	G	T
1	chr1_157875349	0	157875349	T	G
1	chr1_157889221	0	157889221	T	G
1	chr1_157907237	0	157907237	C	G
1	chr1_157918236	0	157918236	G	C
1	chr1_157929233	0	157929233	G	C
1	chr1_157933864	0	157933864	C	G
1	chr1_157936640	0	157936640	A	C
1	chr1_157939898	0	157939898	G	C
1	chr1_157957262	0	157957262	G	T
1	chr1_157961458	0	157961458	A	C
1	chr1_157998478	0	157998478	A	C
1	chr1_158004190	0	158004190	C	A
1	chr1_158004438	0	158004438	A	C
1	chr1_158010003	0	158010003	C	G
1	chr1_158041316	0	158041316	A	C
1	chr1_158067458	0	158067458	A	C
1	chr1_158100171	0	158100171	C	A
1	chr1_158118864	0	158118864	C	A
1	chr1_158126032	0	158126032	C	G
1	chr1_158147423	0	158147423	T	A
1	chr1_158159433	0	158159433	T	A
1	chr1_158188993	0	158188993	T	G
1	chr1_158210720	0	158210720	T	A
1	chr1_158219629	0	158219629	C	G
1	chr1_158227896	0	158227896	G	T
1	chr1_158235142	0	158235142	A	C
1	chr1_158244351	0	158244351	A	C
1	chr1_158248811	0	158248811	G	C
1	chr1_158254004	0	158254004	C	G
1	chr1_158286005	0	158286005	G	C
1	chr1_158303837	0	158303837	C	A
1	chr1_158308386	0	158308386	T	G
1	chr1_158308800	0	158308800	C	A
1	chr1_158348719	0	158348719	G	C
1	chr1_158363468	0	158363468	T	G
1	chr1_158370317	0	158370317	C	A
1	chr1_158376209	0	158376209	G	C
1	chr1_158408447	0	158408447	G	C
1	chr1_158423449	0	158423449	G	T
1	chr1_158482316	0	158482316	T	A
1	chr1_158508892	0	158508892	C	A
1	chr1_158550840	0	158550840	G	C
1	chr1_158563019	0	158563019	G	T
1	chr1_158620954	0	158620954	G	C
1	chr1_158627976	0	158627976	T	A
1	chr1_158634951	0	158634951	G	C
1	chr1_158700116	0	158700116	G	C
1	chr1_158700458	0	158700458	C	G
1	chr1_158706193	0	158706193	A	C
1	chr1_158748459	0	158748459	G	T
1	chr1_158759672	0	158759672	C	G
1	chr1_158766212	0	158766212	C	A
1	chr1_158776800	0	158776800	A	C
1	chr1_158783185	0	158783185	G	C
1	chr1_158810411	0	158810411	A	C
1	chr1_158828776	0	158828776	A	C
1	chr1_158835896	0	158835896	G	C
1	chr1_158853097	0	158853097	C	G
1	chr1_159286323	0	159286323	A	T
1	chr1_159303428	0	159303428	C	A
1	chr1_159313958	0	159313958	C	G
1	chr1_159321217	0	159321217	A	T
1	chr1_159329668	0	159329668	G	C
1	chr1_159370364	0	159370364	G	C
1	chr1_159545260	0	159545260	G	T
1	chr1_159594911	0	159594911	T	G
1	chr1_159603499	0	159603499	T	G
1	chr1_159607225	0	159607225	T	G
1	chr1_159625491	0	159625491	T	G
1	chr1_159640631	0	159640631	G	T
1	chr1_159663623	0	159663623	C	A
1	chr1_159672314	0	159672314	T	A
1	chr1_159684362	0	159684362	A	T
1	chr1_159697737	0	159697737	C	G
1	chr1_159702261	0	159702261	G	T
1	chr1_159705815	0	159705815	T	G
1	chr1_159720263	0	159720263	A	C
1	chr1_159726938	0	159726938	C	A
1	chr1_159780663	0	159780663	A	C
1	chr1_159784493	0	159784493	G	T
1	chr1_159789120	0	159789120	C	A
1	chr1_159813099	0	159813099	G	T
1	chr1_159863884	0	159863884	C	G
1	chr1_159890443	0	159890443	C	A
1	chr1_159908592	0	159908592	A	C
1	chr1_159910449	0	159910449	C	A
1	chr1_159966227	0	159966227	G	C
1	chr1_160006929	0	160006929	A	C
1	chr1_160020002	0	160020002	A	C
1	chr1_160023150	0	160023150	G	T
1	chr1_160025055	0	160025055	A	T
1	chr1_160062498	0	160062498	G	C
1	chr1_160090437	0	160090437	C	G
1	chr1_160097117	0	160097117	G	T
1	chr1_160112855	0	160112855	A	C
1	chr1_160130851	0	160130851	G	C
1	chr1_160133266	0	160133266	G	C
1	chr1_160166321	0	160166321	C	A
1	chr1_160241473	0	160241473	C	G
1	chr1_160245382	0	160245382	T	G
1	chr1_160333864	0	160333864	G	C
1	chr1_160334512	0	160334512	C	G
1	chr1_160336421	0	160336421	C	A
1	chr1_160343291	0	160343291	C	G
1	chr1_160354855	0	160354855	T	G
1	chr1_160396924	0	160396924	A	C
1	chr1_160407379	0	160407379	C	G
1	chr1_160407707	0	160407707	G	T
1	chr1_160409135	0	160409135	C	G
1	chr1_160411580	0	160411580	G	T
1	chr1_160411921	0	160411921	G	C
1	chr1_160490361	0	160490361	G	T
1	chr1_160536232	0	160536232	T	G
1	chr1_160538007	0	160538007	G	T
1	chr1_160561398	0	160561398	A	T
1	chr1_160565131	0	160565131	A	C
1	chr1_160576066	0	160576066	A	T
1	chr1_160581718	0	160581718	C	A
1	chr1_160586065	0	160586065	A	T
1	chr1_160586550	0	160586550	C	G
1	chr1_160605737	0	160605737	G	C
1	chr1_160606455	0	160606455	A	T
1	chr1_160612158	0	160612158	C	G
1	chr1_160619174	0	160619174	C	G
1	chr1_160668694	0	160668694	A	C
1	chr1_160691379	0	160691379	G	C
1	chr1_160697698	0	160697698	G	C
1	chr1_160704255	0	160704255	C	A
1	chr1_160732076	0	160732076	A	C
1	chr1_160760734	0	160760734	C	A
1	chr1_160769431	0	160769431	C	A
1	chr1_160811143	0	160811143	A	T
1	chr1_160820258	0	160820258	G	T
1	chr1_160821030	0	160821030	T	A
1	chr1_160824229	0	160824229	C	A
1	chr1_160826739	0	160826739	C	G
1	chr1_160838563	0	160838563	T	G
1	chr1_160862815	0	160862815	G	T
1	chr1_160902695	0	160902695	C	G
1	chr1_160924796	0	160924796	T	G
1	chr1_160935009	0	160935009	G	C
1	chr1_160951611	0	160951611	G	C
1	chr1_160966922	0	160966922	A	C
1	chr1_160976137	0	160976137	G	T
1	chr1_160977460	0	160977460	T	A
1	chr1_160994834	0	160994834	A	T
1	chr1_160995310	0	160995310	C	A
1	chr1_161028541	0	161028541	G	C
1	chr1_161037679	0	161037679	C	G
1	chr1_161046161	0	161046161	C	G
1	chr1_161049090	0	161049090	C	G
1	chr1_161075021	0	161075021	A	C
1	chr1_161126170	0	161126170	A	C
1	chr1_161203615	0	161203615	T	A
1	chr1_161227093	0	161227093	C	G
1	chr1_161229044	0	161229044	C	G
1	chr1_161231682	0	161231682	A	C
1	chr1_161247139	0	161247139	T	A
1	chr1_161253092	0	161253092	C	G
1	chr1_161270845	0	161270845	C	G
1	chr1_161274803	0	161274803	G	C
1	chr1_161277326	0	161277326	C	G
1	chr1_161290944	0	161290944	T	A
1	chr1_161315557	0	161315557	C	G
1	chr1_161323963	0	161323963	A	T
1	chr1_161324173	0	161324173	A	C
1	chr1_161328896	0	161328896	T	A
1	chr1_161332908	0	161332908	G	T
1	chr1_161339189	0	161339189	C	G
1	chr1_161373039	0	161373039	C	G
1	chr1_161373370	0	161373370	T	G
1	chr1_161375077	0	161375077	G	T
1	chr1_161377708	0	161377708	T	A
1	chr1_161387485	0	161387485	A	T
1	chr1_161399622	0	161399622	C	G
1	chr1_161408514	0	161408514	A	C
1	chr1_161440783	0	161440783	G	T
1	chr1_161461882	0	161461882	T	G
1	chr1_161462162	0	161462162	G	C
1	chr1_161473725	0	161473725	C	A
1	chr1_161474106	0	161474106	C	G
1	chr1_161482409	0	161482409	C	A
1	chr1_161512818	0	161512818	C	A
1	chr1_161519137	0	161519137	G	T
1	chr1_161537739	0	161537739	G	T
1	chr1_161540616	0	161540616	G	T
1	chr1_161542855	0	161542855	C	A
1	chr1_161564521	0	161564521	C	G
1	chr1_161572896	0	161572896	A	C
1	chr1_161589328	0	161589328	C	A
1	chr1_161595595	0	161595595	A	C
1	chr1_161602465	0	161602465	A	C
1	chr1_161616424	0	161616424	C	G
1	chr1_161629569	0	161629569	G	C
1	chr1_161635424	0	161635424	A	C
1	chr1_161651188	0	161651188	C	G
1	chr1_161651455	0	161651455	G	C
1	chr1_161652479	0	161652479	G	C
1	chr1_161664401	0	161664401	A	C
1	chr1_161680644	0	161680644	G	C
1	chr1_161695177	0	161695177	G	C
1	chr1_161733540	0	161733540	G	T
1	chr1_161736614	0	161736614	G	T
1	chr1_161744822	0	161744822	G	T
1	chr1_161745757	0	161745757	C	A
1	chr1_161747530	0	161747530	G	T
1	chr1_161749948	0	161749948	C	A
1	chr1_161774258	0	161774258	A	C
1	chr1_161783172	0	161783172	A	C
1	chr1_161794229	0	161794229	C	G
1	chr1_161808963	0	161808963	A	T
1	chr1_161818797	0	161818797	T	G
1	chr1_161819247	0	161819247	C	A
1	chr1_161825026	0	161825026	T	G
1	chr1_161841385	0	161841385	T	G
1	chr1_161842663	0	161842663	G	C
1	chr1_161843851	0	161843851	G	C
1	chr1_161854524	0	161854524	A	T
1	chr1_161890855	0	161890855	G	T
1	chr1_161890898	0	161890898	C	G
1	chr1_161897888	0	161897888	G	C
1	chr1_161904244	0	161904244	T	G
1	chr1_161938023	0	161938023	T	A
1	chr1_161951529	0	161951529	C	A
1	chr1_162024296	0	162024296	G	T
1	chr1_162050821	0	162050821	G	T
1	chr1_162055935	0	162055935	T	G
1	chr1_162074495	0	162074495	A	T
1	chr1_162107459	0	162107459	T	A
1	chr1_162134506	0	162134506	G	C
1	chr1_162136676	0	162136676	A	T
1	chr1_162143315	0	162143315	T	A
1	chr1_162145686	0	162145686	A	T
1	chr1_162154288	0	162154288	A	C
1	chr1_162172743	0	162172743	G	T
1	chr1_162179189	0	162179189	T	G
1	chr1_162199256	0	162199256	T	A
1	chr1_162225704	0	162225704	C	A
1	chr1_162231023	0	162231023	G	T
1	chr1_162254556	0	162254556	G	T
1	chr1_162275085	0	162275085	T	G
1	chr1_162281328	0	162281328	G	C
1	chr1_162283868	0	162283868	G	C
1	chr1_162285859	0	162285859	C	A
1	chr1_162299200	0	162299200	C	G
1	chr1_162310763	0	162310763	C	A
1	chr1_162313713	0	162313713	C	G
1	chr1_162314699	0	162314699	A	C
1	chr1_162334065	0	162334065	G	C
1	chr1_162342626	0	162342626	T	A
1	chr1_162345443	0	162345443	G	C
1	chr1_162346536	0	162346536	G	C
1	chr1_162356410	0	162356410	T	G
1	chr1_162360000	0	162360000	T	G
1	chr1_162368106	0	162368106	T	G
1	chr1_162390403	0	162390403	T	G
1	chr1_162408529	0	162408529	T	G
1	chr1_162409372	0	162409372	T	G
1	chr1_162417748	0	162417748	C	A
1	chr1_162423149	0	162423149	G	C
1	chr1_162424949	0	162424949	A	T
1	chr1_162432337	0	162432337	T	G
1	chr1_162544020	0	162544020	T	G
1	chr1_162569485	0	162569485	C	G
1	chr1_162579558	0	162579558	C	A
1	chr1_162777468	0	162777468	T	A
1	chr1_162784969	0	162784969	G	C
1	chr1_162832658	0	162832658	A	C
1	chr1_162838981	0	162838981	G	C
1	chr1_162858650	0	162858650	C	G
1	chr1_162872084	0	162872084	T	G
1	chr1_162873226	0	162873226	A	C
1	chr1_162874283	0	162874283	G	C
1	chr1_162881784	0	162881784	G	C
1	chr1_163101523	0	163101523	G	T
1	chr1_163114741	0	163114741	C	G
1	chr1_163134888	0	163134888	A	T
1	chr1_163143381	0	163143381	A	C
1	chr1_163150310	0	163150310	C	G
1	chr1_163150879	0	163150879	A	C
1	chr1_163158243	0	163158243	A	C
1	chr1_163166318	0	163166318	C	G
1	chr1_163174392	0	163174392	A	C
1	chr1_163179609	0	163179609	G	T
1	chr1_163189681	0	163189681	C	A
1	chr1_163220543	0	163220543	G	C
1	chr1_163254540	0	163254540	C	G
1	chr1_163267165	0	163267165	C	G
1	chr1_163270418	0	163270418	T	A
1	chr1_163288737	0	163288737	C	A
1	chr1_163294446	0	163294446	G	C
1	chr1_163307847	0	163307847	T	A
1	chr1_163310317	0	163310317	T	G
1	chr1_163318648	0	163318648	C	A
1	chr1_163323553	0	163323553	C	A
1	chr1_163369222	0	163369222	G	T
1	chr1_163391846	0	163391846	T	A
1	chr1_163396125	0	163396125	G	C
1	chr1_163419967	0	163419967	C	A
1	chr1_163427328	0	163427328	G	T
1	chr1_163434328	0	163434328	A	T
1	chr1_163450395	0	163450395	A	T
1	chr1_163457481	0	163457481	C	A
1	chr1_163496620	0	163496620	G	T
1	chr1_163497387	0	163497387	G	T
1	chr1_163500540	0	163500540	A	C
1	chr1_163502555	0	163502555	G	C
1	chr1_163513569	0	163513569	C	A
1	chr1_163519877	0	163519877	T	G
1	chr1_163571211	0	163571211	A	T
1	chr1_163572264	0	163572264	T	A
1	chr1_163582827	0	163582827	T	G
1	chr1_163585113	0	163585113	C	G
1	chr1_163600920	0	163600920	G	C
1	chr1_163611040	0	163611040	C	A
1	chr1_163636388	0	163636388	C	G
1	chr1_163653958	0	163653958	T	A
1	chr1_163680837	0	163680837	A	T
1	chr1_163683605	0	163683605	C	A
1	chr1_163683827	0	163683827	C	A
1	chr1_163688998	0	163688998	C	G
1	chr1_163693769	0	163693769	C	A
1	chr1_163697140	0	163697140	C	A
1	chr1_163711659	0	163711659	A	T
1	chr1_163761773	0	163761773	T	A
1	chr1_163766696	0	163766696	A	C
1	chr1_163795905	0	163795905	C	A
1	chr1_163800855	0	163800855	G	C
1	chr1_163805290	0	163805290	C	A
1	chr1_163805817	0	163805817	T	G
1	chr1_163806243	0	163806243	C	A
1	chr1_163828147	0	163828147	A	C
1	chr1_163836928	0	163836928	A	C
1	chr1_163851711	0	163851711	T	G
1	chr1_163873696	0	163873696	C	G
1	chr1_163875311	0	163875311	G	T
1	chr1_163875317	0	163875317	G	C
1	chr1_163894395	0	163894395	C	A
1	chr1_163901414	0	163901414	T	G
1	chr1_163914665	0	163914665	T	G
1	chr1_163928111	0	163928111	G	T
1	chr1_163939548	0	163939548	T	G
1	chr1_163942034	0	163942034	G	T
1	chr1_163954362	0	163954362	A	C
1	chr1_163961758	0	163961758	T	G
1	chr1_163970396	0	163970396	T	G
1	chr1_163972411	0	163972411	T	G
1	chr1_163983430	0	163983430	A	C
1	chr1_163989811	0	163989811	T	A
1	chr1_163994943	0	163994943	T	G
1	chr1_163996868	0	163996868	G	C
1	chr1_164000608	0	164000608	G	T
1	chr1_164011473	0	164011473	C	G
1	chr1_164014679	0	164014679	A	T
1	chr1_164024107	0	164024107	G	T
1	chr1_164024902	0	164024902	G	C
1	chr1_164046226	0	164046226	C	A
1	chr1_164048846	0	164048846	C	G
1	chr1_164069987	0	164069987	C	A
1	chr1_164082622	0	164082622	T	A
1	chr1_164096143	0	164096143	G	T
1	chr1_164112765	0	164112765	C	G
1	chr1_164121519	0	164121519	T	A
1	chr1_164124530	0	164124530	A	T
1	chr1_164130188	0	164130188	T	G
1	chr1_164184520	0	164184520	T	G
1	chr1_164186973	0	164186973	A	T
1	chr1_164188895	0	164188895	G	T
1	chr1_164205134	0	164205134	A	T
1	chr1_164209684	0	164209684	G	T
1	chr1_164226290	0	164226290	A	C
1	chr1_164230335	0	164230335	T	G
1	chr1_164237204	0	164237204	G	T
1	chr1_164238066	0	164238066	A	C
1	chr1_164253238	0	164253238	T	A
1	chr1_164290830	0	164290830	G	C
1	chr1_164309530	0	164309530	A	C
1	chr1_164322843	0	164322843	G	C
1	chr1_164343967	0	164343967	A	C
1	chr1_164382174	0	164382174	C	A
1	chr1_164431033	0	164431033	G	C
1	chr1_164450417	0	164450417	G	C
1	chr1_164452743	0	164452743	C	A
1	chr1_164477482	0	164477482	G	C
1	chr1_164508638	0	164508638	A	C
1	chr1_164531273	0	164531273	C	A
1	chr1_164557470	0	164557470	T	G
1	chr1_164558901	0	164558901	G	C
1	chr1_164586632	0	164586632	T	A
1	chr1_164615530	0	164615530	G	C
1	chr1_164620503	0	164620503	T	G
1	chr1_164624415	0	164624415	G	C
1	chr1_164640647	0	164640647	C	G
1	chr1_164667605	0	164667605	C	G
1	chr1_164677329	0	164677329	G	C
1	chr1_164739031	0	164739031	G	T
1	chr1_164776176	0	164776176	G	T
1	chr1_164845813	0	164845813	A	T
1	chr1_164877602	0	164877602	G	C
1	chr1_164916097	0	164916097	G	C
1	chr1_164941654	0	164941654	C	A
1	chr1_164945690	0	164945690	T	G
1	chr1_164970246	0	164970246	G	T
1	chr1_165006992	0	165006992	C	G
1	chr1_165010462	0	165010462	T	G
1	chr1_165020050	0	165020050	A	T
1	chr1_165025453	0	165025453	C	A
1	chr1_165083759	0	165083759	G	T
1	chr1_165096391	0	165096391	C	G
1	chr1_165128879	0	165128879	A	T
1	chr1_165129069	0	165129069	C	A
1	chr1_165141603	0	165141603	G	C
1	chr1_165171879	0	165171879	C	G
1	chr1_165180969	0	165180969	A	C
1	chr1_165233204	0	165233204	G	C
1	chr1_165236112	0	165236112	C	G
1	chr1_165248234	0	165248234	C	A
1	chr1_165257021	0	165257021	T	G
1	chr1_165274527	0	165274527	T	A
1	chr1_165278228	0	165278228	G	T
1	chr1_165283947	0	165283947	T	A
1	chr1_165300822	0	165300822	T	G
1	chr1_165305245	0	165305245	C	G
1	chr1_165307022	0	165307022	A	T
1	chr1_165363647	0	165363647	T	G
1	chr1_165369448	0	165369448	C	G
1	chr1_165405135	0	165405135	G	T
1	chr1_165419123	0	165419123	A	C
1	chr1_165454663	0	165454663	G	T
1	chr1_165455319	0	165455319	A	T
1	chr1_165467058	0	165467058	C	G
1	chr1_165478241	0	165478241	G	C
1	chr1_165479494	0	165479494	T	A
1	chr1_165525972	0	165525972	G	C
1	chr1_165546841	0	165546841	A	C
1	chr1_165558249	0	165558249	C	G
1	chr1_165573817	0	165573817	G	C
1	chr1_165593268	0	165593268	G	T
1	chr1_165636886	0	165636886	A	T
1	chr1_165655613	0	165655613	C	A
1	chr1_165660185	0	165660185	A	C
1	chr1_165696702	0	165696702	C	G
1	chr1_165713814	0	165713814	T	G
1	chr1_165756564	0	165756564	G	C
1	chr1_165801830	0	165801830	T	A
1	chr1_165838628	0	165838628	G	C
1	chr1_165854733	0	165854733	T	A
1	chr1_165893239	0	165893239	G	C
1	chr1_165903720	0	165903720	G	T
1	chr1_165909297	0	165909297	G	T
1	chr1_165910611	0	165910611	C	A
1	chr1_165995892	0	165995892	G	C
1	chr1_166025171	0	166025171	A	T
1	chr1_166029735	0	166029735	A	T
1	chr1_166052895	0	166052895	A	T
1	chr1_166055484	0	166055484	G	C
1	chr1_166074432	0	166074432	T	A
1	chr1_166090413	0	166090413	C	G
1	chr1_166105352	0	166105352	C	A
1	chr1_166115407	0	166115407	G	C
1	chr1_166125675	0	166125675	C	A
1	chr1_166142609	0	166142609	G	T
1	chr1_166143465	0	166143465	A	C
1	chr1_166153449	0	166153449	C	G
1	chr1_166209512	0	166209512	C	A
1	chr1_166243121	0	166243121	A	T
1	chr1_166247719	0	166247719	T	A
1	chr1_166282208	0	166282208	G	C
1	chr1_166284538	0	166284538	G	T
1	chr1_166317535	0	166317535	A	C
1	chr1_166318981	0	166318981	C	G
1	chr1_166340495	0	166340495	C	G
1	chr1_166394679	0	166394679	T	A
1	chr1_166397427	0	166397427	G	C
1	chr1_166402566	0	166402566	C	A
1	chr1_166408508	0	166408508	A	C
1	chr1_166427934	0	166427934	C	A
1	chr1_166434517	0	166434517	C	A
1	chr1_166438006	0	166438006	G	C
1	chr1_166442794	0	166442794	T	G
1	chr1_166454936	0	166454936	G	T
1	chr1_166494713	0	166494713	A	C
1	chr1_166496072	0	166496072	A	C
1	chr1_166499359	0	166499359	T	G
1	chr1_166575773	0	166575773	C	A
1	chr1_166586870	0	166586870	G	C
1	chr1_166590843	0	166590843	C	A
1	chr1_166604914	0	166604914	G	T
1	chr1_166638656	0	166638656	G	T
1	chr1_166649321	0	166649321	A	T
1	chr1_166667407	0	166667407	T	G
1	chr1_166695732	0	166695732	T	G
1	chr1_166697530	0	166697530	G	T
1	chr1_166705037	0	166705037	A	C
1	chr1_166740308	0	166740308	C	A
1	chr1_166779274	0	166779274	C	G
1	chr1_166787648	0	166787648	G	C
1	chr1_166798188	0	166798188	C	A
1	chr1_166804805	0	166804805	C	G
1	chr1_166840585	0	166840585	C	G
1	chr1_166864751	0	166864751	A	C
1	chr1_166870103	0	166870103	G	T
1	chr1_166875634	0	166875634	C	A
1	chr1_166886557	0	166886557	A	T
1	chr1_166936376	0	166936376	C	G
1	chr1_166950077	0	166950077	C	A
1	chr1_166952045	0	166952045	C	G
1	chr1_166957670	0	166957670	T	A
1	chr1_166977381	0	166977381	G	T
1	chr1_166998559	0	166998559	G	C
1	chr1_167016921	0	167016921	G	T
1	chr1_167041785	0	167041785	T	G
1	chr1_167054403	0	167054403	A	T
1	chr1_167055575	0	167055575	T	G
1	chr1_167055856	0	167055856	C	G
1	chr1_167055909	0	167055909	A	C
1	chr1_167058554	0	167058554	A	C
1	chr1_167085862	0	167085862	T	A
1	chr1_167108974	0	167108974	C	G
1	chr1_167151095	0	167151095	C	A
1	chr1_167179419	0	167179419	A	C
1	chr1_167207033	0	167207033	T	A
1	chr1_167209343	0	167209343	T	G
1	chr1_167241100	0	167241100	C	A
1	chr1_167263706	0	167263706	T	G
1	chr1_167271786	0	167271786	A	T
1	chr1_167273074	0	167273074	A	T
1	chr1_167283025	0	167283025	A	C
1	chr1_167303680	0	167303680	C	A
1	chr1_167338167	0	167338167	C	G
1	chr1_167355117	0	167355117	C	G
1	chr1_167373809	0	167373809	C	G
1	chr1_167379689	0	167379689	A	T
1	chr1_167383804	0	167383804	G	T
1	chr1_167406372	0	167406372	G	T
1	chr1_167418080	0	167418080	C	A
1	chr1_167419095	0	167419095	A	C
1	chr1_167425246	0	167425246	G	T
1	chr1_167429986	0	167429986	T	G
1	chr1_167470108	0	167470108	A	C
1	chr1_167470370	0	167470370	C	G
1	chr1_167485141	0	167485141	C	G
1	chr1_167493359	0	167493359	C	A
1	chr1_167496304	0	167496304	G	C
1	chr1_167497549	0	167497549	T	A
1	chr1_167498156	0	167498156	A	C
1	chr1_167533829	0	167533829	A	C
1	chr1_167553182	0	167553182	G	C
1	chr1_167624653	0	167624653	A	C
1	chr1_167634418	0	167634418	A	C
1	chr1_167648025	0	167648025	C	G
1	chr1_167686477	0	167686477	A	T
1	chr1_167686612	0	167686612	A	C
1	chr1_167703813	0	167703813	T	G
1	chr1_167721031	0	167721031	G	C
1	chr1_167747169	0	167747169	G	T
1	chr1_167778489	0	167778489	C	G
1	chr1_167786482	0	167786482	T	G
1	chr1_167796891	0	167796891	G	T
1	chr1_167837841	0	167837841	A	C
1	chr1_167870494	0	167870494	A	C
1	chr1_167875414	0	167875414	G	T
1	chr1_167933325	0	167933325	T	G
1	chr1_167952930	0	167952930	C	G
1	chr1_168005136	0	168005136	C	G
1	chr1_168024575	0	168024575	A	T
1	chr1_168028524	0	168028524	G	C
1	chr1_168060210	0	168060210	G	T
1	chr1_168070738	0	168070738	A	C
1	chr1_168072386	0	168072386	T	G
1	chr1_168077620	0	168077620	C	A
1	chr1_168150679	0	168150679	G	T
1	chr1_168154768	0	168154768	G	T
1	chr1_168191763	0	168191763	T	G
1	chr1_168192936	0	168192936	A	T
1	chr1_168208061	0	168208061	G	T
1	chr1_168252727	0	168252727	C	A
1	chr1_168271478	0	168271478	C	A
1	chr1_168274386	0	168274386	C	A
1	chr1_168274628	0	168274628	C	A
1	chr1_168297002	0	168297002	G	T
1	chr1_168310185	0	168310185	G	T
1	chr1_168346171	0	168346171	A	C
1	chr1_168346764	0	168346764	T	G
1	chr1_168352733	0	168352733	G	C
1	chr1_168401673	0	168401673	T	G
1	chr1_168512186	0	168512186	C	A
1	chr1_168614849	0	168614849	A	C
1	chr1_168616737	0	168616737	C	A
1	chr1_168618460	0	168618460	T	G
1	chr1_168619552	0	168619552	C	A
1	chr1_168632231	0	168632231	T	A
1	chr1_168638113	0	168638113	T	A
1	chr1_168639220	0	168639220	C	G
1	chr1_168706570	0	168706570	C	G
1	chr1_168763080	0	168763080	T	G
1	chr1_168768423	0	168768423	C	A
1	chr1_168802914	0	168802914	A	T
1	chr1_168804880	0	168804880	G	T
1	chr1_168820634	0	168820634	G	T
1	chr1_168821116	0	168821116	C	G
1	chr1_168829484	0	168829484	T	G
1	chr1_168855412	0	168855412	G	T
1	chr1_168860825	0	168860825	A	C
1	chr1_168883916	0	168883916	T	G
1	chr1_168887808	0	168887808	T	G
1	chr1_168919443	0	168919443	T	G
1	chr1_168926916	0	168926916	A	C
1	chr1_168968119	0	168968119	A	T
1	chr1_169024419	0	169024419	C	G
1	chr1_169026297	0	169026297	C	G
1	chr1_169071939	0	169071939	T	A
1	chr1_169080156	0	169080156	T	G
1	chr1_169093558	0	169093558	C	A
1	chr1_169095899	0	169095899	T	G
1	chr1_169096327	0	169096327	G	C
1	chr1_169096790	0	169096790	A	C
1	chr1_169101799	0	169101799	C	G
1	chr1_169104126	0	169104126	T	G
1	chr1_169106338	0	169106338	G	T
1	chr1_169106846	0	169106846	A	T
1	chr1_169108879	0	169108879	T	G
1	chr1_169126641	0	169126641	C	G
1	chr1_169140388	0	169140388	G	T
1	chr1_169162162	0	169162162	T	G
1	chr1_169181603	0	169181603	A	C
1	chr1_169200585	0	169200585	T	G
1	chr1_169204133	0	169204133	A	C
1	chr1_169220785	0	169220785	T	G
1	chr1_169227709	0	169227709	C	G
1	chr1_169229292	0	169229292	G	T
1	chr1_169329570	0	169329570	A	C
1	chr1_169360178	0	169360178	C	A
1	chr1_169362366	0	169362366	A	C
1	chr1_169367236	0	169367236	T	G
1	chr1_169369674	0	169369674	T	A
1	chr1_169382883	0	169382883	G	T
1	chr1_169402436	0	169402436	A	C
1	chr1_169403459	0	169403459	C	A
1	chr1_169403460	0	169403460	T	A
1	chr1_169409064	0	169409064	G	T
1	chr1_169415261	0	169415261	G	C
1	chr1_169450109	0	169450109	G	C
1	chr1_169480923	0	169480923	G	C
1	chr1_169499752	0	169499752	G	T
1	chr1_169513211	0	169513211	T	A
1	chr1_169524094	0	169524094	G	T
1	chr1_169564246	0	169564246	C	G
1	chr1_169578314	0	169578314	G	C
1	chr1_169589959	0	169589959	C	A
1	chr1_169601757	0	169601757	C	A
1	chr1_169625937	0	169625937	G	C
1	chr1_169645730	0	169645730	T	G
1	chr1_169658337	0	169658337	A	C
1	chr1_169664138	0	169664138	G	C
1	chr1_169671939	0	169671939	C	A
1	chr1_169678250	0	169678250	C	G
1	chr1_169693964	0	169693964	G	C
1	chr1_169747424	0	169747424	T	G
1	chr1_169752675	0	169752675	C	G
1	chr1_169756714	0	169756714	G	C
1	chr1_169776069	0	169776069	T	G
1	chr1_169776309	0	169776309	C	A
1	chr1_169826008	0	169826008	T	G
1	chr1_169875191	0	169875191	T	G
1	chr1_169892879	0	169892879	G	C
1	chr1_169906985	0	169906985	C	A
1	chr1_169941800	0	169941800	C	A
1	chr1_169956621	0	169956621	C	G
1	chr1_169957464	0	169957464	A	T
1	chr1_169972949	0	169972949	C	A
1	chr1_169986368	0	169986368	C	G
1	chr1_170017051	0	170017051	C	A
1	chr1_170028378	0	170028378	G	T
1	chr1_170060888	0	170060888	C	A
1	chr1_170061817	0	170061817	T	A
1	chr1_170072343	0	170072343	C	A
1	chr1_170079422	0	170079422	C	A
1	chr1_170087074	0	170087074	C	G
1	chr1_170101635	0	170101635	T	A
1	chr1_170127091	0	170127091	A	T
1	chr1_170148745	0	170148745	G	T
1	chr1_170194711	0	170194711	T	G
1	chr1_170242357	0	170242357	G	C
1	chr1_170250125	0	170250125	G	T
1	chr1_170268710	0	170268710	A	C
1	chr1_170294837	0	170294837	C	G
1	chr1_170297569	0	170297569	G	C
1	chr1_170305650	0	170305650	T	G
1	chr1_170312261	0	170312261	A	C
1	chr1_170323957	0	170323957	C	G
1	chr1_170330116	0	170330116	T	A
1	chr1_170334889	0	170334889	G	C
1	chr1_170341404	0	170341404	T	G
1	chr1_170379495	0	170379495	T	G
1	chr1_170408912	0	170408912	C	G
1	chr1_170408932	0	170408932	A	C
1	chr1_170416319	0	170416319	C	G
1	chr1_170465526	0	170465526	C	G
1	chr1_170465950	0	170465950	C	A
1	chr1_170473870	0	170473870	A	T
1	chr1_170476736	0	170476736	C	G
1	chr1_170483497	0	170483497	G	T
1	chr1_170494640	0	170494640	G	T
1	chr1_170520515	0	170520515	A	C
1	chr1_170544353	0	170544353	C	A
1	chr1_170598624	0	170598624	A	T
1	chr1_170600367	0	170600367	C	G
1	chr1_170605814	0	170605814	C	A
1	chr1_170614824	0	170614824	C	G
1	chr1_170614852	0	170614852	T	A
1	chr1_170659211	0	170659211	A	T
1	chr1_170667555	0	170667555	G	T
1	chr1_170672945	0	170672945	C	G
1	chr1_170689982	0	170689982	A	C
1	chr1_170719720	0	170719720	T	G
1	chr1_170731062	0	170731062	T	G
1	chr1_170732110	0	170732110	C	G
1	chr1_170741531	0	170741531	T	G
1	chr1_170755935	0	170755935	C	G
1	chr1_170761123	0	170761123	G	T
1	chr1_170767964	0	170767964	T	A
1	chr1_170779729	0	170779729	G	C
1	chr1_170784719	0	170784719	G	T
1	chr1_170790065	0	170790065	G	C
1	chr1_170790563	0	170790563	C	A
1	chr1_170794291	0	170794291	G	T
1	chr1_170795928	0	170795928	C	G
1	chr1_170813814	0	170813814	T	A
1	chr1_170882790	0	170882790	A	T
1	chr1_170905073	0	170905073	T	A
1	chr1_170911382	0	170911382	A	C
1	chr1_170914464	0	170914464	C	A
1	chr1_170948369	0	170948369	C	A
1	chr1_170957333	0	170957333	T	A
1	chr1_170957398	0	170957398	A	T
1	chr1_170966077	0	170966077	A	C
1	chr1_170971102	0	170971102	C	A
1	chr1_170985070	0	170985070	G	C
1	chr1_170992439	0	170992439	A	C
1	chr1_171000734	0	171000734	T	G
1	chr1_171012996	0	171012996	A	C
1	chr1_171021965	0	171021965	A	T
1	chr1_171027296	0	171027296	C	G
1	chr1_171042629	0	171042629	C	G
1	chr1_171061546	0	171061546	T	A
1	chr1_171062173	0	171062173	A	C
1	chr1_171071931	0	171071931	C	A
1	chr1_171097864	0	171097864	T	G
1	chr1_171098219	0	171098219	C	G
1	chr1_171102632	0	171102632	C	G
1	chr1_171104466	0	171104466	G	C
1	chr1_171106890	0	171106890	G	C
1	chr1_171113772	0	171113772	T	A
1	chr1_171137959	0	171137959	A	T
1	chr1_171149461	0	171149461	G	C
1	chr1_171165870	0	171165870	A	T
1	chr1_171193862	0	171193862	T	G
1	chr1_171197837	0	171197837	A	C
1	chr1_171208653	0	171208653	T	A
1	chr1_171212395	0	171212395	G	T
1	chr1_171223565	0	171223565	C	A
1	chr1_171229424	0	171229424	A	T
1	chr1_171233124	0	171233124	T	G
1	chr1_171240808	0	171240808	G	T
1	chr1_171256813	0	171256813	G	T
1	chr1_171259470	0	171259470	T	G
1	chr1_171261371	0	171261371	T	A
1	chr1_171271955	0	171271955	A	C
1	chr1_171326326	0	171326326	C	G
1	chr1_171350938	0	171350938	C	A
1	chr1_171375995	0	171375995	C	A
1	chr1_171384063	0	171384063	G	T
1	chr1_171386747	0	171386747	G	C
1	chr1_171445688	0	171445688	G	T
1	chr1_171445691	0	171445691	T	A
1	chr1_171508094	0	171508094	C	A
1	chr1_171521922	0	171521922	C	A
1	chr1_171522068	0	171522068	T	G
1	chr1_171534035	0	171534035	G	C
1	chr1_171578707	0	171578707	G	C
1	chr1_171589069	0	171589069	C	A
1	chr1_171597035	0	171597035	G	T
1	chr1_171603609	0	171603609	C	G
1	chr1_171621511	0	171621511	C	A
1	chr1_171622306	0	171622306	C	A
1	chr1_171632830	0	171632830	G	T
1	chr1_171684608	0	171684608	A	T
1	chr1_171696031	0	171696031	C	G
1	chr1_171733811	0	171733811	C	A
1	chr1_171840354	0	171840354	G	T
1	chr1_171855419	0	171855419	T	A
1	chr1_171857407	0	171857407	A	T
1	chr1_171872686	0	171872686	C	A
1	chr1_171897503	0	171897503	G	C
1	chr1_171904725	0	171904725	C	G
1	chr1_171906589	0	171906589	G	C
1	chr1_171912049	0	171912049	A	C
1	chr1_171920697	0	171920697	T	G
1	chr1_171925163	0	171925163	G	T
1	chr1_171947372	0	171947372	T	A
1	chr1_171959533	0	171959533	A	C
1	chr1_171973486	0	171973486	G	C
1	chr1_171974646	0	171974646	C	A
1	chr1_171993657	0	171993657	A	T
1	chr1_171995233	0	171995233	T	G
1	chr1_172032385	0	172032385	G	C
1	chr1_172050611	0	172050611	G	C
1	chr1_172056162	0	172056162	A	T
1	chr1_172069241	0	172069241	G	C
1	chr1_172074563	0	172074563	A	C
1	chr1_172078610	0	172078610	G	T
1	chr1_172091787	0	172091787	G	T
1	chr1_172101894	0	172101894	G	C
1	chr1_172108519	0	172108519	G	C
1	chr1_172120251	0	172120251	G	T
1	chr1_172121574	0	172121574	G	C
1	chr1_172123654	0	172123654	T	G
1	chr1_172129811	0	172129811	C	G
1	chr1_172153956	0	172153956	C	G
1	chr1_172155448	0	172155448	G	T
1	chr1_172174129	0	172174129	C	G
1	chr1_172186383	0	172186383	C	A
1	chr1_172207996	0	172207996	G	C
1	chr1_172223302	0	172223302	G	T
1	chr1_172225739	0	172225739	A	C
1	chr1_172244652	0	172244652	G	T
1	chr1_172253376	0	172253376	A	C
1	chr1_172293274	0	172293274	A	C
1	chr1_172301037	0	172301037	C	A
1	chr1_172370455	0	172370455	A	C
1	chr1_172435068	0	172435068	C	A
1	chr1_172438730	0	172438730	T	A
1	chr1_172464805	0	172464805	A	T
1	chr1_172470577	0	172470577	C	G
1	chr1_172470888	0	172470888	G	T
1	chr1_172472304	0	172472304	A	C
1	chr1_172472309	0	172472309	T	A
1	chr1_172507052	0	172507052	C	G
1	chr1_172520313	0	172520313	G	T
1	chr1_172521781	0	172521781	G	T
1	chr1_172534252	0	172534252	C	G
1	chr1_172553002	0	172553002	T	G
1	chr1_172555535	0	172555535	C	G
1	chr1_172586989	0	172586989	A	C
1	chr1_172606104	0	172606104	A	T
1	chr1_172617738	0	172617738	C	G
1	chr1_172647206	0	172647206	C	A
1	chr1_172656780	0	172656780	A	T
1	chr1_172659455	0	172659455	G	C
1	chr1_172667835	0	172667835	C	G
1	chr1_172683480	0	172683480	C	G
1	chr1_172732038	0	172732038	G	T
1	chr1_172736813	0	172736813	G	T
1	chr1_172746298	0	172746298	G	C
1	chr1_172751063	0	172751063	C	A
1	chr1_172755063	0	172755063	A	T
1	chr1_172769034	0	172769034	C	G
1	chr1_172769370	0	172769370	C	G
1	chr1_172772059	0	172772059	G	C
1	chr1_172776556	0	172776556	C	G
1	chr1_172845885	0	172845885	C	G
1	chr1_172867914	0	172867914	T	G
1	chr1_172883665	0	172883665	C	G
1	chr1_172907007	0	172907007	G	C
1	chr1_172908571	0	172908571	G	C
1	chr1_172912083	0	172912083	G	C
1	chr1_172913986	0	172913986	G	T
1	chr1_172916437	0	172916437	T	A
1	chr1_172920081	0	172920081	A	T
1	chr1_172920930	0	172920930	G	C
1	chr1_172948674	0	172948674	G	T
1	chr1_172954715	0	172954715	A	C
1	chr1_172965515	0	172965515	C	A
1	chr1_172977870	0	172977870	T	G
1	chr1_172979340	0	172979340	G	C
1	chr1_172988569	0	172988569	C	G
1	chr1_173027185	0	173027185	C	G
1	chr1_173027787	0	173027787	G	T
1	chr1_173035530	0	173035530	A	C
1	chr1_173064130	0	173064130	G	T
1	chr1_173071473	0	173071473	G	C
1	chr1_173071993	0	173071993	C	A
1	chr1_173073574	0	173073574	C	A
1	chr1_173084946	0	173084946	C	A
1	chr1_173141588	0	173141588	T	A
1	chr1_173144099	0	173144099	G	C
1	chr1_173146807	0	173146807	T	G
1	chr1_173158475	0	173158475	A	T
1	chr1_173163258	0	173163258	C	A
1	chr1_173169063	0	173169063	T	A
1	chr1_173229289	0	173229289	T	G
1	chr1_173303756	0	173303756	G	C
1	chr1_173313426	0	173313426	C	G
1	chr1_173326196	0	173326196	G	C
1	chr1_173361608	0	173361608	G	T
1	chr1_173365331	0	173365331	T	G
1	chr1_173390298	0	173390298	A	T
1	chr1_173402422	0	173402422	C	G
1	chr1_173412243	0	173412243	G	C
1	chr1_173418575	0	173418575	G	T
1	chr1_173420321	0	173420321	C	G
1	chr1_173459884	0	173459884	C	G
1	chr1_173482113	0	173482113	G	T
1	chr1_173494988	0	173494988	G	C
1	chr1_173499892	0	173499892	T	A
1	chr1_173504300	0	173504300	C	G
1	chr1_173505584	0	173505584	G	T
1	chr1_173548897	0	173548897	T	A
1	chr1_173570126	0	173570126	T	A
1	chr1_173571037	0	173571037	G	T
1	chr1_173575519	0	173575519	C	G
1	chr1_173586723	0	173586723	C	A
1	chr1_173593884	0	173593884	T	A
1	chr1_173599738	0	173599738	C	A
1	chr1_173621292	0	173621292	T	A
1	chr1_173626128	0	173626128	G	T
1	chr1_173651410	0	173651410	C	G
1	chr1_173684110	0	173684110	G	T
1	chr1_173685979	0	173685979	A	T
1	chr1_173688490	0	173688490	G	T
1	chr1_173695752	0	173695752	T	G
1	chr1_173718278	0	173718278	C	A
1	chr1_173740736	0	173740736	A	C
1	chr1_173783761	0	173783761	G	T
1	chr1_173796363	0	173796363	A	C
1	chr1_173822771	0	173822771	C	G
1	chr1_173861226	0	173861226	C	A
1	chr1_173868117	0	173868117	G	C
1	chr1_173883012	0	173883012	G	T
1	chr1_173889547	0	173889547	T	G
1	chr1_173906454	0	173906454	A	C
1	chr1_173907637	0	173907637	G	T
1	chr1_173985263	0	173985263	G	T
1	chr1_174028723	0	174028723	G	C
1	chr1_174029655	0	174029655	A	C
1	chr1_174031258	0	174031258	T	G
1	chr1_174041033	0	174041033	A	T
1	chr1_174048575	0	174048575	G	T
1	chr1_174053290	0	174053290	T	G
1	chr1_174053747	0	174053747	G	C
1	chr1_174060519	0	174060519	G	C
1	chr1_174062139	0	174062139	G	T
1	chr1_174116203	0	174116203	T	G
1	chr1_174128089	0	174128089	T	G
1	chr1_174138740	0	174138740	G	C
1	chr1_174139604	0	174139604	C	G
1	chr1_174150760	0	174150760	A	C
1	chr1_174152477	0	174152477	G	C
1	chr1_174175808	0	174175808	T	G
1	chr1_174201576	0	174201576	C	G
1	chr1_174202359	0	174202359	A	C
1	chr1_174206014	0	174206014	A	T
1	chr1_174230287	0	174230287	C	G
1	chr1_174247181	0	174247181	C	A
1	chr1_174283949	0	174283949	C	A
1	chr1_174295292	0	174295292	C	A
1	chr1_174296722	0	174296722	C	A
1	chr1_174313308	0	174313308	G	C
1	chr1_174358112	0	174358112	A	C
1	chr1_174364570	0	174364570	G	T
1	chr1_174388978	0	174388978	G	T
1	chr1_174401099	0	174401099	T	A
1	chr1_174412818	0	174412818	T	A
1	chr1_174415498	0	174415498	C	A
1	chr1_174428107	0	174428107	T	G
1	chr1_174453639	0	174453639	C	G
1	chr1_174458893	0	174458893	A	C
1	chr1_174472219	0	174472219	C	G
1	chr1_174491387	0	174491387	G	C
1	chr1_174535176	0	174535176	A	T
1	chr1_174567138	0	174567138	T	G
1	chr1_174568908	0	174568908	T	A
1	chr1_174590248	0	174590248	G	C
1	chr1_174597796	0	174597796	G	C
1	chr1_174616329	0	174616329	A	C
1	chr1_174622923	0	174622923	C	A
1	chr1_174627823	0	174627823	A	T
1	chr1_174640472	0	174640472	C	A
1	chr1_174648919	0	174648919	C	A
1	chr1_174652128	0	174652128	G	C
1	chr1_174655828	0	174655828	T	G
1	chr1_174716334	0	174716334	T	G
1	chr1_174738577	0	174738577	C	G
1	chr1_174744866	0	174744866	C	G
1	chr1_174769109	0	174769109	A	T
1	chr1_174769420	0	174769420	C	A
1	chr1_174778434	0	174778434	G	C
1	chr1_174787420	0	174787420	C	A
1	chr1_174793353	0	174793353	T	A
1	chr1_174815865	0	174815865	G	T
1	chr1_174830049	0	174830049	A	T
1	chr1_174841625	0	174841625	A	C
1	chr1_174846688	0	174846688	C	G
1	chr1_174880401	0	174880401	G	T
1	chr1_174899899	0	174899899	G	C
1	chr1_174924572	0	174924572	C	A
1	chr1_174946160	0	174946160	C	G
1	chr1_174962997	0	174962997	C	A
1	chr1_174986730	0	174986730	C	G
1	chr1_174991946	0	174991946	A	C
1	chr1_174999428	0	174999428	A	T
1	chr1_175057642	0	175057642	C	A
1	chr1_175079490	0	175079490	A	C
1	chr1_175107613	0	175107613	A	C
1	chr1_175109310	0	175109310	A	C
1	chr1_175109929	0	175109929	T	G
1	chr1_175113745	0	175113745	A	C
1	chr1_175170013	0	175170013	C	A
1	chr1_175213990	0	175213990	G	C
1	chr1_175214095	0	175214095	T	G
1	chr1_175299467	0	175299467	A	C
1	chr1_175308682	0	175308682	G	T
1	chr1_175311379	0	175311379	T	A
1	chr1_175318390	0	175318390	A	T
1	chr1_175323555	0	175323555	G	T
1	chr1_175335367	0	175335367	A	C
1	chr1_175360723	0	175360723	A	T
1	chr1_175392566	0	175392566	G	T
1	chr1_175403137	0	175403137	A	C
1	chr1_175412711	0	175412711	A	C
1	chr1_175422910	0	175422910	A	C
1	chr1_175427171	0	175427171	C	A
1	chr1_175438838	0	175438838	G	T
1	chr1_175438975	0	175438975	T	G
1	chr1_175441480	0	175441480	T	G
1	chr1_175448736	0	175448736	T	G
1	chr1_175470503	0	175470503	G	T
1	chr1_175471289	0	175471289	A	C
1	chr1_175492745	0	175492745	A	T
1	chr1_175524411	0	175524411	C	G
1	chr1_175533257	0	175533257	G	T
1	chr1_175538766	0	175538766	A	C
1	chr1_175628081	0	175628081	A	C
1	chr1_175675136	0	175675136	T	A
1	chr1_175684513	0	175684513	A	T
1	chr1_175689769	0	175689769	A	C
1	chr1_175716199	0	175716199	C	A
1	chr1_175728024	0	175728024	C	G
1	chr1_175735662	0	175735662	C	G
1	chr1_175737472	0	175737472	G	T
1	chr1_175755435	0	175755435	C	G
1	chr1_175760134	0	175760134	A	T
1	chr1_175762532	0	175762532	C	G
1	chr1_175775975	0	175775975	C	G
1	chr1_175781194	0	175781194	G	C
1	chr1_175796428	0	175796428	C	G
1	chr1_175846342	0	175846342	C	A
1	chr1_175852772	0	175852772	G	T
1	chr1_175894843	0	175894843	C	G
1	chr1_175942188	0	175942188	C	A
1	chr1_175942213	0	175942213	C	G
1	chr1_175986706	0	175986706	C	A
1	chr1_175987010	0	175987010	T	G
1	chr1_176006465	0	176006465	T	G
1	chr1_176029469	0	176029469	C	G
1	chr1_176034472	0	176034472	C	G
1	chr1_176042801	0	176042801	G	T
1	chr1_176043830	0	176043830	C	A
1	chr1_176167531	0	176167531	C	G
1	chr1_176169245	0	176169245	G	C
1	chr1_176180145	0	176180145	T	G
1	chr1_176197581	0	176197581	T	A
1	chr1_176224305	0	176224305	C	G
1	chr1_176231311	0	176231311	T	A
1	chr1_176251524	0	176251524	C	G
1	chr1_176251946	0	176251946	A	C
1	chr1_176281716	0	176281716	T	G
1	chr1_176300865	0	176300865	C	G
1	chr1_176311330	0	176311330	C	A
1	chr1_176323515	0	176323515	G	C
1	chr1_176325339	0	176325339	T	G
1	chr1_176327723	0	176327723	G	T
1	chr1_176336438	0	176336438	C	A
1	chr1_176373118	0	176373118	C	G
1	chr1_176399054	0	176399054	C	G
1	chr1_176401894	0	176401894	C	A
1	chr1_176439468	0	176439468	G	C
1	chr1_176440821	0	176440821	G	C
1	chr1_176455944	0	176455944	A	C
1	chr1_176465246	0	176465246	T	A
1	chr1_176470542	0	176470542	A	T
1	chr1_176500534	0	176500534	T	G
1	chr1_176502340	0	176502340	A	T
1	chr1_176507200	0	176507200	T	A
1	chr1_176510177	0	176510177	C	G
1	chr1_176510322	0	176510322	G	C
1	chr1_176544114	0	176544114	C	A
1	chr1_176551887	0	176551887	A	C
1	chr1_176555162	0	176555162	G	T
1	chr1_176587019	0	176587019	C	A
1	chr1_176615955	0	176615955	C	G
1	chr1_176620606	0	176620606	T	G
1	chr1_176623964	0	176623964	A	C
1	chr1_176698130	0	176698130	A	C
1	chr1_176724396	0	176724396	A	T
1	chr1_176730594	0	176730594	G	T
1	chr1_176730616	0	176730616	T	A
1	chr1_176734028	0	176734028	T	A
1	chr1_176754431	0	176754431	C	G
1	chr1_176755127	0	176755127	T	G
1	chr1_176776657	0	176776657	T	G
1	chr1_176784597	0	176784597	G	T
1	chr1_176835831	0	176835831	A	T
1	chr1_176859095	0	176859095	A	C
1	chr1_176896285	0	176896285	T	G
1	chr1_176904419	0	176904419	G	T
1	chr1_176904796	0	176904796	G	C
1	chr1_176909778	0	176909778	C	A
1	chr1_176915707	0	176915707	T	G
1	chr1_176939487	0	176939487	C	G
1	chr1_176963246	0	176963246	C	G
1	chr1_177012985	0	177012985	C	A
1	chr1_177015640	0	177015640	T	A
1	chr1_177018319	0	177018319	C	G
1	chr1_177024265	0	177024265	T	G
1	chr1_177028226	0	177028226	C	A
1	chr1_177047623	0	177047623	C	G
1	chr1_177061421	0	177061421	C	A
1	chr1_177074881	0	177074881	G	C
1	chr1_177106104	0	177106104	G	T
1	chr1_177110233	0	177110233	G	T
1	chr1_177116887	0	177116887	C	G
1	chr1_177117706	0	177117706	C	G
1	chr1_177146742	0	177146742	A	C
1	chr1_177154079	0	177154079	T	A
1	chr1_177192922	0	177192922	C	G
1	chr1_177193003	0	177193003	A	T
1	chr1_177221895	0	177221895	T	A
1	chr1_177235358	0	177235358	C	A
1	chr1_177239530	0	177239530	T	G
1	chr1_177251237	0	177251237	G	T
1	chr1_177307316	0	177307316	C	G
1	chr1_177309939	0	177309939	A	T
1	chr1_177313825	0	177313825	G	C
1	chr1_177331554	0	177331554	G	T
1	chr1_177334725	0	177334725	T	A
1	chr1_177343389	0	177343389	T	A
1	chr1_177368318	0	177368318	A	C
1	chr1_177368531	0	177368531	T	G
1	chr1_177375005	0	177375005	G	C
1	chr1_177380083	0	177380083	C	A
1	chr1_177380356	0	177380356	G	C
1	chr1_177405817	0	177405817	A	C
1	chr1_177423036	0	177423036	G	T
1	chr1_177426015	0	177426015	G	T
1	chr1_177454106	0	177454106	T	A
1	chr1_177494968	0	177494968	C	A
1	chr1_177524870	0	177524870	C	A
1	chr1_177527650	0	177527650	C	A
1	chr1_177538610	0	177538610	T	G
1	chr1_177581943	0	177581943	T	G
1	chr1_177585813	0	177585813	C	G
1	chr1_177590787	0	177590787	T	G
1	chr1_177607432	0	177607432	C	G
1	chr1_177622135	0	177622135	C	A
1	chr1_177640799	0	177640799	A	C
1	chr1_177646267	0	177646267	T	A
1	chr1_177667592	0	177667592	A	T
1	chr1_177684068	0	177684068	A	C
1	chr1_177690895	0	177690895	G	T
1	chr1_177735665	0	177735665	C	G
1	chr1_177757637	0	177757637	C	A
1	chr1_177773806	0	177773806	G	C
1	chr1_177781279	0	177781279	A	T
1	chr1_177802056	0	177802056	G	T
1	chr1_177809081	0	177809081	T	G
1	chr1_177825437	0	177825437	A	C
1	chr1_177858367	0	177858367	C	A
1	chr1_177860281	0	177860281	G	T
1	chr1_177868831	0	177868831	T	G
1	chr1_177873983	0	177873983	G	C
1	chr1_177874373	0	177874373	T	A
1	chr1_177875613	0	177875613	G	T
1	chr1_177884820	0	177884820	T	A
1	chr1_177892253	0	177892253	G	C
1	chr1_177906047	0	177906047	A	T
1	chr1_177916770	0	177916770	A	C
1	chr1_177922530	0	177922530	C	G
1	chr1_177942998	0	177942998	A	T
1	chr1_177952994	0	177952994	C	A
1	chr1_177954745	0	177954745	A	T
1	chr1_177965585	0	177965585	A	C
1	chr1_177975328	0	177975328	T	G
1	chr1_177979958	0	177979958	G	T
1	chr1_177992870	0	177992870	T	G
1	chr1_178009774	0	178009774	C	A
1	chr1_178012421	0	178012421	G	C
1	chr1_178022567	0	178022567	G	T
1	chr1_178034566	0	178034566	G	C
1	chr1_178052753	0	178052753	G	T
1	chr1_178073946	0	178073946	T	G
1	chr1_178117891	0	178117891	A	T
1	chr1_178131736	0	178131736	T	G
1	chr1_178151480	0	178151480	C	G
1	chr1_178158108	0	178158108	T	G
1	chr1_178174860	0	178174860	T	G
1	chr1_178175041	0	178175041	G	C
1	chr1_178177913	0	178177913	C	G
1	chr1_178218049	0	178218049	C	G
1	chr1_178224097	0	178224097	C	G
1	chr1_178265183	0	178265183	G	T
1	chr1_178270309	0	178270309	C	A
1	chr1_178282658	0	178282658	T	G
1	chr1_178284132	0	178284132	G	C
1	chr1_178298774	0	178298774	C	A
1	chr1_178311673	0	178311673	A	C
1	chr1_178329905	0	178329905	A	T
1	chr1_178357914	0	178357914	C	A
1	chr1_178405934	0	178405934	C	G
1	chr1_178409719	0	178409719	A	T
1	chr1_178419840	0	178419840	G	C
1	chr1_178458481	0	178458481	A	C
1	chr1_178471674	0	178471674	G	C
1	chr1_178475372	0	178475372	C	A
1	chr1_178490445	0	178490445	T	G
1	chr1_178496297	0	178496297	C	G
1	chr1_178546323	0	178546323	G	T
1	chr1_178561397	0	178561397	G	T
1	chr1_178566503	0	178566503	A	C
1	chr1_178593981	0	178593981	A	C
1	chr1_178603048	0	178603048	G	T
1	chr1_178619603	0	178619603	C	G
1	chr1_178620012	0	178620012	T	A
1	chr1_178621640	0	178621640	T	G
1	chr1_178663854	0	178663854	T	G
1	chr1_178670905	0	178670905	C	A
1	chr1_178706608	0	178706608	C	A
1	chr1_178730625	0	178730625	T	G
1	chr1_178738879	0	178738879	T	A
1	chr1_178745135	0	178745135	T	A
1	chr1_178755061	0	178755061	A	C
1	chr1_178757964	0	178757964	G	C
1	chr1_178788487	0	178788487	T	A
1	chr1_178789486	0	178789486	G	T
1	chr1_178793819	0	178793819	C	G
1	chr1_178813065	0	178813065	C	G
1	chr1_178818079	0	178818079	A	C
1	chr1_178821428	0	178821428	G	T
1	chr1_178839998	0	178839998	T	G
1	chr1_178854738	0	178854738	C	A
1	chr1_178857179	0	178857179	G	T
1	chr1_178870903	0	178870903	G	T
1	chr1_178898066	0	178898066	T	G
1	chr1_178898914	0	178898914	C	G
1	chr1_178925476	0	178925476	T	G
1	chr1_178941202	0	178941202	C	A
1	chr1_179002907	0	179002907	G	T
1	chr1_179018014	0	179018014	G	C
1	chr1_179018877	0	179018877	C	A
1	chr1_179043451	0	179043451	T	A
1	chr1_179044329	0	179044329	C	A
1	chr1_179044818	0	179044818	A	T
1	chr1_179113079	0	179113079	T	A
1	chr1_179113715	0	179113715	A	C
1	chr1_179126388	0	179126388	C	G
1	chr1_179129116	0	179129116	C	A
1	chr1_179146865	0	179146865	T	G
1	chr1_179154260	0	179154260	G	C
1	chr1_179154267	0	179154267	A	T
1	chr1_179184948	0	179184948	G	T
1	chr1_179191711	0	179191711	C	G
1	chr1_179193754	0	179193754	G	T
1	chr1_179197612	0	179197612	A	C
1	chr1_179201309	0	179201309	A	T
1	chr1_179256307	0	179256307	G	C
1	chr1_179271821	0	179271821	C	A
1	chr1_179285149	0	179285149	A	T
1	chr1_179320121	0	179320121	C	A
1	chr1_179322420	0	179322420	G	T
1	chr1_179338068	0	179338068	T	A
1	chr1_179342698	0	179342698	G	T
1	chr1_179344978	0	179344978	G	C
1	chr1_179390492	0	179390492	G	T
1	chr1_179408742	0	179408742	T	G
1	chr1_179411081	0	179411081	C	A
1	chr1_179425789	0	179425789	T	A
1	chr1_179446050	0	179446050	G	C
1	chr1_179447250	0	179447250	T	G
1	chr1_179448812	0	179448812	T	A
1	chr1_179482164	0	179482164	G	T
1	chr1_179522775	0	179522775	C	G
1	chr1_179522910	0	179522910	A	C
1	chr1_179548880	0	179548880	A	C
1	chr1_179562005	0	179562005	G	T
1	chr1_179570310	0	179570310	A	C
1	chr1_179585156	0	179585156	C	G
1	chr1_179628268	0	179628268	C	A
1	chr1_179679002	0	179679002	C	G
1	chr1_179679174	0	179679174	C	A
1	chr1_179708605	0	179708605	G	T
1	chr1_179710728	0	179710728	C	A
1	chr1_179727388	0	179727388	C	G
1	chr1_179748498	0	179748498	G	T
1	chr1_179755945	0	179755945	C	A
1	chr1_179778728	0	179778728	C	G
1	chr1_179778761	0	179778761	C	A
1	chr1_179808654	0	179808654	A	T
1	chr1_179831093	0	179831093	A	T
1	chr1_179860544	0	179860544	T	G
1	chr1_179867032	0	179867032	A	C
1	chr1_179869484	0	179869484	C	G
1	chr1_179898455	0	179898455	G	T
1	chr1_180038580	0	180038580	T	G
1	chr1_180064234	0	180064234	G	C
1	chr1_180091767	0	180091767	T	A
1	chr1_180177291	0	180177291	C	A
1	chr1_180204362	0	180204362	C	A
1	chr1_180206285	0	180206285	G	C
1	chr1_180206971	0	180206971	C	A
1	chr1_180210937	0	180210937	C	G
1	chr1_180214125	0	180214125	T	G
1	chr1_180222230	0	180222230	G	T
1	chr1_180228520	0	180228520	C	G
1	chr1_180274354	0	180274354	G	T
1	chr1_180319408	0	180319408	G	T
1	chr1_180349422	0	180349422	A	T
1	chr1_180354669	0	180354669	G	T
1	chr1_180358979	0	180358979	C	G
1	chr1_180397917	0	180397917	A	C
1	chr1_180400061	0	180400061	T	A
1	chr1_180401582	0	180401582	G	T
1	chr1_180403669	0	180403669	T	G
1	chr1_180411553	0	180411553	T	A
1	chr1_180413780	0	180413780	T	G
1	chr1_180428430	0	180428430	C	G
1	chr1_180433813	0	180433813	T	A
1	chr1_180435375	0	180435375	A	T
1	chr1_180436854	0	180436854	T	G
1	chr1_180446855	0	180446855	T	A
1	chr1_180481761	0	180481761	A	T
1	chr1_180501459	0	180501459	T	G
1	chr1_180547940	0	180547940	G	C
1	chr1_180600656	0	180600656	A	C
1	chr1_180610643	0	180610643	G	T
1	chr1_180632785	0	180632785	G	T
1	chr1_180656915	0	180656915	G	C
1	chr1_180712324	0	180712324	T	A
1	chr1_180726636	0	180726636	G	C
1	chr1_180735138	0	180735138	G	C
1	chr1_180750261	0	180750261	C	G
1	chr1_180761217	0	180761217	A	C
1	chr1_180766273	0	180766273	T	G
1	chr1_180768716	0	180768716	G	T
1	chr1_180772876	0	180772876	G	C
1	chr1_180784570	0	180784570	G	T
1	chr1_180790135	0	180790135	A	C
1	chr1_180804998	0	180804998	T	G
1	chr1_180819645	0	180819645	T	G
1	chr1_180844514	0	180844514	G	C
1	chr1_180847372	0	180847372	C	G
1	chr1_180851052	0	180851052	A	C
1	chr1_180863007	0	180863007	C	G
1	chr1_180869484	0	180869484	G	C
1	chr1_180876825	0	180876825	C	G
1	chr1_180892214	0	180892214	T	A
1	chr1_180892244	0	180892244	G	T
1	chr1_180893407	0	180893407	T	G
1	chr1_180895680	0	180895680	A	C
1	chr1_180913257	0	180913257	A	C
1	chr1_180913437	0	180913437	C	G
1	chr1_180923814	0	180923814	G	T
1	chr1_180950642	0	180950642	G	C
1	chr1_180963097	0	180963097	T	A
1	chr1_180975887	0	180975887	G	C
1	chr1_180984927	0	180984927	T	A
1	chr1_180997699	0	180997699	A	T
1	chr1_181031856	0	181031856	A	C
1	chr1_181068030	0	181068030	G	C
1	chr1_181077322	0	181077322	A	T
1	chr1_181095613	0	181095613	C	G
1	chr1_181122019	0	181122019	T	G
1	chr1_181130628	0	181130628	C	A
1	chr1_181135094	0	181135094	C	A
1	chr1_181137246	0	181137246	C	G
1	chr1_181138481	0	181138481	G	C
1	chr1_181155465	0	181155465	A	C
1	chr1_181305334	0	181305334	C	G
1	chr1_181307473	0	181307473	A	C
1	chr1_181333004	0	181333004	T	A
1	chr1_181353432	0	181353432	G	C
1	chr1_181361389	0	181361389	C	A
1	chr1_181372307	0	181372307	C	G
1	chr1_181395780	0	181395780	G	T
1	chr1_181397377	0	181397377	A	T
1	chr1_181412110	0	181412110	G	T
1	chr1_181416189	0	181416189	A	T
1	chr1_181421539	0	181421539	T	A
1	chr1_181431270	0	181431270	G	C
1	chr1_181449556	0	181449556	A	C
1	chr1_181453817	0	181453817	A	C
1	chr1_181458111	0	181458111	A	C
1	chr1_181459014	0	181459014	A	C
1	chr1_181469286	0	181469286	G	T
1	chr1_181480924	0	181480924	C	A
1	chr1_181483481	0	181483481	A	C
1	chr1_181498908	0	181498908	C	G
1	chr1_181502668	0	181502668	A	C
1	chr1_181504281	0	181504281	G	T
1	chr1_181504529	0	181504529	G	T
1	chr1_181542784	0	181542784	G	C
1	chr1_181561097	0	181561097	A	C
1	chr1_181574511	0	181574511	C	A
1	chr1_181586916	0	181586916	C	G
1	chr1_181596576	0	181596576	C	G
1	chr1_181611960	0	181611960	C	G
1	chr1_181635676	0	181635676	A	C
1	chr1_181640370	0	181640370	T	G
1	chr1_181682134	0	181682134	C	G
1	chr1_181682701	0	181682701	A	T
1	chr1_181711057	0	181711057	C	G
1	chr1_181712746	0	181712746	G	C
1	chr1_181729630	0	181729630	A	C
1	chr1_181732332	0	181732332	T	A
1	chr1_181743250	0	181743250	G	T
1	chr1_181761572	0	181761572	G	C
1	chr1_181795774	0	181795774	A	C
1	chr1_181797505	0	181797505	C	A
1	chr1_181798021	0	181798021	G	C
1	chr1_181801175	0	181801175	T	G
1	chr1_181802698	0	181802698	G	C
1	chr1_181815626	0	181815626	T	A
1	chr1_181821323	0	181821323	T	G
1	chr1_181821917	0	181821917	C	G
1	chr1_181864058	0	181864058	G	C
1	chr1_181895910	0	181895910	G	T
1	chr1_181900180	0	181900180	G	C
1	chr1_181903104	0	181903104	C	G
1	chr1_181903343	0	181903343	A	C
1	chr1_181914625	0	181914625	A	C
1	chr1_181953939	0	181953939	T	A
1	chr1_181962087	0	181962087	G	T
1	chr1_181973799	0	181973799	A	C
1	chr1_181973890	0	181973890	C	G
1	chr1_181998122	0	181998122	G	T
1	chr1_182007703	0	182007703	A	C
1	chr1_182029450	0	182029450	G	T
1	chr1_182038119	0	182038119	C	A
1	chr1_182085554	0	182085554	C	A
1	chr1_182098775	0	182098775	G	T
1	chr1_182101920	0	182101920	C	G
1	chr1_182130415	0	182130415	G	C
1	chr1_182144988	0	182144988	G	C
1	chr1_182146157	0	182146157	G	C
1	chr1_182146261	0	182146261	G	C
1	chr1_182149274	0	182149274	A	C
1	chr1_182156672	0	182156672	T	A
1	chr1_182181885	0	182181885	C	G
1	chr1_182189633	0	182189633	C	G
1	chr1_182222048	0	182222048	G	T
1	chr1_182266939	0	182266939	A	T
1	chr1_182270182	0	182270182	T	G
1	chr1_182287890	0	182287890	T	G
1	chr1_182294285	0	182294285	C	A
1	chr1_182319587	0	182319587	A	C
1	chr1_182319691	0	182319691	A	C
1	chr1_182347114	0	182347114	T	G
1	chr1_182349111	0	182349111	C	G
1	chr1_182353417	0	182353417	G	C
1	chr1_182365151	0	182365151	G	C
1	chr1_182367137	0	182367137	A	T
1	chr1_182368738	0	182368738	C	A
1	chr1_182373479	0	182373479	A	C
1	chr1_182388192	0	182388192	G	T
1	chr1_182394978	0	182394978	G	T
1	chr1_182398392	0	182398392	G	T
1	chr1_182414136	0	182414136	G	C
1	chr1_182442286	0	182442286	C	G
1	chr1_182458840	0	182458840	C	A
1	chr1_182471124	0	182471124	C	A
1	chr1_182512824	0	182512824	A	C
1	chr1_182539539	0	182539539	A	T
1	chr1_182547454	0	182547454	T	A
1	chr1_182557377	0	182557377	G	C
1	chr1_182561692	0	182561692	A	C
1	chr1_182583881	0	182583881	A	T
1	chr1_182611918	0	182611918	C	A
1	chr1_182624238	0	182624238	C	A
1	chr1_182629528	0	182629528	A	T
1	chr1_182649230	0	182649230	T	A
1	chr1_182650861	0	182650861	A	C
1	chr1_182666915	0	182666915	T	G
1	chr1_182669683	0	182669683	C	A
1	chr1_182671206	0	182671206	G	T
1	chr1_182714379	0	182714379	T	A
1	chr1_182747622	0	182747622	G	T
1	chr1_182759698	0	182759698	C	A
1	chr1_182765505	0	182765505	G	C
1	chr1_182779611	0	182779611	G	C
1	chr1_182794972	0	182794972	C	A
1	chr1_182801709	0	182801709	C	G
1	chr1_182806782	0	182806782	G	T
1	chr1_182822573	0	182822573	G	C
1	chr1_182832257	0	182832257	G	C
1	chr1_182832326	0	182832326	C	G
1	chr1_182853274	0	182853274	G	T
1	chr1_182861652	0	182861652	C	A
1	chr1_182898433	0	182898433	G	T
1	chr1_182919186	0	182919186	C	A
1	chr1_182954901	0	182954901	C	G
1	chr1_182976015	0	182976015	T	A
1	chr1_182993103	0	182993103	G	C
1	chr1_183004806	0	183004806	C	A
1	chr1_183015030	0	183015030	G	C
1	chr1_183025296	0	183025296	G	C
1	chr1_183038405	0	183038405	G	T
1	chr1_183047314	0	183047314	A	T
1	chr1_183049455	0	183049455	A	T
1	chr1_183078530	0	183078530	T	G
1	chr1_183120784	0	183120784	G	C
1	chr1_183124205	0	183124205	G	T
1	chr1_183134083	0	183134083	G	T
1	chr1_183136016	0	183136016	A	C
1	chr1_183137316	0	183137316	A	C
1	chr1_183157131	0	183157131	G	C
1	chr1_183167458	0	183167458	G	T
1	chr1_183188951	0	183188951	G	C
1	chr1_183197444	0	183197444	G	T
1	chr1_183197612	0	183197612	T	G
1	chr1_183217196	0	183217196	G	T
1	chr1_183227906	0	183227906	A	C
1	chr1_183256284	0	183256284	G	T
1	chr1_183260980	0	183260980	G	T
1	chr1_183286326	0	183286326	T	G
1	chr1_183315410	0	183315410	A	C
1	chr1_183327458	0	183327458	G	C
1	chr1_183330321	0	183330321	T	G
1	chr1_183338286	0	183338286	C	A
1	chr1_183374922	0	183374922	G	C
1	chr1_183392459	0	183392459	G	T
1	chr1_183392511	0	183392511	G	C
1	chr1_183392556	0	183392556	A	C
1	chr1_183393827	0	183393827	C	A
1	chr1_183398398	0	183398398	G	T
1	chr1_183400795	0	183400795	C	A
1	chr1_183404604	0	183404604	G	C
1	chr1_183407599	0	183407599	G	C
1	chr1_183414543	0	183414543	A	T
1	chr1_183442011	0	183442011	G	C
1	chr1_183456311	0	183456311	C	G
1	chr1_183459258	0	183459258	G	T
1	chr1_183461195	0	183461195	C	A
1	chr1_183463667	0	183463667	A	C
1	chr1_183471976	0	183471976	T	G
1	chr1_183473234	0	183473234	T	A
1	chr1_183476257	0	183476257	T	A
1	chr1_183482128	0	183482128	G	C
1	chr1_183482162	0	183482162	T	A
1	chr1_183486457	0	183486457	G	C
1	chr1_183498744	0	183498744	A	C
1	chr1_183607576	0	183607576	A	C
1	chr1_183613518	0	183613518	T	G
1	chr1_183617787	0	183617787	T	A
1	chr1_183625021	0	183625021	G	C
1	chr1_183648721	0	183648721	A	T
1	chr1_183688250	0	183688250	T	G
1	chr1_183696054	0	183696054	C	A
1	chr1_183738861	0	183738861	C	G
1	chr1_183759145	0	183759145	A	C
1	chr1_183786833	0	183786833	C	G
1	chr1_183831665	0	183831665	G	C
1	chr1_183920861	0	183920861	T	A
1	chr1_183933219	0	183933219	C	A
1	chr1_183944148	0	183944148	C	A
1	chr1_183968336	0	183968336	G	T
1	chr1_183983456	0	183983456	C	G
1	chr1_183984081	0	183984081	G	C
1	chr1_183990558	0	183990558	G	T
1	chr1_184008575	0	184008575	G	T
1	chr1_184028541	0	184028541	A	C
1	chr1_184041494	0	184041494	G	C
1	chr1_184043026	0	184043026	G	T
1	chr1_184044360	0	184044360	C	A
1	chr1_184074792	0	184074792	G	C
1	chr1_184083738	0	184083738	G	T
1	chr1_184102516	0	184102516	T	A
1	chr1_184133573	0	184133573	C	A
1	chr1_184137069	0	184137069	G	T
1	chr1_184192154	0	184192154	G	T
1	chr1_184252163	0	184252163	G	T
1	chr1_184276726	0	184276726	C	G
1	chr1_184425447	0	184425447	C	A
1	chr1_184430521	0	184430521	G	T
1	chr1_184434908	0	184434908	A	T
1	chr1_184444108	0	184444108	C	A
1	chr1_184483745	0	184483745	A	T
1	chr1_184513892	0	184513892	A	C
1	chr1_184517138	0	184517138	C	A
1	chr1_184552315	0	184552315	A	C
1	chr1_184585061	0	184585061	A	C
1	chr1_184585520	0	184585520	A	C
1	chr1_184634035	0	184634035	T	G
1	chr1_184642214	0	184642214	C	G
1	chr1_184646349	0	184646349	G	C
1	chr1_184651153	0	184651153	G	C
1	chr1_184676636	0	184676636	G	C
1	chr1_184682319	0	184682319	G	C
1	chr1_184688957	0	184688957	G	C
1	chr1_184689350	0	184689350	A	T
1	chr1_184703750	0	184703750	T	A
1	chr1_184729977	0	184729977	G	C
1	chr1_184731058	0	184731058	G	C
1	chr1_184731843	0	184731843	A	C
1	chr1_184743759	0	184743759	G	C
1	chr1_184759520	0	184759520	A	T
1	chr1_184765751	0	184765751	G	C
1	chr1_184781531	0	184781531	C	A
1	chr1_184784549	0	184784549	C	G
1	chr1_184784736	0	184784736	T	A
1	chr1_184799702	0	184799702	A	C
1	chr1_184808972	0	184808972	T	G
1	chr1_184810992	0	184810992	A	C
1	chr1_184827183	0	184827183	C	A
1	chr1_184840868	0	184840868	C	G
1	chr1_184843890	0	184843890	A	C
1	chr1_184844299	0	184844299	A	C
1	chr1_184849563	0	184849563	G	T
1	chr1_184850965	0	184850965	A	C
1	chr1_184867992	0	184867992	T	G
1	chr1_184875432	0	184875432	G	T
1	chr1_184882259	0	184882259	C	A
1	chr1_184886635	0	184886635	G	T
1	chr1_184889932	0	184889932	C	G
1	chr1_184916848	0	184916848	T	A
1	chr1_184920683	0	184920683	C	G
1	chr1_184926684	0	184926684	G	C
1	chr1_184927900	0	184927900	C	G
1	chr1_184944928	0	184944928	C	G
1	chr1_184947992	0	184947992	G	T
1	chr1_184952478	0	184952478	G	C
1	chr1_184976321	0	184976321	A	C
1	chr1_184985378	0	184985378	C	G
1	chr1_184993062	0	184993062	G	C
1	chr1_185007917	0	185007917	A	C
1	chr1_185029280	0	185029280	C	A
1	chr1_185037260	0	185037260	G	C
1	chr1_185044016	0	185044016	C	A
1	chr1_185060570	0	185060570	T	G
1	chr1_185076796	0	185076796	G	T
1	chr1_185088690	0	185088690	A	T
1	chr1_185101745	0	185101745	G	T
1	chr1_185101828	0	185101828	C	G
1	chr1_185113899	0	185113899	G	C
1	chr1_185123690	0	185123690	C	A
1	chr1_185125941	0	185125941	A	C
1	chr1_185127379	0	185127379	A	T
1	chr1_185162480	0	185162480	A	C
1	chr1_185165310	0	185165310	C	A
1	chr1_185189027	0	185189027	C	A
1	chr1_185215321	0	185215321	G	C
1	chr1_185233476	0	185233476	A	T
1	chr1_185237756	0	185237756	G	C
1	chr1_185260614	0	185260614	C	G
1	chr1_185265840	0	185265840	T	G
1	chr1_185273014	0	185273014	G	C
1	chr1_185313992	0	185313992	G	C
1	chr1_185315144	0	185315144	T	G
1	chr1_185330055	0	185330055	T	A
1	chr1_185337661	0	185337661	G	C
1	chr1_185348348	0	185348348	G	C
1	chr1_185354839	0	185354839	G	T
1	chr1_185434637	0	185434637	C	G
1	chr1_185435683	0	185435683	T	G
1	chr1_185450016	0	185450016	G	C
1	chr1_185461707	0	185461707	G	T
1	chr1_185468089	0	185468089	T	G
1	chr1_185473542	0	185473542	C	G
1	chr1_185489109	0	185489109	C	G
1	chr1_185515027	0	185515027	C	G
1	chr1_185516365	0	185516365	A	C
1	chr1_185517561	0	185517561	G	C
1	chr1_185526138	0	185526138	T	G
1	chr1_185539565	0	185539565	G	T
1	chr1_185540382	0	185540382	T	G
1	chr1_185552387	0	185552387	G	C
1	chr1_185570236	0	185570236	G	C
1	chr1_185601910	0	185601910	A	T
1	chr1_185616059	0	185616059	C	G
1	chr1_185620088	0	185620088	T	G
1	chr1_185628680	0	185628680	G	C
1	chr1_185636063	0	185636063	C	G
1	chr1_185651496	0	185651496	C	G
1	chr1_185660056	0	185660056	C	A
1	chr1_185661921	0	185661921	A	T
1	chr1_185665492	0	185665492	G	T
1	chr1_185669625	0	185669625	T	G
1	chr1_185670954	0	185670954	T	G
1	chr1_185712234	0	185712234	C	G
1	chr1_185714055	0	185714055	T	G
1	chr1_185718049	0	185718049	G	T
1	chr1_185736155	0	185736155	T	G
1	chr1_185744599	0	185744599	G	C
1	chr1_185750984	0	185750984	G	T
1	chr1_185762932	0	185762932	G	T
1	chr1_185810543	0	185810543	G	C
1	chr1_185811868	0	185811868	A	C
1	chr1_185812837	0	185812837	C	A
1	chr1_185818995	0	185818995	G	C
2	chr2_314795	0	314795	A	T
2	chr2_322258	0	322258	C	G
2	chr2_365243	0	365243	A	C
2	chr2_374653	0	374653	G	C
2	chr2_377580	0	377580	C	G
2	chr2_402212	0	402212	C	G
2	chr2_413521	0	413521	G	C
2	chr2_416808	0	416808	C	A
2	chr2_424569	0	424569	T	A
2	chr2_428736	0	428736	G	T
2	chr2_445355	0	445355	C	G
2	chr2_454460	0	454460	C	A
2	chr2_456561	0	456561	A	C
2	chr2_474218	0	474218	C	A
2	chr2_477838	0	477838	C	G
2	chr2_500106	0	500106	A	T
2	chr2_501684	0	501684	G	T
2	chr2_513246	0	513246	G	T
2	chr2_537740	0	537740	T	G
2	chr2_540130	0	540130	T	A
2	chr2_549082	0	549082	C	A
2	chr2_556448	0	556448	C	G
2	chr2_571303	0	571303	G	C
2	chr2_579794	0	579794	A	C
2	chr2_603084	0	603084	A	C
2	chr2_604108	0	604108	C	G
2	chr2_622216	0	622216	T	A
2	chr2_626318	0	626318	T	A
2	chr2_634351	0	634351	T	G
2	chr2_641870	0	641870	G	T
2	chr2_650329	0	650329	G	C
2	chr2_664717	0	664717	C	G
2	chr2_672116	0	672116	T	A
2	chr2_683095	0	683095	A	C
2	chr2_686545	0	686545	C	G
2	chr2_699718	0	699718	A	T
2	chr2_702166	0	702166	G	T
2	chr2_720820	0	720820	G	C
2	chr2_725685	0	725685	C	G
2	chr2_734618	0	734618	A	T
2	chr2_742546	0	742546	C	G
2	chr2_753477	0	753477	T	G
2	chr2_763851	0	763851	C	A
2	chr2_773914	0	773914	C	A
2	chr2_779534	0	779534	A	C
2	chr2_790357	0	790357	C	A
2	chr2_805216	0	805216	T	G
2	chr2_807433	0	807433	G	T
2	chr2_822462	0	822462	G	C
2	chr2_833079	0	833079	A	C
2	chr2_860237	0	860237	G	T
2	chr2_864004	0	864004	A	C
2	chr2_873820	0	873820	T	A
2	chr2_888851	0	888851	G	C
2	chr2_906546	0	906546	T	G
2	chr2_910655	0	910655	G	C
2	chr2_920254	0	920254	C	G
2	chr2_924682	0	924682	A	C
2	chr2_925984	0	925984	G	T
2	chr2_933652	0	933652	A	C
2	chr2_945295	0	945295	A	C
2	chr2_959809	0	959809	T	A
2	chr2_972922	0	972922	C	G
2	chr2_997883	0	997883	G	C
2	chr2_1011790	0	1011790	G	C
2	chr2_1012280	0	1012280	T	A
2	chr2_1013406	0	1013406	G	C
2	chr2_1038883	0	1038883	T	A
2	chr2_1046985	0	1046985	G	T
2	chr2_1051395	0	1051395	T	A
2	chr2_1064343	0	1064343	T	A
2	chr2_1077137	0	1077137	A	T
2	chr2_1085440	0	1085440	G	C
2	chr2_1095767	0	1095767	A	C
2	chr2_1131358	0	1131358	C	A
2	chr2_1139804	0	1139804	G	C
2	chr2_1163749	0	1163749	T	A
2	chr2_1169241	0	1169241	C	G
2	chr2_1193694	0	1193694	A	T
2	chr2_1205778	0	1205778	T	G
2	chr2_1215317	0	1215317	A	C
2	chr2_1216139	0	1216139	G	C
2	chr2_1216476	0	1216476	A	C
2	chr2_1222308	0	1222308	C	A
2	chr2_1237055	0	1237055	G	C
2	chr2_1253679	0	1253679	A	C
2	chr2_1257120	0	1257120	G	T
2	chr2_1259175	0	1259175	G	T
2	chr2_1282521	0	1282521	C	A
2	chr2_1292109	0	1292109	A	C
2	chr2_1319192	0	1319192	C	A
2	chr2_1328524	0	1328524	C	G
2	chr2_1352959	0	1352959	G	C
2	chr2_1386665	0	1386665	G	T
2	chr2_1392534	0	1392534	A	T
2	chr2_1423632	0	1423632	C	A
2	chr2_1435017	0	1435017	C	A
2	chr2_1436507	0	1436507	T	A
2	chr2_1450963	0	1450963	A	T
2	chr2_1470978	0	1470978	C	G
2	chr2_1485809	0	1485809	G	T
2	chr2_1532026	0	1532026	A	C
2	chr2_1580721	0	1580721	G	C
2	chr2_1581430	0	1581430	C	G
2	chr2_1584886	0	1584886	G	C
2	chr2_1612837	0	1612837	G	C
2	chr2_1623570	0	1623570	T	G
2	chr2_1636260	0	1636260	G	C
2	chr2_1639423	0	1639423	T	A
2	chr2_1641432	0	1641432	C	A
2	chr2_1641931	0	1641931	C	G
2	chr2_1656552	0	1656552	G	C
2	chr2_1670092	0	1670092	G	T
2	chr2_1680081	0	1680081	C	A
2	chr2_1688473	0	1688473	C	G
2	chr2_1690393	0	1690393	G	C
2	chr2_1694241	0	1694241	G	C
2	chr2_1738179	0	1738179	G	T
2	chr2_1741011	0	1741011	T	A
2	chr2_1761581	0	1761581	T	G
2	chr2_1764975	0	1764975	C	G
2	chr2_1768868	0	1768868	C	G
2	chr2_1769547	0	1769547	A	C
2	chr2_1795762	0	1795762	C	A
2	chr2_1825994	0	1825994	G	C
2	chr2_1853562	0	1853562	T	G
2	chr2_1863632	0	1863632	C	G
2	chr2_1886610	0	1886610	G	C
2	chr2_1889353	0	1889353	A	C
2	chr2_1896394	0	1896394	C	G
2	chr2_1921179	0	1921179	A	T
2	chr2_1922783	0	1922783	G	C
2	chr2_1924059	0	1924059	A	T
2	chr2_1927655	0	1927655	A	C
2	chr2_1932731	0	1932731	G	C
2	chr2_1953802	0	1953802	G	C
2	chr2_1996222	0	1996222	T	G
2	chr2_1997948	0	1997948	C	A
2	chr2_2007090	0	2007090	G	C
2	chr2_2020937	0	2020937	T	A
2	chr2_2037761	0	2037761	A	T
2	chr2_2039782	0	2039782	G	C
2	chr2_2047919	0	2047919	C	G
2	chr2_2056441	0	2056441	G	T
2	chr2_2057363	0	2057363	A	C
2	chr2_2071830	0	2071830	G	T
2	chr2_2076450	0	2076450	C	A
2	chr2_2077640	0	2077640	C	G
2	chr2_2078346	0	2078346	C	G
2	chr2_2085303	0	2085303	A	C
2	chr2_2106656	0	2106656	A	C
2	chr2_2113890	0	2113890	C	G
2	chr2_2116389	0	2116389	G	C
2	chr2_2120811	0	2120811	T	A
2	chr2_2140753	0	2140753	G	T
2	chr2_2140922	0	2140922	A	C
2	chr2_2177695	0	2177695	G	C
2	chr2_2179199	0	2179199	G	C
2	chr2_2182713	0	2182713	G	C
2	chr2_2187845	0	2187845	T	G
2	chr2_2199394	0	2199394	G	T
2	chr2_2225786	0	2225786	C	G
2	chr2_2226826	0	2226826	A	C
2	chr2_2232236	0	2232236	G	T
2	chr2_2243962	0	2243962	C	G
2	chr2_2244301	0	2244301	A	C
2	chr2_2247388	0	2247388	T	G
2	chr2_2271270	0	2271270	G	T
2	chr2_2304853	0	2304853	T	A
2	chr2_2316710	0	2316710	G	C
2	chr2_2320220	0	2320220	C	G
2	chr2_2329351	0	2329351	A	C
2	chr2_2334759	0	2334759	G	C
2	chr2_2338021	0	2338021	A	T
2	chr2_2338462	0	2338462	A	T
2	chr2_2342486	0	2342486	A	C
2	chr2_2343539	0	2343539	A	T
2	chr2_2358896	0	2358896	A	T
2	chr2_2375494	0	2375494	T	G
2	chr2_2380476	0	2380476	G	C
2	chr2_2385965	0	2385965	T	G
2	chr2_2409295	0	2409295	G	C
2	chr2_2421892	0	2421892	A	C
2	chr2_2427820	0	2427820	C	A
2	chr2_2442113	0	2442113	A	C
2	chr2_2478180	0	2478180	C	G
2	chr2_2480675	0	2480675	G	C
2	chr2_2480757	0	2480757	T	G
2	chr2_2497428	0	2497428	T	A
2	chr2_2500595	0	2500595	A	T
2	chr2_2501052	0	2501052	A	T
2	chr2_2501753	0	2501753	C	G
2	chr2_2510749	0	2510749	G	T
2	chr2_2512727	0	2512727	G	T
2	chr2_2513412	0	2513412	G	T
2	chr2_2531301	0	2531301	G	T
2	chr2_2531337	0	2531337	G	C
2	chr2_2534892	0	2534892	T	G
2	chr2_2545856	0	2545856	C	G
2	chr2_2547460	0	2547460	C	G
2	chr2_2547600	0	2547600	C	G
2	chr2_2564394	0	2564394	G	C
2	chr2_2568155	0	2568155	C	G
2	chr2_2568981	0	2568981	T	A
2	chr2_2577114	0	2577114	T	G
2	chr2_2585556	0	2585556	C	A
2	chr2_2600149	0	2600149	T	G
2	chr2_2606262	0	2606262	C	G
2	chr2_2612477	0	2612477	A	C
2	chr2_2613902	0	2613902	A	T
2	chr2_2614839	0	2614839	C	G
2	chr2_2615257	0	2615257	G	T
2	chr2_2628598	0	2628598	T	A
2	chr2_2632239	0	2632239	T	A
2	chr2_2635040	0	2635040	G	C
2	chr2_2644070	0	2644070	C	G
2	chr2_2655114	0	2655114	G	T
2	chr2_2655311	0	2655311	T	A
2	chr2_2659091	0	2659091	C	A
2	chr2_2671352	0	2671352	A	C
2	chr2_2677027	0	2677027	A	C
2	chr2_2681110	0	2681110	A	T
2	chr2_2685467	0	2685467	T	G
2	chr2_2698815	0	2698815	G	T
2	chr2_2707047	0	2707047	T	G
2	chr2_2708208	0	2708208	A	C
2	chr2_2710211	0	2710211	C	G
2	chr2_2713091	0	2713091	T	A
2	chr2_2722512	0	2722512	C	G
2	chr2_2725741	0	2725741	C	A
2	chr2_2748084	0	2748084	T	A
2	chr2_2753483	0	2753483	C	G
2	chr2_2754167	0	2754167	C	G
2	chr2_2765287	0	2765287	C	G
2	chr2_2772225	0	2772225	C	G
2	chr2_2774615	0	2774615	G	C
2	chr2_2793577	0	2793577	A	C
2	chr2_2798054	0	2798054	A	C
2	chr2_2806240	0	2806240	A	T
2	chr2_2818164	0	2818164	A	T
2	chr2_2819774	0	2819774	A	C
2	chr2_2819875	0	2819875	G	C
2	chr2_2828807	0	2828807	C	A
2	chr2_2843058	0	2843058	C	A
2	chr2_2843407	0	2843407	A	T
2	chr2_2855319	0	2855319	G	T
2	chr2_2884429	0	2884429	A	C
2	chr2_2888738	0	2888738	G	C
2	chr2_2889325	0	2889325	T	A
2	chr2_2890453	0	2890453	T	G
2	chr2_2907248	0	2907248	C	A
2	chr2_2909709	0	2909709	G	T
2	chr2_2924323	0	2924323	A	C
2	chr2_2941639	0	2941639	C	A
2	chr2_2951929	0	2951929	C	A
2	chr2_2952277	0	2952277	C	A
2	chr2_2957474	0	2957474	G	C
2	chr2_3001780	0	3001780	T	G
2	chr2_3004336	0	3004336	A	C
2	chr2_3029369	0	3029369	C	A
2	chr2_3036336	0	3036336	C	G
2	chr2_3042500	0	3042500	C	A
2	chr2_3053364	0	3053364	C	G
2	chr2_3062894	0	3062894	C	G
2	chr2_3086219	0	3086219	G	T
2	chr2_3090135	0	3090135	C	G
2	chr2_3090291	0	3090291	A	C
2	chr2_3099716	0	3099716	T	G
2	chr2_3103356	0	3103356	T	G
2	chr2_3119177	0	3119177	C	A
2	chr2_3125316	0	3125316	A	T
2	chr2_3139791	0	3139791	A	C
2	chr2_3174636	0	3174636	G	C
2	chr2_3177976	0	3177976	C	A
2	chr2_3180559	0	3180559	C	G
2	chr2_3190041	0	3190041	T	G
2	chr2_3225896	0	3225896	G	C
2	chr2_3227901	0	3227901	T	A
2	chr2_3230920	0	3230920	C	A
2	chr2_3240773	0	3240773	G	T
2	chr2_3253571	0	3253571	G	T
2	chr2_3257425	0	3257425	G	T
2	chr2_3261726	0	3261726	T	A
2	chr2_3280986	0	3280986	T	G
2	chr2_3288972	0	3288972	C	A
2	chr2_3326396	0	3326396	G	T
2	chr2_3335360	0	3335360	G	T
2	chr2_3356397	0	3356397	G	T
2	chr2_3359021	0	3359021	T	A
2	chr2_3367828	0	3367828	G	T
2	chr2_3373252	0	3373252	T	G
2	chr2_3384192	0	3384192	C	G
2	chr2_3391846	0	3391846	T	G
2	chr2_3424254	0	3424254	G	C
2	chr2_3429712	0	3429712	A	C
2	chr2_3436091	0	3436091	G	C
2	chr2_3444098	0	3444098	C	G
2	chr2_3508169	0	3508169	A	T
2	chr2_3510360	0	3510360	C	A
2	chr2_3516578	0	3516578	G	T
2	chr2_3518928	0	3518928	T	G
2	chr2_3529700	0	3529700	C	G
2	chr2_3531120	0	3531120	A	C
2	chr2_3538210	0	3538210	C	A
2	chr2_3554167	0	3554167	G	T
2	chr2_3579025	0	3579025	T	A
2	chr2_3581259	0	3581259	A	C
2	chr2_3590788	0	3590788	G	C
2	chr2_3590860	0	3590860	C	G
2	chr2_3591393	0	3591393	A	C
2	chr2_3633807	0	3633807	A	C
2	chr2_3637920	0	3637920	A	C
2	chr2_3657085	0	3657085	C	A
2	chr2_3661160	0	3661160	G	C
2	chr2_3665185	0	3665185	A	C
2	chr2_3679387	0	3679387	G	T
2	chr2_3685188	0	3685188	A	T
2	chr2_3687251	0	3687251	G	T
2	chr2_3694963	0	3694963	C	G
2	chr2_3913247	0	3913247	C	G
2	chr2_3927628	0	3927628	G	C
2	chr2_3929450	0	3929450	G	T
2	chr2_3933925	0	3933925	A	C
2	chr2_3939243	0	3939243	A	T
2	chr2_3974286	0	3974286	A	C
2	chr2_3990027	0	3990027	C	A
2	chr2_3990424	0	3990424	G	T
2	chr2_4027632	0	4027632	T	A
2	chr2_4046910	0	4046910	A	T
2	chr2_4067183	0	4067183	G	C
2	chr2_4078883	0	4078883	G	C
2	chr2_4088059	0	4088059	A	C
2	chr2_4092854	0	4092854	A	C
2	chr2_4107201	0	4107201	T	G
2	chr2_4138095	0	4138095	T	G
2	chr2_4150107	0	4150107	C	A
2	chr2_4193311	0	4193311	T	G
2	chr2_4202090	0	4202090	T	A
2	chr2_4212319	0	4212319	G	T
2	chr2_4221766	0	4221766	T	A
2	chr2_4229229	0	4229229	G	C
2	chr2_4244104	0	4244104	A	T
2	chr2_4245042	0	4245042	G	T
2	chr2_4250528	0	4250528	T	A
2	chr2_4255372	0	4255372	G	T
2	chr2_4259280	0	4259280	G	T
2	chr2_4278282	0	4278282	C	G
2	chr2_4278738	0	4278738	C	G
2	chr2_4298268	0	4298268	T	G
2	chr2_4301772	0	4301772	G	C
2	chr2_4302724	0	4302724	T	A
2	chr2_4304698	0	4304698	A	T
2	chr2_4321466	0	4321466	G	T
2	chr2_4325364	0	4325364	C	G
2	chr2_4330079	0	4330079	C	A
2	chr2_4331863	0	4331863	A	C
2	chr2_4349102	0	4349102	T	G
2	chr2_4385625	0	4385625	T	G
2	chr2_4392138	0	4392138	C	A
2	chr2_4396845	0	4396845	C	A
2	chr2_4406905	0	4406905	A	C
2	chr2_4430756	0	4430756	A	C
2	chr2_4433358	0	4433358	C	G
2	chr2_4492435	0	4492435	C	G
2	chr2_4500212	0	4500212	G	C
2	chr2_4501940	0	4501940	G	T
2	chr2_4505495	0	4505495	C	A
2	chr2_4526544	0	4526544	G	C
2	chr2_4532587	0	4532587	A	T
2	chr2_4533838	0	4533838	A	C
2	chr2_4569113	0	4569113	T	G
2	chr2_4569716	0	4569716	C	G
2	chr2_4570549	0	4570549	G	T
2	chr2_4577925	0	4577925	C	A
2	chr2_4586667	0	4586667	G	C
2	chr2_4602832	0	4602832	C	G
2	chr2_4616400	0	4616400	A	T
2	chr2_4634787	0	4634787	G	C
2	chr2_4639312	0	4639312	G	C
2	chr2_4644949	0	4644949	C	G
2	chr2_4648597	0	4648597	T	G
2	chr2_4667344	0	4667344	G	C
2	chr2_4674686	0	4674686	G	C
2	chr2_4694183	0	4694183	C	G
2	chr2_4759254	0	4759254	T	G
2	chr2_4759382	0	4759382	G	T
2	chr2_4761955	0	4761955	A	C
2	chr2_4764170	0	4764170	G	T
2	chr2_4773237	0	4773237	T	G
2	chr2_4777785	0	4777785	G	T
2	chr2_4779273	0	4779273	G	T
2	chr2_4793602	0	4793602	G	C
2	chr2_4799563	0	4799563	G	T
2	chr2_4807739	0	4807739	G	T
2	chr2_4819578	0	4819578	C	G
2	chr2_4845418	0	4845418	T	G
2	chr2_4847316	0	4847316	A	T
2	chr2_4867655	0	4867655	G	T
2	chr2_4870718	0	4870718	C	G
2	chr2_4871297	0	4871297	C	A
2	chr2_4874863	0	4874863	A	C
2	chr2_4914461	0	4914461	G	C
2	chr2_4916149	0	4916149	A	C
2	chr2_4918072	0	4918072	A	C
2	chr2_4928595	0	4928595	T	G
2	chr2_4933718	0	4933718	G	C
2	chr2_4989836	0	4989836	T	G
2	chr2_4995895	0	4995895	G	C
2	chr2_5002503	0	5002503	C	G
2	chr2_5055009	0	5055009	C	G
2	chr2_5074521	0	5074521	C	A
2	chr2_5078235	0	5078235	C	G
2	chr2_5083021	0	5083021	G	C
2	chr2_5085481	0	5085481	A	C
2	chr2_5098326	0	5098326	T	A
2	chr2_5105739	0	5105739	A	C
2	chr2_5105943	0	5105943	G	C
2	chr2_5106209	0	5106209	T	A
2	chr2_5160329	0	5160329	G	C
2	chr2_5163807	0	5163807	G	C
2	chr2_5178399	0	5178399	A	C
2	chr2_5193416	0	5193416	T	G
2	chr2_5193900	0	5193900	A	C
2	chr2_5206799	0	5206799	G	C
2	chr2_5238500	0	5238500	A	C
2	chr2_5251570	0	5251570	C	A
2	chr2_5251745	0	5251745	G	C
2	chr2_5278254	0	5278254	C	G
2	chr2_5292805	0	5292805	C	G
2	chr2_5313537	0	5313537	A	C
2	chr2_5317313	0	5317313	A	T
2	chr2_5348486	0	5348486	T	A
2	chr2_5367676	0	5367676	A	C
2	chr2_5367926	0	5367926	G	C
2	chr2_5378380	0	5378380	C	G
2	chr2_5384703	0	5384703	G	T
2	chr2_5388268	0	5388268	T	A
2	chr2_5388437	0	5388437	A	T
2	chr2_5389845	0	5389845	T	A
2	chr2_5414223	0	5414223	C	A
2	chr2_5432229	0	5432229	G	T
2	chr2_5450895	0	5450895	G	C
2	chr2_5463811	0	5463811	C	G
2	chr2_5482649	0	5482649	G	C
2	chr2_5567595	0	5567595	G	T
2	chr2_5571111	0	5571111	G	C
2	chr2_5574185	0	5574185	A	C
2	chr2_5582922	0	5582922	C	G
2	chr2_5607286	0	5607286	C	A
2	chr2_5648517	0	5648517	T	A
2	chr2_5650389	0	5650389	G	T
2	chr2_5684523	0	5684523	A	T
2	chr2_5695857	0	5695857	G	T
2	chr2_5697742	0	5697742	C	G
2	chr2_5728466	0	5728466	C	G
2	chr2_5732221	0	5732221	C	G
2	chr2_5741319	0	5741319	T	G
2	chr2_5743488	0	5743488	A	C
2	chr2_5743599	0	5743599	G	T
2	chr2_5758783	0	5758783	G	T
2	chr2_5765076	0	5765076	C	A
2	chr2_5773941	0	5773941	T	G
2	chr2_5783683	0	5783683	G	C
2	chr2_5808743	0	5808743	A	T
2	chr2_5812978	0	5812978	G	T
2	chr2_5829434	0	5829434	A	C
2	chr2_5852748	0	5852748	G	C
2	chr2_5853195	0	5853195	C	A
2	chr2_5894679	0	5894679	A	C
2	chr2_5897787	0	5897787	G	C
2	chr2_5918476	0	5918476	G	C
2	chr2_5922610	0	5922610	C	G
2	chr2_5923627	0	5923627	A	T
2	chr2_5928415	0	5928415	C	G
2	chr2_5928808	0	5928808	T	G
2	chr2_5929769	0	5929769	C	A
2	chr2_5955594	0	5955594	T	G
2	chr2_5957801	0	5957801	C	G
2	chr2_5963480	0	5963480	G	T
2	chr2_5965846	0	5965846	G	C
2	chr2_5972043	0	5972043	C	G
2	chr2_5987829	0	5987829	C	A
2	chr2_5992915	0	5992915	A	T
2	chr2_6003103	0	6003103	G	C
2	chr2_6009360	0	6009360	T	A
2	chr2_6010122	0	6010122	G	C
2	chr2_6013253	0	6013253	G	T
2	chr2_6030211	0	6030211	C	G
2	chr2_6035339	0	6035339	G	T
2	chr2_6041544	0	6041544	C	G
2	chr2_6055059	0	6055059	G	T
2	chr2_6059090	0	6059090	G	T
2	chr2_6073401	0	6073401	T	G
2	chr2_6080912	0	6080912	A	T
2	chr2_6082809	0	6082809	G	C
2	chr2_6084632	0	6084632	C	G
2	chr2_6096793	0	6096793	G	C
2	chr2_6113078	0	6113078	C	G
2	chr2_6115389	0	6115389	A	C
2	chr2_6118689	0	6118689	T	A
2	chr2_6158532	0	6158532	G	T
2	chr2_6179256	0	6179256	T	G
2	chr2_6194981	0	6194981	G	C
2	chr2_6195279	0	6195279	G	C
2	chr2_6210561	0	6210561	T	G
2	chr2_6214702	0	6214702	C	G
2	chr2_6230346	0	6230346	C	G
2	chr2_6232451	0	6232451	C	A
2	chr2_6242951	0	6242951	G	T
2	chr2_6245334	0	6245334	T	G
2	chr2_6286266	0	6286266	G	C
2	chr2_6294411	0	6294411	A	C
2	chr2_6311158	0	6311158	G	C
2	chr2_6316913	0	6316913	C	A
2	chr2_6325909	0	6325909	C	G
2	chr2_6328025	0	6328025	A	C
2	chr2_6344068	0	6344068	T	G
2	chr2_6355830	0	6355830	C	A
2	chr2_6382484	0	6382484	T	A
2	chr2_6442933	0	6442933	C	G
2	chr2_6476755	0	6476755	A	T
2	chr2_6484131	0	6484131	G	T
2	chr2_6484255	0	6484255	A	T
2	chr2_6485111	0	6485111	C	G
2	chr2_6501030	0	6501030	G	C
2	chr2_6566873	0	6566873	C	A
2	chr2_6570284	0	6570284	T	G
2	chr2_6573944	0	6573944	G	C
2	chr2_6741470	0	6741470	G	C
2	chr2_6742599	0	6742599	G	T
2	chr2_6743016	0	6743016	A	C
2	chr2_6761255	0	6761255	G	T
2	chr2_6789343	0	6789343	G	T
2	chr2_6807224	0	6807224	G	C
2	chr2_6841803	0	6841803	A	C
2	chr2_6868530	0	6868530	A	T
2	chr2_6912857	0	6912857	G	C
2	chr2_6930939	0	6930939	A	T
2	chr2_6941495	0	6941495	G	C
2	chr2_6948390	0	6948390	C	G
2	chr2_6954536	0	6954536	T	A
2	chr2_6974212	0	6974212	C	G
2	chr2_6977282	0	6977282	C	A
2	chr2_6987704	0	6987704	C	A
2	chr2_6990411	0	6990411	C	G
2	chr2_6993256	0	6993256	T	A
2	chr2_6999197	0	6999197	T	G
2	chr2_7012045	0	7012045	C	A
2	chr2_7026169	0	7026169	T	A
2	chr2_7041977	0	7041977	A	C
2	chr2_7051339	0	7051339	T	G
2	chr2_7077264	0	7077264	A	C
2	chr2_7084988	0	7084988	G	C
2	chr2_7158976	0	7158976	C	G
2	chr2_7203932	0	7203932	G	C
2	chr2_7205986	0	7205986	C	A
2	chr2_7222955	0	7222955	G	C
2	chr2_7250557	0	7250557	C	A
2	chr2_7294094	0	7294094	G	C
2	chr2_7295884	0	7295884	C	A
2	chr2_7301054	0	7301054	C	G
2	chr2_7305745	0	7305745	C	G
2	chr2_7337924	0	7337924	T	A
2	chr2_7353840	0	7353840	G	T
2	chr2_7373332	0	7373332	G	T
2	chr2_7377790	0	7377790	G	C
2	chr2_7380368	0	7380368	G	T
2	chr2_7395379	0	7395379	G	T
2	chr2_7400624	0	7400624	T	G
2	chr2_7413788	0	7413788	T	A
2	chr2_7416790	0	7416790	C	A
2	chr2_7440848	0	7440848	C	G
2	chr2_7464326	0	7464326	T	G
2	chr2_7489867	0	7489867	G	C
2	chr2_7524437	0	7524437	C	A
2	chr2_7536526	0	7536526	T	A
2	chr2_7638053	0	7638053	G	C
2	chr2_7652571	0	7652571	C	A
2	chr2_7685164	0	7685164	G	T
2	chr2_7688724	0	7688724	T	G
2	chr2_7696743	0	7696743	T	G
2	chr2_7700429	0	7700429	G	T
2	chr2_7757260	0	7757260	A	C
2	chr2_7773617	0	7773617	G	T
2	chr2_7783970	0	7783970	C	G
2	chr2_7793171	0	7793171	G	T
2	chr2_7822325	0	7822325	C	A
2	chr2_7859652	0	7859652	T	A
2	chr2_7863725	0	7863725	T	G
2	chr2_7864092	0	7864092	C	G
2	chr2_7867059	0	7867059	C	G
2	chr2_7879781	0	7879781	T	A
2	chr2_7887440	0	7887440	A	C
2	chr2_7893023	0	7893023	G	C
2	chr2_7897289	0	7897289	C	G
2	chr2_7917440	0	7917440	A	C
2	chr2_7975314	0	7975314	T	G
2	chr2_7988804	0	7988804	G	C
2	chr2_8007742	0	8007742	T	G
2	chr2_8012230	0	8012230	T	G
2	chr2_8017692	0	8017692	G	C
2	chr2_8067324	0	8067324	G	T
2	chr2_8067533	0	8067533	C	A
2	chr2_8083811	0	8083811	G	C
2	chr2_8100270	0	8100270	T	G
2	chr2_8173913	0	8173913	C	G
2	chr2_8181846	0	8181846	C	A
2	chr2_8229579	0	8229579	A	T
2	chr2_8249883	0	8249883	G	T
2	chr2_8274906	0	8274906	T	G
2	chr2_8302135	0	8302135	G	T
2	chr2_8319488	0	8319488	C	A
2	chr2_8320318	0	8320318	G	T
2	chr2_8330685	0	8330685	T	A
2	chr2_8356103	0	8356103	A	C
2	chr2_8384724	0	8384724	C	A
2	chr2_8406380	0	8406380	C	A
2	chr2_8421717	0	8421717	A	C
2	chr2_8426254	0	8426254	G	T
2	chr2_8428793	0	8428793	A	C
2	chr2_8446268	0	8446268	T	A
2	chr2_8507770	0	8507770	C	A
2	chr2_8561591	0	8561591	T	A
2	chr2_8573267	0	8573267	T	A
2	chr2_8609146	0	8609146	C	A
2	chr2_8631967	0	8631967	C	G
2	chr2_8666423	0	8666423	G	T
2	chr2_8670054	0	8670054	T	G
2	chr2_8721539	0	8721539	C	A
2	chr2_8724756	0	8724756	G	C
2	chr2_8729403	0	8729403	C	G
2	chr2_8739897	0	8739897	G	T
2	chr2_8743671	0	8743671	C	A
2	chr2_8750999	0	8750999	G	T
2	chr2_8791269	0	8791269	T	A
2	chr2_8800758	0	8800758	A	C
2	chr2_8801482	0	8801482	C	A
2	chr2_8803307	0	8803307	C	G
2	chr2_8820864	0	8820864	G	C
2	chr2_8823541	0	8823541	T	G
2	chr2_8835075	0	8835075	G	T
2	chr2_8844187	0	8844187	T	G
2	chr2_8857196	0	8857196	G	T
2	chr2_8861222	0	8861222	A	C
2	chr2_8897798	0	8897798	G	C
2	chr2_8933038	0	8933038	A	T
2	chr2_8937806	0	8937806	T	A
2	chr2_8991091	0	8991091	G	C
2	chr2_9048545	0	9048545	C	G
2	chr2_9050418	0	9050418	G	T
2	chr2_9062473	0	9062473	G	C
2	chr2_9072625	0	9072625	T	G
2	chr2_9075225	0	9075225	C	G
2	chr2_9087459	0	9087459	G	C
2	chr2_9108342	0	9108342	C	A
2	chr2_9108751	0	9108751	G	C
2	chr2_9141776	0	9141776	A	C
2	chr2_9143747	0	9143747	T	G
2	chr2_9151637	0	9151637	C	A
2	chr2_9165227	0	9165227	C	G
2	chr2_9171542	0	9171542	A	T
2	chr2_9193879	0	9193879	G	T
2	chr2_9194886	0	9194886	T	A
2	chr2_9202562	0	9202562	T	A
2	chr2_9205218	0	9205218	G	T
2	chr2_9292181	0	9292181	A	T
2	chr2_9295751	0	9295751	T	G
2	chr2_9299790	0	9299790	T	G
2	chr2_9336416	0	9336416	G	T
2	chr2_9371313	0	9371313	T	G
2	chr2_9373144	0	9373144	C	G
2	chr2_9392217	0	9392217	A	T
2	chr2_9394945	0	9394945	C	A
2	chr2_9452877	0	9452877	G	C
2	chr2_9455513	0	9455513	G	T
2	chr2_9470532	0	9470532	C	A
2	chr2_9534392	0	9534392	C	G
2	chr2_9549792	0	9549792	A	T
2	chr2_9561730	0	9561730	G	C
2	chr2_9567603	0	9567603	T	A
2	chr2_9589224	0	9589224	C	A
2	chr2_9596703	0	9596703	A	T
2	chr2_9608339	0	9608339	A	T
2	chr2_9621206	0	9621206	G	T
2	chr2_9621386	0	9621386	T	A
2	chr2_9631495	0	9631495	A	C
2	chr2_9678349	0	9678349	C	A
2	chr2_9696091	0	9696091	T	A
2	chr2_9718311	0	9718311	T	A
2	chr2_9720615	0	9720615	C	A
2	chr2_9726516	0	9726516	A	C
2	chr2_9740398	0	9740398	T	A
2	chr2_9764877	0	9764877	G	T
2	chr2_9773955	0	9773955	G	T
2	chr2_9787365	0	9787365	G	T
2	chr2_9795594	0	9795594	A	T
2	chr2_9802564	0	9802564	G	T
2	chr2_9861147	0	9861147	T	G
2	chr2_9867278	0	9867278	G	T
2	chr2_9873953	0	9873953	T	A
2	chr2_9891291	0	9891291	T	G
2	chr2_9907176	0	9907176	A	C
2	chr2_9912626	0	9912626	T	G
2	chr2_9919432	0	9919432	G	T
2	chr2_9919537	0	9919537	G	T
2	chr2_9942135	0	9942135	T	A
2	chr2_9957832	0	9957832	T	A
2	chr2_9964145	0	9964145	C	A
2	chr2_9965306	0	9965306	A	C
2	chr2_9967387	0	9967387	G	T
2	chr2_9979760	0	9979760	A	C
2	chr2_9988491	0	9988491	G	T
2	chr2_10001715	0	10001715	A	T
2	chr2_10007111	0	10007111	G	C
2	chr2_10029489	0	10029489	A	C
2	chr2_10050219	0	10050219	G	T
2	chr2_10054195	0	10054195	C	G
2	chr2_10062721	0	10062721	T	A
2	chr2_10069430	0	10069430	T	A
2	chr2_10082722	0	10082722	G	C
2	chr2_10087310	0	10087310	G	C
2	chr2_10087598	0	10087598	C	G
2	chr2_10089130	0	10089130	C	G
2	chr2_10090486	0	10090486	G	C
2	chr2_10105120	0	10105120	C	A
2	chr2_10120152	0	10120152	T	A
2	chr2_10127705	0	10127705	A	C
2	chr2_10142263	0	10142263	C	G
2	chr2_10146281	0	10146281	G	T
2	chr2_10150599	0	10150599	C	A
2	chr2_10159606	0	10159606	G	T
2	chr2_10188092	0	10188092	A	C
2	chr2_10200508	0	10200508	T	A
2	chr2_10218023	0	10218023	C	A
2	chr2_10218032	0	10218032	C	G
2	chr2_10219239	0	10219239	G	C
2	chr2_10219773	0	10219773	T	A
2	chr2_10231054	0	10231054	G	C
2	chr2_10253933	0	10253933	A	C
2	chr2_10275884	0	10275884	C	G
2	chr2_10281263	0	10281263	T	A
2	chr2_10284983	0	10284983	G	C
2	chr2_10313776	0	10313776	A	T
2	chr2_10360760	0	10360760	G	C
2	chr2_10364885	0	10364885	C	A
2	chr2_10373222	0	10373222	G	T
2	chr2_10418153	0	10418153	T	A
2	chr2_10438596	0	10438596	G	C
2	chr2_10457224	0	10457224	T	A
2	chr2_10462160	0	10462160	C	G
2	chr2_10492174	0	10492174	A	C
2	chr2_10511761	0	10511761	G	T
2	chr2_10519196	0	10519196	C	G
2	chr2_10527874	0	10527874	G	C
2	chr2_10546559	0	10546559	T	A
2	chr2_10547002	0	10547002	G	C
2	chr2_10548933	0	10548933	C	G
2	chr2_10551557	0	10551557	T	G
2	chr2_10560099	0	10560099	T	G
2	chr2_10564996	0	10564996	A	C
2	chr2_10575095	0	10575095	C	A
2	chr2_10581383	0	10581383	C	A
2	chr2_10586947	0	10586947	G	T
2	chr2_10602188	0	10602188	C	A
2	chr2_10603704	0	10603704	T	A
2	chr2_10646614	0	10646614	T	G
2	chr2_10650196	0	10650196	T	G
2	chr2_10665650	0	10665650	G	T
2	chr2_10677076	0	10677076	G	T
2	chr2_10694901	0	10694901	C	G
2	chr2_10698762	0	10698762	C	A
2	chr2_10699083	0	10699083	T	G
2	chr2_10703564	0	10703564	T	A
2	chr2_10714208	0	10714208	G	C
2	chr2_10715882	0	10715882	G	C
2	chr2_10724040	0	10724040	G	C
2	chr2_10729308	0	10729308	T	G
2	chr2_10738077	0	10738077	C	A
2	chr2_10741119	0	10741119	G	T
2	chr2_10743349	0	10743349	A	C
2	chr2_10752651	0	10752651	C	A
2	chr2_10752909	0	10752909	G	T
2	chr2_10754784	0	10754784	A	C
2	chr2_10765708	0	10765708	T	G
2	chr2_10791206	0	10791206	G	C
2	chr2_10810080	0	10810080	T	G
2	chr2_10815412	0	10815412	A	C
2	chr2_10828290	0	10828290	C	G
2	chr2_10831061	0	10831061	G	T
2	chr2_10856983	0	10856983	A	C
2	chr2_10869107	0	10869107	G	T
2	chr2_10883489	0	10883489	A	C
2	chr2_10890834	0	10890834	G	C
2	chr2_10901739	0	10901739	T	G
2	chr2_10909646	0	10909646	C	A
2	chr2_10927609	0	10927609	G	C
2	chr2_10930043	0	10930043	A	C
2	chr2_10932974	0	10932974	G	T
2	chr2_10964345	0	10964345	A	C
2	chr2_10971774	0	10971774	C	G
2	chr2_10976710	0	10976710	G	T
2	chr2_10977307	0	10977307	G	T
2	chr2_10978666	0	10978666	C	A
2	chr2_11053448	0	11053448	G	C
2	chr2_11091836	0	11091836	C	G
2	chr2_11097647	0	11097647	G	T
2	chr2_11131768	0	11131768	T	G
2	chr2_11137129	0	11137129	C	A
2	chr2_11144151	0	11144151	T	A
2	chr2_11145818	0	11145818	A	C
2	chr2_11158293	0	11158293	T	G
2	chr2_11160228	0	11160228	G	C
2	chr2_11191688	0	11191688	G	T
2	chr2_11208550	0	11208550	G	T
2	chr2_11220472	0	11220472	T	G
2	chr2_11324905	0	11324905	A	T
2	chr2_11340659	0	11340659	T	A
2	chr2_11347979	0	11347979	G	T
2	chr2_11353899	0	11353899	G	T
2	chr2_11354094	0	11354094	T	A
2	chr2_11354608	0	11354608	G	T
2	chr2_11375854	0	11375854	T	G
2	chr2_11446713	0	11446713	G	C
2	chr2_11454421	0	11454421	A	C
2	chr2_11459790	0	11459790	C	G
2	chr2_11475419	0	11475419	G	C
2	chr2_11487598	0	11487598	C	G
2	chr2_11510444	0	11510444	A	T
2	chr2_11511794	0	11511794	G	C
2	chr2_11560564	0	11560564	C	G
2	chr2_11565871	0	11565871	C	A
2	chr2_11573597	0	11573597	T	G
2	chr2_11578043	0	11578043	G	T
2	chr2_11579183	0	11579183	T	A
2	chr2_11590519	0	11590519	C	A
2	chr2_11599700	0	11599700	G	C
2	chr2_11833842	0	11833842	G	C
2	chr2_11835457	0	11835457	G	C
2	chr2_11858864	0	11858864	C	G
2	chr2_11877741	0	11877741	C	G
2	chr2_11894764	0	11894764	C	G
2	chr2_11895134	0	11895134	C	A
2	chr2_11907245	0	11907245	A	C
2	chr2_11918638	0	11918638	C	G
2	chr2_11921081	0	11921081	C	A
2	chr2_11947252	0	11947252	G	C
2	chr2_11988801	0	11988801	A	C
2	chr2_12021732	0	12021732	G	C
2	chr2_12041455	0	12041455	A	C
2	chr2_12077105	0	12077105	T	G
2	chr2_12087916	0	12087916	C	A
2	chr2_12096154	0	12096154	T	G
2	chr2_12103202	0	12103202	A	C
2	chr2_12106565	0	12106565	G	T
2	chr2_12106968	0	12106968	A	C
2	chr2_12127946	0	12127946	C	G
2	chr2_12133524	0	12133524	A	C
2	chr2_12144063	0	12144063	C	A
2	chr2_12158755	0	12158755	A	T
2	chr2_12168458	0	12168458	G	C
2	chr2_12184297	0	12184297	A	C
2	chr2_12230952	0	12230952	G	C
2	chr2_12251762	0	12251762	G	C
2	chr2_12257193	0	12257193	T	G
2	chr2_12284838	0	12284838	C	G
2	chr2_12304555	0	12304555	C	G
2	chr2_12327708	0	12327708	G	C
2	chr2_12344236	0	12344236	T	A
2	chr2_12369220	0	12369220	T	G
2	chr2_12371249	0	12371249	T	G
2	chr2_12466150	0	12466150	A	T
2	chr2_12474239	0	12474239	T	G
2	chr2_12480287	0	12480287	T	A
2	chr2_12480938	0	12480938	T	A
2	chr2_12493602	0	12493602	C	G
2	chr2_12497454	0	12497454	G	T
2	chr2_12500052	0	12500052	C	A
2	chr2_12523164	0	12523164	G	T
2	chr2_12523502	0	12523502	G	T
2	chr2_12540252	0	12540252	G	C
2	chr2_12550180	0	12550180	C	A
2	chr2_12575077	0	12575077	G	T
2	chr2_12613324	0	12613324	A	C
2	chr2_12639910	0	12639910	C	G
2	chr2_12646607	0	12646607	A	T
2	chr2_12715979	0	12715979	A	T
2	chr2_12741573	0	12741573	A	T
2	chr2_12764695	0	12764695	C	A
2	chr2_12767325	0	12767325	A	C
2	chr2_12771794	0	12771794	T	G
2	chr2_12790069	0	12790069	C	G
2	chr2_12832577	0	12832577	G	T
2	chr2_12843647	0	12843647	C	G
2	chr2_12869752	0	12869752	G	C
2	chr2_12873756	0	12873756	G	C
2	chr2_12873942	0	12873942	T	G
2	chr2_12894070	0	12894070	C	A
2	chr2_12927182	0	12927182	G	T
2	chr2_12958554	0	12958554	C	A
2	chr2_12979404	0	12979404	C	A
2	chr2_12993322	0	12993322	A	C
2	chr2_13001124	0	13001124	C	G
2	chr2_13003611	0	13003611	G	C
2	chr2_13014633	0	13014633	C	A
2	chr2_13070209	0	13070209	G	C
2	chr2_13082483	0	13082483	T	A
2	chr2_13097635	0	13097635	C	G
2	chr2_13110102	0	13110102	A	C
2	chr2_13110725	0	13110725	C	G
2	chr2_13157381	0	13157381	C	G
2	chr2_13173948	0	13173948	A	C
2	chr2_13238438	0	13238438	C	G
2	chr2_13312515	0	13312515	T	G
2	chr2_13316420	0	13316420	A	C
2	chr2_13345033	0	13345033	A	T
2	chr2_13353362	0	13353362	G	C
2	chr2_13409434	0	13409434	C	A
2	chr2_13431731	0	13431731	G	T
2	chr2_13432400	0	13432400	G	C
2	chr2_13435588	0	13435588	C	G
2	chr2_13468830	0	13468830	C	G
2	chr2_13494451	0	13494451	G	T
2	chr2_13509654	0	13509654	A	C
2	chr2_13521429	0	13521429	A	T
2	chr2_13535099	0	13535099	A	C
2	chr2_13607155	0	13607155	T	G
2	chr2_13650974	0	13650974	G	C
2	chr2_13656723	0	13656723	C	A
2	chr2_13667929	0	13667929	G	T
2	chr2_13676475	0	13676475	A	C
2	chr2_13683448	0	13683448	C	A
2	chr2_13705682	0	13705682	G	T
2	chr2_13768243	0	13768243	C	G
2	chr2_13777822	0	13777822	T	A
2	chr2_13781942	0	13781942	G	C
2	chr2_13795139	0	13795139	G	C
2	chr2_13807317	0	13807317	C	A
2	chr2_13826774	0	13826774	C	G
2	chr2_13827768	0	13827768	A	C
2	chr2_13827924	0	13827924	G	C
2	chr2_13843447	0	13843447	A	C
2	chr2_13844325	0	13844325	G	T
2	chr2_13844533	0	13844533	G	T
2	chr2_13851725	0	13851725	T	G
2	chr2_13861432	0	13861432	G	T
2	chr2_13871976	0	13871976	G	T
2	chr2_13877318	0	13877318	G	T
2	chr2_13897337	0	13897337	C	G
2	chr2_13912600	0	13912600	C	G
2	chr2_13920491	0	13920491	G	T
2	chr2_13958410	0	13958410	C	G
2	chr2_13968738	0	13968738	T	G
2	chr2_13975819	0	13975819	T	G
2	chr2_13978077	0	13978077	A	T
2	chr2_14028195	0	14028195	T	G
2	chr2_14029003	0	14029003	G	C
2	chr2_14045507	0	14045507	G	C
2	chr2_14061268	0	14061268	G	T
2	chr2_14091944	0	14091944	G	T
2	chr2_14107779	0	14107779	G	T
2	chr2_14117680	0	14117680	T	G
2	chr2_14151620	0	14151620	C	A
2	chr2_14173122	0	14173122	G	T
2	chr2_14201789	0	14201789	G	T
2	chr2_14272298	0	14272298	T	A
2	chr2_14293262	0	14293262	A	C
2	chr2_14358254	0	14358254	A	C
2	chr2_14358427	0	14358427	T	G
2	chr2_14358717	0	14358717	C	A
2	chr2_14358857	0	14358857	G	T
2	chr2_14417603	0	14417603	T	G
2	chr2_14424845	0	14424845	A	C
2	chr2_14442575	0	14442575	C	G
2	chr2_14452816	0	14452816	C	G
2	chr2_14461145	0	14461145	A	C
2	chr2_14475163	0	14475163	T	G
2	chr2_14477147	0	14477147	A	C
2	chr2_14520748	0	14520748	G	T
2	chr2_14520863	0	14520863	T	A
2	chr2_14524870	0	14524870	A	T
2	chr2_14558658	0	14558658	A	T
2	chr2_14589718	0	14589718	G	T
2	chr2_14600773	0	14600773	C	G
2	chr2_14619060	0	14619060	A	C
2	chr2_14619220	0	14619220	C	G
2	chr2_14620884	0	14620884	C	G
2	chr2_14639061	0	14639061	G	T
2	chr2_14639818	0	14639818	T	G
2	chr2_14664391	0	14664391	A	C
2	chr2_14667657	0	14667657	A	C
2	chr2_14669674	0	14669674	A	C
2	chr2_14686392	0	14686392	C	G
2	chr2_14688428	0	14688428	A	C
2	chr2_14704481	0	14704481	T	G
2	chr2_14719941	0	14719941	C	A
2	chr2_14736594	0	14736594	G	T
2	chr2_14761047	0	14761047	C	A
2	chr2_14780427	0	14780427	C	A
2	chr2_14781410	0	14781410	C	A
2	chr2_14792355	0	14792355	A	C
2	chr2_14799880	0	14799880	G	C
2	chr2_14814130	0	14814130	C	G
2	chr2_14837210	0	14837210	G	C
2	chr2_14852686	0	14852686	C	A
2	chr2_14870418	0	14870418	G	T
2	chr2_14884836	0	14884836	C	G
2	chr2_14895610	0	14895610	G	C
2	chr2_14896609	0	14896609	T	G
2	chr2_14903671	0	14903671	C	G
2	chr2_14926699	0	14926699	A	T
2	chr2_14931049	0	14931049	G	C
2	chr2_14963466	0	14963466	C	G
2	chr2_14978784	0	14978784	G	C
2	chr2_14993682	0	14993682	T	G
2	chr2_14994803	0	14994803	G	T
2	chr2_14997224	0	14997224	G	C
2	chr2_14998706	0	14998706	A	C
2	chr2_15024457	0	15024457	T	A
2	chr2_15042281	0	15042281	G	C
2	chr2_15046976	0	15046976	G	T
2	chr2_15051322	0	15051322	C	G
2	chr2_15068230	0	15068230	A	C
2	chr2_15074213	0	15074213	A	C
2	chr2_15130097	0	15130097	T	A
2	chr2_15133059	0	15133059	T	G
2	chr2_15142811	0	15142811	C	A
2	chr2_15152491	0	15152491	C	A
2	chr2_15153912	0	15153912	G	C
2	chr2_15155936	0	15155936	A	C
2	chr2_15162177	0	15162177	A	T
2	chr2_15167124	0	15167124	G	C
2	chr2_15175980	0	15175980	C	G
2	chr2_15188626	0	15188626	C	A
2	chr2_15239708	0	15239708	G	C
2	chr2_15255813	0	15255813	T	G
2	chr2_15290777	0	15290777	C	A
2	chr2_15295879	0	15295879	T	G
2	chr2_15298159	0	15298159	C	A
2	chr2_15310412	0	15310412	T	G
2	chr2_15338642	0	15338642	A	T
2	chr2_15345630	0	15345630	G	C
2	chr2_15380697	0	15380697	C	G
2	chr2_15381346	0	15381346	A	T
2	chr2_15393408	0	15393408	C	A
2	chr2_15396775	0	15396775	A	C
2	chr2_15408303	0	15408303	T	A
2	chr2_15428444	0	15428444	A	C
2	chr2_15433038	0	15433038	C	G
2	chr2_15441209	0	15441209	A	C
2	chr2_15470368	0	15470368	C	G
2	chr2_15470648	0	15470648	C	G
2	chr2_15475583	0	15475583	C	A
2	chr2_15482526	0	15482526	G	T
2	chr2_15495215	0	15495215	C	G
2	chr2_15497459	0	15497459	C	G
2	chr2_15528188	0	15528188	A	T
2	chr2_15530995	0	15530995	C	A
2	chr2_15546730	0	15546730	T	G
2	chr2_15551340	0	15551340	G	T
2	chr2_15573002	0	15573002	G	C
2	chr2_15601942	0	15601942	G	T
2	chr2_15626131	0	15626131	C	G
2	chr2_15644598	0	15644598	A	C
2	chr2_15647159	0	15647159	C	A
2	chr2_15657261	0	15657261	G	T
2	chr2_15662497	0	15662497	G	C
2	chr2_15694742	0	15694742	C	G
2	chr2_15704823	0	15704823	C	G
2	chr2_15713938	0	15713938	A	C
2	chr2_15761710	0	15761710	A	T
2	chr2_15771025	0	15771025	T	A
2	chr2_15776433	0	15776433	T	A
2	chr2_15784918	0	15784918	C	A
2	chr2_15788800	0	15788800	C	G
2	chr2_15803852	0	15803852	T	G
2	chr2_15825885	0	15825885	A	C
2	chr2_15832594	0	15832594	T	A
2	chr2_15862610	0	15862610	C	A
2	chr2_15865479	0	15865479	A	T
2	chr2_15896336	0	15896336	C	G
2	chr2_15910387	0	15910387	A	C
2	chr2_15936610	0	15936610	G	T
2	chr2_15946699	0	15946699	C	G
2	chr2_15946995	0	15946995	A	C
2	chr2_15959252	0	15959252	G	C
2	chr2_15961810	0	15961810	C	G
2	chr2_15962819	0	15962819	C	G
2	chr2_15973605	0	15973605	G	T
2	chr2_15975414	0	15975414	C	G
2	chr2_15977481	0	15977481	T	G
2	chr2_16010045	0	16010045	T	G
2	chr2_16070749	0	16070749	T	G
2	chr2_16154914	0	16154914	C	G
2	chr2_16169829	0	16169829	T	G
2	chr2_16172830	0	16172830	C	G
2	chr2_16175124	0	16175124	G	T
2	chr2_16175249	0	16175249	A	C
2	chr2_16180802	0	16180802	G	T
2	chr2_16197053	0	16197053	C	G
2	chr2_16228087	0	16228087	G	C
2	chr2_16230672	0	16230672	C	A
2	chr2_16232501	0	16232501	T	G
2	chr2_16241846	0	16241846	T	G
2	chr2_16253899	0	16253899	A	C
2	chr2_16275877	0	16275877	C	G
2	chr2_16307359	0	16307359	C	G
2	chr2_16368055	0	16368055	A	C
2	chr2_16396693	0	16396693	C	A
2	chr2_16416387	0	16416387	T	A
2	chr2_16460185	0	16460185	A	C
2	chr2_16465834	0	16465834	G	T
2	chr2_16529083	0	16529083	G	T
2	chr2_16529291	0	16529291	T	G
2	chr2_16538562	0	16538562	G	T
2	chr2_16560033	0	16560033	C	A
2	chr2_16563438	0	16563438	A	C
2	chr2_16565109	0	16565109	C	A
2	chr2_16569922	0	16569922	T	A
2	chr2_16585899	0	16585899	A	C
2	chr2_16604600	0	16604600	G	T
2	chr2_16608625	0	16608625	T	G
2	chr2_16644079	0	16644079	G	T
2	chr2_16645503	0	16645503	C	G
2	chr2_16646626	0	16646626	C	A
2	chr2_16664799	0	16664799	G	T
2	chr2_16669747	0	16669747	C	G
2	chr2_16681812	0	16681812	C	A
2	chr2_16685038	0	16685038	G	C
2	chr2_16703357	0	16703357	T	G
2	chr2_16725609	0	16725609	G	C
2	chr2_16731384	0	16731384	T	G
2	chr2_16742801	0	16742801	G	C
2	chr2_16748398	0	16748398	G	T
2	chr2_16748466	0	16748466	G	C
2	chr2_16776805	0	16776805	A	C
2	chr2_16786538	0	16786538	C	G
2	chr2_16790463	0	16790463	G	C
2	chr2_16803991	0	16803991	G	T
2	chr2_16806591	0	16806591	G	T
2	chr2_16813943	0	16813943	A	C
2	chr2_16821042	0	16821042	C	G
2	chr2_16827359	0	16827359	G	C
2	chr2_16830978	0	16830978	A	C
2	chr2_16836183	0	16836183	G	T
2	chr2_16850228	0	16850228	G	C
2	chr2_16862260	0	16862260	A	C
2	chr2_16868541	0	16868541	T	G
2	chr2_16869843	0	16869843	C	G
2	chr2_16888476	0	16888476	T	A
2	chr2_16889535	0	16889535	T	A
2	chr2_16889906	0	16889906	T	G
2	chr2_16945938	0	16945938	T	G
2	chr2_16953509	0	16953509	T	G
2	chr2_16980760	0	16980760	C	A
2	chr2_16984463	0	16984463	A	C
2	chr2_17002550	0	17002550	C	G
2	chr2_17006752	0	17006752	A	C
2	chr2_17015865	0	17015865	C	G
2	chr2_17016338	0	17016338	A	T
2	chr2_17016551	0	17016551	C	A
2	chr2_17017502	0	17017502	A	C
2	chr2_17080321	0	17080321	T	A
2	chr2_17120016	0	17120016	G	C
2	chr2_17127181	0	17127181	A	T
2	chr2_17130391	0	17130391	G	T
2	chr2_17137734	0	17137734	C	A
2	chr2_17150661	0	17150661	C	G
2	chr2_17155915	0	17155915	G	C
2	chr2_17164664	0	17164664	G	T
2	chr2_17174199	0	17174199	T	G
2	chr2_17205955	0	17205955	T	G
2	chr2_17223533	0	17223533	C	A
2	chr2_17227404	0	17227404	A	C
2	chr2_17239603	0	17239603	C	A
2	chr2_17244808	0	17244808	C	G
2	chr2_17245708	0	17245708	G	C
2	chr2_17250509	0	17250509	G	C
2	chr2_17253542	0	17253542	G	T
2	chr2_17271215	0	17271215	A	C
2	chr2_17275568	0	17275568	C	A
2	chr2_17292060	0	17292060	G	C
2	chr2_17315367	0	17315367	C	G
2	chr2_17321663	0	17321663	G	C
2	chr2_17326660	0	17326660	T	G
2	chr2_17349912	0	17349912	T	G
2	chr2_17356815	0	17356815	A	C
2	chr2_17367780	0	17367780	A	C
2	chr2_17417737	0	17417737	T	G
2	chr2_17420975	0	17420975	G	T
2	chr2_17426773	0	17426773	T	A
2	chr2_17446545	0	17446545	G	C
2	chr2_17463152	0	17463152	G	C
2	chr2_17476845	0	17476845	C	A
2	chr2_17528252	0	17528252	C	G
2	chr2_17534067	0	17534067	A	C
2	chr2_17539021	0	17539021	C	A
2	chr2_17543067	0	17543067	A	C
2	chr2_17543069	0	17543069	G	C
2	chr2_17544808	0	17544808	T	G
2	chr2_17555621	0	17555621	A	C
2	chr2_17589001	0	17589001	C	A
2	chr2_17598511	0	17598511	G	C
2	chr2_17629594	0	17629594	G	T
2	chr2_17640081	0	17640081	T	G
2	chr2_17657053	0	17657053	T	G
2	chr2_17668686	0	17668686	C	G
2	chr2_17673756	0	17673756	G	T
2	chr2_17691819	0	17691819	A	C
2	chr2_17694231	0	17694231	A	T
2	chr2_17694814	0	17694814	T	G
2	chr2_17723800	0	17723800	T	A
2	chr2_17726094	0	17726094	A	C
2	chr2_17746495	0	17746495	C	A
2	chr2_17757397	0	17757397	C	A
2	chr2_17791771	0	17791771	C	A
2	chr2_17806009	0	17806009	C	G
2	chr2_17816839	0	17816839	C	G
2	chr2_17827294	0	17827294	C	G
2	chr2_17843234	0	17843234	C	A
2	chr2_17875876	0	17875876	C	A
2	chr2_17899647	0	17899647	C	G
2	chr2_17907777	0	17907777	G	C
2	chr2_17942733	0	17942733	C	G
2	chr2_17948640	0	17948640	G	T
2	chr2_17949004	0	17949004	A	C
2	chr2_17963931	0	17963931	G	T
2	chr2_17966298	0	17966298	C	G
2	chr2_17980133	0	17980133	A	C
2	chr2_17980145	0	17980145	C	A
2	chr2_17987069	0	17987069	C	A
2	chr2_18005787	0	18005787	A	C
2	chr2_18005854	0	18005854	G	T
2	chr2_18024721	0	18024721	C	G
2	chr2_18026930	0	18026930	T	A
2	chr2_18026985	0	18026985	C	G
2	chr2_18103513	0	18103513	T	G
2	chr2_18104665	0	18104665	G	C
2	chr2_18125246	0	18125246	C	A
2	chr2_18128463	0	18128463	C	A
2	chr2_18164195	0	18164195	T	A
2	chr2_18166565	0	18166565	A	C
2	chr2_18168209	0	18168209	C	G
2	chr2_18169651	0	18169651	G	T
2	chr2_18171110	0	18171110	A	C
2	chr2_18179148	0	18179148	C	A
2	chr2_18308495	0	18308495	C	A
2	chr2_18330800	0	18330800	T	G
2	chr2_18345757	0	18345757	T	A
2	chr2_18352950	0	18352950	C	G
2	chr2_18361852	0	18361852	A	T
2	chr2_18375913	0	18375913	G	T
2	chr2_18411064	0	18411064	A	C
2	chr2_18430462	0	18430462	C	A
2	chr2_18439319	0	18439319	C	A
2	chr2_18443097	0	18443097	G	C
2	chr2_18450858	0	18450858	C	G
2	chr2_18454734	0	18454734	A	C
2	chr2_18462762	0	18462762	C	A
2	chr2_18525238	0	18525238	G	C
2	chr2_18535425	0	18535425	A	T
2	chr2_18545968	0	18545968	G	T
2	chr2_18565566	0	18565566	G	C
2	chr2_18599138	0	18599138	A	C
2	chr2_18636254	0	18636254	A	C
2	chr2_18649502	0	18649502	A	C
2	chr2_18670746	0	18670746	C	G
2	chr2_18694599	0	18694599	G	T
2	chr2_18734726	0	18734726	C	G
2	chr2_18742867	0	18742867	A	C
2	chr2_18759025	0	18759025	G	C
2	chr2_18760768	0	18760768	C	G
2	chr2_18764196	0	18764196	A	C
2	chr2_18773375	0	18773375	A	C
2	chr2_18777412	0	18777412	G	C
2	chr2_18792759	0	18792759	C	G
2	chr2_18804191	0	18804191	C	G
2	chr2_18825739	0	18825739	A	C
2	chr2_18826272	0	18826272	G	T
2	chr2_18837759	0	18837759	C	G
2	chr2_18860022	0	18860022	A	T
2	chr2_18862753	0	18862753	A	T
2	chr2_18891444	0	18891444	G	C
2	chr2_18909019	0	18909019	T	A
2	chr2_18922060	0	18922060	A	T
2	chr2_18959738	0	18959738	T	G
2	chr2_19020186	0	19020186	C	A
2	chr2_19041911	0	19041911	C	G
2	chr2_19042467	0	19042467	T	A
2	chr2_19068274	0	19068274	T	A
2	chr2_19079074	0	19079074	C	G
2	chr2_19090607	0	19090607	A	T
2	chr2_19091463	0	19091463	A	C
2	chr2_19095223	0	19095223	T	A
2	chr2_19098445	0	19098445	A	T
2	chr2_19113082	0	19113082	A	C
2	chr2_19114467	0	19114467	A	C
2	chr2_19114569	0	19114569	A	C
2	chr2_19140876	0	19140876	G	C
2	chr2_19155218	0	19155218	G	T
2	chr2_19160061	0	19160061	C	G
2	chr2_19164709	0	19164709	G	T
2	chr2_19173015	0	19173015	C	A
2	chr2_19173134	0	19173134	A	T
2	chr2_19174146	0	19174146	G	C
2	chr2_19174285	0	19174285	C	A
2	chr2_19190434	0	19190434	T	G
2	chr2_19190948	0	19190948	G	C
2	chr2_19197031	0	19197031	C	A
2	chr2_19198433	0	19198433	C	A
2	chr2_19276895	0	19276895	A	C
2	chr2_19286065	0	19286065	G	C
2	chr2_19320406	0	19320406	A	C
2	chr2_19339093	0	19339093	G	T
2	chr2_19343224	0	19343224	C	G
2	chr2_19347738	0	19347738	C	G
2	chr2_19349430	0	19349430	C	A
2	chr2_19370327	0	19370327	T	A
2	chr2_19396370	0	19396370	A	T
2	chr2_19421386	0	19421386	G	T
2	chr2_19430191	0	19430191	A	C
2	chr2_19434025	0	19434025	T	G
2	chr2_19436635	0	19436635	G	T
2	chr2_19452066	0	19452066	C	G
2	chr2_19453915	0	19453915	C	A
2	chr2_19488700	0	19488700	A	T
2	chr2_19511593	0	19511593	C	G
2	chr2_19513507	0	19513507	G	T
2	chr2_19524198	0	19524198	G	T
2	chr2_19530552	0	19530552	T	A
2	chr2_19535872	0	19535872	C	G
2	chr2_19542971	0	19542971	T	A
2	chr2_19544329	0	19544329	T	A
2	chr2_19557107	0	19557107	A	C
2	chr2_19560729	0	19560729	A	T
2	chr2_19564139	0	19564139	A	T
2	chr2_19582446	0	19582446	G	C
2	chr2_19583404	0	19583404	G	T
2	chr2_19585117	0	19585117	C	G
2	chr2_19599982	0	19599982	A	C
2	chr2_19621879	0	19621879	C	G
2	chr2_19635303	0	19635303	G	T
2	chr2_19656080	0	19656080	C	G
2	chr2_19671234	0	19671234	T	G
2	chr2_19674505	0	19674505	C	G
2	chr2_19676755	0	19676755	A	C
2	chr2_19681282	0	19681282	A	C
2	chr2_19688420	0	19688420	C	G
2	chr2_19696196	0	19696196	G	C
2	chr2_19758587	0	19758587	C	A
2	chr2_19782214	0	19782214	C	G
2	chr2_19887665	0	19887665	C	A
2	chr2_19898696	0	19898696	C	A
2	chr2_19904890	0	19904890	A	C
2	chr2_19914044	0	19914044	C	A
2	chr2_19935344	0	19935344	G	T
2	chr2_19938539	0	19938539	T	G
2	chr2_19945557	0	19945557	C	G
2	chr2_19960039	0	19960039	G	C
2	chr2_19969909	0	19969909	C	G
2	chr2_19970412	0	19970412	G	C
2	chr2_19978070	0	19978070	C	G
2	chr2_19994058	0	19994058	G	C
2	chr2_20019515	0	20019515	C	G
2	chr2_20026318	0	20026318	C	G
2	chr2_20026980	0	20026980	C	A
2	chr2_20029362	0	20029362	A	T
2	chr2_20041456	0	20041456	C	G
2	chr2_20041486	0	20041486	C	G
2	chr2_20044012	0	20044012	G	T
2	chr2_20046669	0	20046669	G	C
2	chr2_20048025	0	20048025	G	C
2	chr2_20058841	0	20058841	A	T
2	chr2_20060894	0	20060894	C	A
2	chr2_20063027	0	20063027	C	A
2	chr2_20072137	0	20072137	A	T
2	chr2_20085719	0	20085719	T	G
2	chr2_20137873	0	20137873	C	G
2	chr2_20139459	0	20139459	G	T
2	chr2_20167011	0	20167011	G	T
2	chr2_20192869	0	20192869	G	C
2	chr2_20215625	0	20215625	C	A
2	chr2_20237139	0	20237139	A	C
2	chr2_20260587	0	20260587	A	C
2	chr2_20261702	0	20261702	A	T
2	chr2_20263537	0	20263537	C	A
2	chr2_20265677	0	20265677	C	G
2	chr2_20275502	0	20275502	A	C
2	chr2_20293104	0	20293104	T	G
2	chr2_20298997	0	20298997	G	C
2	chr2_20310556	0	20310556	A	T
2	chr2_20321623	0	20321623	A	C
2	chr2_20338102	0	20338102	T	G
2	chr2_20345774	0	20345774	G	C
2	chr2_20348024	0	20348024	C	A
2	chr2_20350556	0	20350556	C	A
2	chr2_20350654	0	20350654	A	C
2	chr2_20357247	0	20357247	T	G
2	chr2_20358928	0	20358928	T	G
2	chr2_20360149	0	20360149	G	C
2	chr2_20368537	0	20368537	A	C
2	chr2_20371180	0	20371180	T	G
2	chr2_20371769	0	20371769	C	G
2	chr2_20379540	0	20379540	C	A
2	chr2_20383228	0	20383228	C	G
2	chr2_20388171	0	20388171	C	G
2	chr2_20414355	0	20414355	G	C
2	chr2_20427564	0	20427564	C	A
2	chr2_20432153	0	20432153	G	T
2	chr2_20433784	0	20433784	T	G
2	chr2_20444704	0	20444704	T	G
2	chr2_20478322	0	20478322	C	A
2	chr2_20484349	0	20484349	C	G
2	chr2_20511916	0	20511916	C	G
2	chr2_20526872	0	20526872	G	C
2	chr2_20536787	0	20536787	T	A
2	chr2_20541380	0	20541380	T	G
2	chr2_20548164	0	20548164	C	A
2	chr2_20548465	0	20548465	T	G
2	chr2_20563962	0	20563962	A	C
2	chr2_20609709	0	20609709	A	C
2	chr2_20632638	0	20632638	T	A
2	chr2_20665544	0	20665544	C	G
2	chr2_20666935	0	20666935	G	T
2	chr2_20671097	0	20671097	C	A
2	chr2_20672053	0	20672053	T	G
2	chr2_20685244	0	20685244	A	T
2	chr2_20686364	0	20686364	C	A
2	chr2_20690999	0	20690999	G	T
2	chr2_20691859	0	20691859	T	G
2	chr2_20708978	0	20708978	C	G
2	chr2_20711516	0	20711516	C	G
2	chr2_20729607	0	20729607	C	G
2	chr2_20751846	0	20751846	C	A
2	chr2_20755206	0	20755206	G	C
2	chr2_20770295	0	20770295	A	C
2	chr2_20777573	0	20777573	A	T
2	chr2_20778135	0	20778135	T	A
2	chr2_20781529	0	20781529	A	C
2	chr2_20786852	0	20786852	A	T
2	chr2_20791243	0	20791243	C	A
2	chr2_20792823	0	20792823	A	C
2	chr2_20798340	0	20798340	C	A
2	chr2_20802879	0	20802879	C	A
2	chr2_20805063	0	20805063	G	C
2	chr2_20805789	0	20805789	C	G
2	chr2_20806936	0	20806936	A	C
2	chr2_20835051	0	20835051	C	A
2	chr2_20843431	0	20843431	T	G
2	chr2_20852627	0	20852627	T	A
2	chr2_20855187	0	20855187	C	A
2	chr2_20864868	0	20864868	C	G
2	chr2_20866417	0	20866417	C	A
2	chr2_20878539	0	20878539	A	C
2	chr2_20889114	0	20889114	T	G
2	chr2_20891376	0	20891376	G	T
2	chr2_20891545	0	20891545	G	C
2	chr2_20896976	0	20896976	A	T
2	chr2_20899161	0	20899161	T	A
2	chr2_20906317	0	20906317	C	A
2	chr2_20923357	0	20923357	G	T
2	chr2_20933405	0	20933405	C	A
2	chr2_20973511	0	20973511	A	C
2	chr2_20974990	0	20974990	A	C
2	chr2_20983322	0	20983322	C	G
2	chr2_21005265	0	21005265	A	C
2	chr2_21005417	0	21005417	T	A
2	chr2_21022088	0	21022088	T	G
2	chr2_21052983	0	21052983	G	T
2	chr2_21082586	0	21082586	C	G
2	chr2_21084779	0	21084779	G	T
2	chr2_21088707	0	21088707	G	C
2	chr2_21102709	0	21102709	T	A
2	chr2_21109491	0	21109491	C	G
2	chr2_21112901	0	21112901	C	G
2	chr2_21130401	0	21130401	G	T
2	chr2_21132787	0	21132787	G	C
2	chr2_21166373	0	21166373	C	A
2	chr2_21167032	0	21167032	C	A
2	chr2_21187261	0	21187261	C	A
2	chr2_21200583	0	21200583	C	A
2	chr2_21208434	0	21208434	A	T
2	chr2_21208744	0	21208744	C	G
2	chr2_21217207	0	21217207	C	A
2	chr2_21219685	0	21219685	A	T
2	chr2_21223420	0	21223420	C	G
2	chr2_21234905	0	21234905	A	C
2	chr2_21236620	0	21236620	T	A
2	chr2_21241309	0	21241309	C	G
2	chr2_21266391	0	21266391	T	A
2	chr2_21391714	0	21391714	G	C
2	chr2_21406016	0	21406016	C	A
2	chr2_21422917	0	21422917	T	A
2	chr2_21429215	0	21429215	G	T
2	chr2_21444313	0	21444313	C	G
2	chr2_21482236	0	21482236	G	C
2	chr2_21525902	0	21525902	G	T
2	chr2_21531000	0	21531000	G	T
2	chr2_21531957	0	21531957	G	C
2	chr2_21556658	0	21556658	T	G
2	chr2_21702370	0	21702370	C	A
2	chr2_21725560	0	21725560	G	T
2	chr2_21733618	0	21733618	G	T
2	chr2_21754730	0	21754730	G	T
2	chr2_21790913	0	21790913	A	T
2	chr2_21818522	0	21818522	G	C
2	chr2_21843264	0	21843264	C	G
2	chr2_21869781	0	21869781	C	A
2	chr2_21885955	0	21885955	A	T
2	chr2_21926195	0	21926195	A	T
2	chr2_21952019	0	21952019	T	G
2	chr2_21974951	0	21974951	A	T
2	chr2_21999199	0	21999199	T	A
2	chr2_22009284	0	22009284	G	T
2	chr2_22013842	0	22013842	G	T
2	chr2_22032930	0	22032930	C	G
2	chr2_22036523	0	22036523	C	G
2	chr2_22050924	0	22050924	G	C
2	chr2_22051034	0	22051034	T	G
2	chr2_22057084	0	22057084	C	G
2	chr2_22062517	0	22062517	G	C
2	chr2_22070397	0	22070397	G	T
2	chr2_22100785	0	22100785	G	C
2	chr2_22107043	0	22107043	G	T
2	chr2_22125605	0	22125605	G	T
2	chr2_22153278	0	22153278	A	C
2	chr2_22155557	0	22155557	C	A
2	chr2_22206154	0	22206154	T	A
2	chr2_22212794	0	22212794	G	C
2	chr2_22215429	0	22215429	T	A
2	chr2_22269078	0	22269078	A	C
2	chr2_22299402	0	22299402	G	T
2	chr2_22315453	0	22315453	T	A
2	chr2_22319327	0	22319327	G	T
2	chr2_22322485	0	22322485	A	C
2	chr2_22326685	0	22326685	C	A
2	chr2_22327852	0	22327852	G	T
2	chr2_22380109	0	22380109	T	G
2	chr2_22381389	0	22381389	C	G
2	chr2_22396582	0	22396582	G	C
2	chr2_22403865	0	22403865	T	A
2	chr2_22408656	0	22408656	T	A
2	chr2_22408984	0	22408984	G	T
2	chr2_22411162	0	22411162	C	A
2	chr2_22415021	0	22415021	C	G
2	chr2_22431976	0	22431976	G	C
2	chr2_22445557	0	22445557	G	C
2	chr2_22446008	0	22446008	A	C
2	chr2_22467928	0	22467928	T	G
2	chr2_22489441	0	22489441	C	G
2	chr2_22498621	0	22498621	T	A
2	chr2_22509950	0	22509950	C	A
2	chr2_22515393	0	22515393	G	C
2	chr2_22521729	0	22521729	A	C
2	chr2_22529313	0	22529313	C	A
2	chr2_22542867	0	22542867	T	G
2	chr2_22546789	0	22546789	A	T
2	chr2_22551938	0	22551938	T	G
2	chr2_22564745	0	22564745	C	G
2	chr2_22570349	0	22570349	G	T
2	chr2_22572554	0	22572554	C	G
2	chr2_22589143	0	22589143	T	A
2	chr2_22616297	0	22616297	C	G
2	chr2_22626059	0	22626059	G	C
2	chr2_22639930	0	22639930	G	T
2	chr2_22681409	0	22681409	G	C
2	chr2_22681738	0	22681738	C	G
2	chr2_22683769	0	22683769	A	T
2	chr2_22693741	0	22693741	G	C
2	chr2_22711044	0	22711044	G	T
2	chr2_22712144	0	22712144	A	T
2	chr2_22713589	0	22713589	G	T
2	chr2_22727228	0	22727228	G	C
2	chr2_22741918	0	22741918	A	T
2	chr2_22786021	0	22786021	G	T
2	chr2_22808188	0	22808188	G	C
2	chr2_22809491	0	22809491	C	G
2	chr2_22817527	0	22817527	A	T
2	chr2_22834728	0	22834728	C	A
2	chr2_22852152	0	22852152	A	C
2	chr2_22855596	0	22855596	T	A
2	chr2_22866762	0	22866762	G	C
2	chr2_22916082	0	22916082	G	C
2	chr2_22918491	0	22918491	C	A
2	chr2_22952662	0	22952662	G	C
2	chr2_22975194	0	22975194	A	T
2	chr2_22976999	0	22976999	T	G
2	chr2_22998741	0	22998741	T	G
2	chr2_23021897	0	23021897	T	A
2	chr2_23027626	0	23027626	C	G
2	chr2_23039730	0	23039730	G	C
2	chr2_23040673	0	23040673	G	C
2	chr2_23053201	0	23053201	T	G
2	chr2_23068703	0	23068703	C	G
2	chr2_23096173	0	23096173	T	G
2	chr2_23113800	0	23113800	C	A
2	chr2_23120607	0	23120607	C	G
2	chr2_23122267	0	23122267	C	G
2	chr2_23145456	0	23145456	A	C
2	chr2_23149020	0	23149020	A	T
2	chr2_23149867	0	23149867	T	G
2	chr2_23173867	0	23173867	C	G
2	chr2_23190508	0	23190508	G	T
2	chr2_23204208	0	23204208	G	C
2	chr2_23210502	0	23210502	G	T
2	chr2_23228248	0	23228248	T	A
2	chr2_23230211	0	23230211	A	T
2	chr2_23239553	0	23239553	G	C
2	chr2_23241843	0	23241843	G	C
2	chr2_23247611	0	23247611	C	G
2	chr2_23257735	0	23257735	G	C
2	chr2_23261365	0	23261365	C	G
2	chr2_23265027	0	23265027	G	C
2	chr2_23290265	0	23290265	T	A
2	chr2_23290857	0	23290857	A	C
2	chr2_23292196	0	23292196	C	A
2	chr2_23297828	0	23297828	G	C
2	chr2_23298162	0	23298162	G	C
2	chr2_23309247	0	23309247	G	T
2	chr2_23325531	0	23325531	G	T
2	chr2_23338007	0	23338007	C	G
2	chr2_23351937	0	23351937	G	C
2	chr2_23363007	0	23363007	T	A
2	chr2_23365238	0	23365238	T	A
2	chr2_23367006	0	23367006	C	G
2	chr2_23377291	0	23377291	A	C
2	chr2_23377447	0	23377447	G	C
2	chr2_23393747	0	23393747	G	T
2	chr2_23399859	0	23399859	C	A
2	chr2_23423887	0	23423887	T	G
2	chr2_23432198	0	23432198	C	G
2	chr2_23471780	0	23471780	A	C
2	chr2_23480800	0	23480800	C	A
2	chr2_23483677	0	23483677	T	A
2	chr2_23489144	0	23489144	G	C
2	chr2_23489891	0	23489891	C	G
2	chr2_23493737	0	23493737	G	C
2	chr2_23503826	0	23503826	T	G
2	chr2_23512009	0	23512009	C	A
2	chr2_23517367	0	23517367	A	T
2	chr2_23521291	0	23521291	G	C
2	chr2_23545701	0	23545701	G	C
2	chr2_23562059	0	23562059	C	G
2	chr2_23564335	0	23564335	G	T
2	chr2_23568583	0	23568583	T	A
2	chr2_23601130	0	23601130	T	A
2	chr2_23610635	0	23610635	C	A
2	chr2_23681836	0	23681836	C	G
2	chr2_23777114	0	23777114	C	G
2	chr2_23777144	0	23777144	G	C
2	chr2_23795267	0	23795267	A	C
2	chr2_23801814	0	23801814	G	T
2	chr2_23818432	0	23818432	C	A
2	chr2_23822283	0	23822283	C	A
2	chr2_23863771	0	23863771	C	G
2	chr2_23865927	0	23865927	T	G
2	chr2_23903980	0	23903980	C	G
2	chr2_23912598	0	23912598	A	C
2	chr2_23918529	0	23918529	T	G
2	chr2_23925532	0	23925532	T	G
2	chr2_23945783	0	23945783	A	C
2	chr2_23949700	0	23949700	G	T
2	chr2_23952666	0	23952666	C	A
2	chr2_23953517	0	23953517	G	T
2	chr2_23959056	0	23959056	A	C
2	chr2_23974294	0	23974294	G	C
2	chr2_23985673	0	23985673	G	C
2	chr2_23991208	0	23991208	G	C
2	chr2_23992278	0	23992278	C	A
2	chr2_24009628	0	24009628	C	A
2	chr2_24013395	0	24013395	A	T
2	chr2_24041517	0	24041517	C	G
2	chr2_24077412	0	24077412	G	C
2	chr2_24078966	0	24078966	T	G
2	chr2_24079680	0	24079680	C	G
2	chr2_24082166	0	24082166	C	G
2	chr2_24112514	0	24112514	A	C
2	chr2_24112862	0	24112862	G	T
2	chr2_24124989	0	24124989	T	G
2	chr2_24159717	0	24159717	G	C
2	chr2_24160347	0	24160347	G	C
2	chr2_24187741	0	24187741	A	T
2	chr2_24190340	0	24190340	A	C
2	chr2_24191155	0	24191155	G	C
2	chr2_24193897	0	24193897	G	T
2	chr2_24198872	0	24198872	C	G
2	chr2_24202963	0	24202963	G	T
2	chr2_24235757	0	24235757	T	G
2	chr2_24235854	0	24235854	T	G
2	chr2_24252350	0	24252350	T	A
2	chr2_24256023	0	24256023	G	C
2	chr2_24292099	0	24292099	G	C
2	chr2_24292417	0	24292417	G	T
2	chr2_24310968	0	24310968	G	T
2	chr2_24319789	0	24319789	G	C
2	chr2_24334481	0	24334481	A	T
2	chr2_24383066	0	24383066	T	G
2	chr2_24384093	0	24384093	A	C
2	chr2_24385430	0	24385430	G	C
2	chr2_24392661	0	24392661	A	C
2	chr2_24409144	0	24409144	C	G
2	chr2_24409248	0	24409248	G	T
2	chr2_24434362	0	24434362	T	G
2	chr2_24434579	0	24434579	A	C
2	chr2_24450585	0	24450585	C	A
2	chr2_24450970	0	24450970	G	C
2	chr2_24461700	0	24461700	A	T
2	chr2_24486075	0	24486075	G	T
2	chr2_24505325	0	24505325	A	T
2	chr2_24519932	0	24519932	G	C
2	chr2_24522547	0	24522547	G	T
2	chr2_24549347	0	24549347	T	A
2	chr2_24570721	0	24570721	G	C
2	chr2_24580208	0	24580208	T	G
2	chr2_24590509	0	24590509	A	C
2	chr2_24648541	0	24648541	C	A
2	chr2_24666929	0	24666929	G	C
2	chr2_24690632	0	24690632	G	C
2	chr2_24707221	0	24707221	C	A
2	chr2_24726123	0	24726123	C	A
2	chr2_24732747	0	24732747	G	T
2	chr2_24740149	0	24740149	C	A
2	chr2_24750072	0	24750072	G	C
2	chr2_24757446	0	24757446	G	T
2	chr2_24791221	0	24791221	G	T
2	chr2_24804833	0	24804833	G	T
2	chr2_24810766	0	24810766	C	A
2	chr2_24819423	0	24819423	T	A
2	chr2_24833098	0	24833098	G	C
2	chr2_24836835	0	24836835	G	C
2	chr2_24839454	0	24839454	T	A
2	chr2_24874558	0	24874558	T	G
2	chr2_24919229	0	24919229	T	G
2	chr2_24954232	0	24954232	A	C
2	chr2_24960822	0	24960822	T	G
2	chr2_24981859	0	24981859	G	C
2	chr2_24987439	0	24987439	C	G
2	chr2_24990657	0	24990657	A	C
2	chr2_24991357	0	24991357	T	G
2	chr2_24999837	0	24999837	T	G
2	chr2_25040883	0	25040883	C	G
2	chr2_25072975	0	25072975	G	C
2	chr2_25093842	0	25093842	G	T
2	chr2_25126691	0	25126691	T	G
2	chr2_25133318	0	25133318	C	A
2	chr2_25138846	0	25138846	T	G
2	chr2_25151126	0	25151126	A	C
2	chr2_25154749	0	25154749	A	T
2	chr2_25179159	0	25179159	T	G
2	chr2_25225331	0	25225331	T	G
2	chr2_25225412	0	25225412	C	G
2	chr2_25227678	0	25227678	G	C
2	chr2_25239982	0	25239982	A	C
2	chr2_25270960	0	25270960	T	A
2	chr2_25272003	0	25272003	G	T
2	chr2_25274191	0	25274191	C	A
2	chr2_25281859	0	25281859	A	T
2	chr2_25313631	0	25313631	G	T
2	chr2_25313668	0	25313668	T	G
2	chr2_25322813	0	25322813	A	T
2	chr2_25327166	0	25327166	A	C
2	chr2_25332128	0	25332128	C	A
2	chr2_25333481	0	25333481	A	C
2	chr2_25336342	0	25336342	A	C
2	chr2_25365599	0	25365599	C	G
2	chr2_25386200	0	25386200	A	C
2	chr2_25409761	0	25409761	G	C
2	chr2_25417622	0	25417622	A	T
2	chr2_25425917	0	25425917	G	C
2	chr2_25435306	0	25435306	C	A
2	chr2_25473563	0	25473563	G	C
2	chr2_25488217	0	25488217	G	C
2	chr2_25489181	0	25489181	A	T
2	chr2_25513655	0	25513655	T	G
2	chr2_25524186	0	25524186	A	C
2	chr2_25539368	0	25539368	T	G
2	chr2_25554635	0	25554635	T	A
2	chr2_25555546	0	25555546	C	G
2	chr2_25561919	0	25561919	C	A
2	chr2_25575037	0	25575037	G	C
2	chr2_25575709	0	25575709	C	G
2	chr2_25576209	0	25576209	T	G
2	chr2_25590461	0	25590461	T	G
2	chr2_25593592	0	25593592	C	G
2	chr2_25624332	0	25624332	C	G
2	chr2_25647729	0	25647729	G	C
2	chr2_25649782	0	25649782	A	T
2	chr2_25659884	0	25659884	T	A
2	chr2_25660517	0	25660517	A	C
2	chr2_25662318	0	25662318	G	T
2	chr2_25677362	0	25677362	A	T
2	chr2_25678576	0	25678576	G	C
2	chr2_25708216	0	25708216	G	C
2	chr2_25728363	0	25728363	C	A
2	chr2_25744916	0	25744916	T	A
2	chr2_25755494	0	25755494	A	C
2	chr2_25760275	0	25760275	C	G
2	chr2_25762232	0	25762232	C	A
2	chr2_25771020	0	25771020	G	T
2	chr2_25771252	0	25771252	A	T
2	chr2_25771775	0	25771775	A	T
2	chr2_25798878	0	25798878	T	G
2	chr2_25834193	0	25834193	C	A
2	chr2_25837755	0	25837755	C	A
2	chr2_25847423	0	25847423	C	A
2	chr2_25850126	0	25850126	C	G
2	chr2_25858426	0	25858426	C	G
2	chr2_25859528	0	25859528	A	T
2	chr2_25860961	0	25860961	G	C
2	chr2_25862633	0	25862633	A	C
2	chr2_25876932	0	25876932	C	A
2	chr2_25888377	0	25888377	A	C
2	chr2_25921353	0	25921353	C	A
2	chr2_25932755	0	25932755	C	G
2	chr2_25946280	0	25946280	C	G
2	chr2_25947715	0	25947715	T	G
2	chr2_25976632	0	25976632	G	C
2	chr2_25978143	0	25978143	G	C
2	chr2_26020590	0	26020590	T	G
2	chr2_26024592	0	26024592	G	C
2	chr2_26033112	0	26033112	C	A
2	chr2_26039030	0	26039030	A	C
2	chr2_26070451	0	26070451	T	A
2	chr2_26079667	0	26079667	G	C
2	chr2_26080857	0	26080857	A	T
2	chr2_26103862	0	26103862	G	C
2	chr2_26104212	0	26104212	C	G
2	chr2_26113113	0	26113113	C	A
2	chr2_26135834	0	26135834	G	C
2	chr2_26138697	0	26138697	T	G
2	chr2_26164537	0	26164537	G	T
2	chr2_26167391	0	26167391	T	A
2	chr2_26172875	0	26172875	C	G
2	chr2_26187548	0	26187548	G	T
2	chr2_26192037	0	26192037	T	G
2	chr2_26217694	0	26217694	A	T
2	chr2_26232851	0	26232851	T	G
2	chr2_26236042	0	26236042	T	A
2	chr2_26265862	0	26265862	A	T
2	chr2_26274764	0	26274764	T	G
2	chr2_26280859	0	26280859	T	A
2	chr2_26282890	0	26282890	A	C
2	chr2_26287685	0	26287685	T	G
2	chr2_26290644	0	26290644	G	C
2	chr2_26294195	0	26294195	C	G
2	chr2_26301824	0	26301824	T	A
2	chr2_26334747	0	26334747	A	T
2	chr2_26342513	0	26342513	T	G
2	chr2_26357725	0	26357725	C	A
2	chr2_26376290	0	26376290	A	T
2	chr2_26383210	0	26383210	G	C
2	chr2_26397194	0	26397194	T	G
2	chr2_26404245	0	26404245	A	C
2	chr2_26413619	0	26413619	C	A
2	chr2_26426390	0	26426390	G	T
2	chr2_26451609	0	26451609	A	T
2	chr2_26457558	0	26457558	A	C
2	chr2_26512593	0	26512593	G	C
2	chr2_26519210	0	26519210	C	G
2	chr2_26523401	0	26523401	G	T
2	chr2_26529993	0	26529993	T	G
2	chr2_26538800	0	26538800	T	G
2	chr2_26550074	0	26550074	C	A
2	chr2_26556565	0	26556565	T	G
2	chr2_26559233	0	26559233	G	C
2	chr2_26565714	0	26565714	T	G
2	chr2_26566848	0	26566848	A	C
2	chr2_26576749	0	26576749	C	A
2	chr2_26611443	0	26611443	C	A
2	chr2_26616913	0	26616913	T	A
2	chr2_26627575	0	26627575	C	G
2	chr2_26633929	0	26633929	G	C
2	chr2_26650662	0	26650662	T	G
2	chr2_26666032	0	26666032	A	C
2	chr2_26689482	0	26689482	C	A
2	chr2_26694002	0	26694002	A	T
2	chr2_26698440	0	26698440	G	T
2	chr2_26703225	0	26703225	G	C
2	chr2_26768754	0	26768754	T	G
2	chr2_26770339	0	26770339	C	G
2	chr2_26787519	0	26787519	A	C
2	chr2_26789338	0	26789338	G	C
2	chr2_26791450	0	26791450	T	A
2	chr2_26796075	0	26796075	G	T
2	chr2_26803797	0	26803797	A	C
2	chr2_26805088	0	26805088	T	G
2	chr2_26805948	0	26805948	G	T
2	chr2_26806735	0	26806735	G	T
2	chr2_26827547	0	26827547	C	G
2	chr2_26851522	0	26851522	G	T
2	chr2_26866481	0	26866481	C	G
2	chr2_26882973	0	26882973	G	C
2	chr2_26886254	0	26886254	G	T
2	chr2_26888837	0	26888837	G	T
2	chr2_26918147	0	26918147	G	C
2	chr2_26958011	0	26958011	T	A
2	chr2_26959908	0	26959908	T	G
2	chr2_26985671	0	26985671	C	G
2	chr2_26996671	0	26996671	T	G
2	chr2_27011011	0	27011011	A	C
2	chr2_27028922	0	27028922	A	C
2	chr2_27044837	0	27044837	T	G
2	chr2_27050687	0	27050687	T	A
2	chr2_27052695	0	27052695	C	G
2	chr2_27070115	0	27070115	G	C
2	chr2_27088910	0	27088910	T	G
2	chr2_27157793	0	27157793	T	A
2	chr2_27164568	0	27164568	A	C
2	chr2_27176814	0	27176814	T	G
2	chr2_27184679	0	27184679	C	G
2	chr2_27196423	0	27196423	G	T
2	chr2_27216695	0	27216695	C	G
2	chr2_27228797	0	27228797	T	A
2	chr2_27273172	0	27273172	T	G
2	chr2_27303144	0	27303144	A	C
2	chr2_27308456	0	27308456	A	C
2	chr2_27314901	0	27314901	T	G
2	chr2_27324160	0	27324160	G	T
2	chr2_27333175	0	27333175	G	C
2	chr2_27389006	0	27389006	T	G
2	chr2_27402071	0	27402071	C	G
2	chr2_27463069	0	27463069	C	G
2	chr2_27475541	0	27475541	G	T
2	chr2_27475589	0	27475589	G	C
2	chr2_27515375	0	27515375	G	T
2	chr2_27518723	0	27518723	C	G
2	chr2_27523710	0	27523710	T	G
2	chr2_27553640	0	27553640	T	G
2	chr2_27594298	0	27594298	T	G
2	chr2_27661679	0	27661679	G	C
2	chr2_27662985	0	27662985	G	T
2	chr2_27688385	0	27688385	T	A
2	chr2_27701035	0	27701035	C	A
2	chr2_27710052	0	27710052	G	C
2	chr2_27715862	0	27715862	G	C
2	chr2_27722527	0	27722527	T	G
2	chr2_27734309	0	27734309	G	T
2	chr2_27738605	0	27738605	G	T
2	chr2_27738739	0	27738739	A	T
2	chr2_27776833	0	27776833	C	G
2	chr2_27777040	0	27777040	G	T
2	chr2_27807617	0	27807617	T	G
2	chr2_27848800	0	27848800	G	C
2	chr2_27897396	0	27897396	T	A
2	chr2_27911247	0	27911247	G	T
2	chr2_27943735	0	27943735	A	C
2	chr2_27974582	0	27974582	C	G
2	chr2_27976565	0	27976565	C	G
2	chr2_28000421	0	28000421	A	C
2	chr2_28010808	0	28010808	T	G
2	chr2_28012559	0	28012559	A	C
2	chr2_28022190	0	28022190	A	C
2	chr2_28051655	0	28051655	C	G
2	chr2_28061284	0	28061284	G	C
2	chr2_28086447	0	28086447	C	A
2	chr2_28100542	0	28100542	G	T
2	chr2_28191580	0	28191580	C	G
2	chr2_28214530	0	28214530	A	C
2	chr2_28216556	0	28216556	T	A
2	chr2_28217460	0	28217460	A	C
2	chr2_28219536	0	28219536	C	A
2	chr2_28240281	0	28240281	C	A
2	chr2_28284631	0	28284631	T	A
2	chr2_28285832	0	28285832	A	C
2	chr2_28316765	0	28316765	G	T
2	chr2_28322843	0	28322843	C	G
2	chr2_28334097	0	28334097	G	T
2	chr2_28348247	0	28348247	T	G
2	chr2_28388452	0	28388452	C	A
2	chr2_28390150	0	28390150	G	C
2	chr2_28403184	0	28403184	C	G
2	chr2_28405100	0	28405100	C	G
2	chr2_28414949	0	28414949	C	G
2	chr2_28430082	0	28430082	A	C
2	chr2_28431819	0	28431819	A	C
2	chr2_28437475	0	28437475	C	A
2	chr2_28467941	0	28467941	G	C
2	chr2_28493866	0	28493866	G	T
2	chr2_28500958	0	28500958	C	A
2	chr2_28532797	0	28532797	G	C
2	chr2_28559578	0	28559578	A	C
2	chr2_28570790	0	28570790	G	T
2	chr2_28572703	0	28572703	G	T
2	chr2_28578709	0	28578709	A	C
2	chr2_28584647	0	28584647	G	T
2	chr2_28619124	0	28619124	G	C
2	chr2_28623858	0	28623858	C	A
2	chr2_28642777	0	28642777	A	C
2	chr2_28671821	0	28671821	G	C
2	chr2_28741077	0	28741077	C	G
2	chr2_28743689	0	28743689	A	C
2	chr2_28758559	0	28758559	G	C
2	chr2_28767624	0	28767624	A	T
2	chr2_28857415	0	28857415	A	C
2	chr2_28889502	0	28889502	C	G
2	chr2_28899089	0	28899089	A	C
2	chr2_28900675	0	28900675	A	C
2	chr2_28921523	0	28921523	G	C
2	chr2_28953245	0	28953245	G	T
2	chr2_28995903	0	28995903	G	T
2	chr2_29002201	0	29002201	T	A
2	chr2_29010111	0	29010111	G	T
2	chr2_29011470	0	29011470	T	G
2	chr2_29022809	0	29022809	C	G
2	chr2_29022960	0	29022960	T	G
2	chr2_29033135	0	29033135	C	A
2	chr2_29035127	0	29035127	G	T
2	chr2_29047760	0	29047760	G	C
2	chr2_29077883	0	29077883	C	A
2	chr2_29100753	0	29100753	C	A
2	chr2_29123724	0	29123724	C	G
2	chr2_29131106	0	29131106	T	G
2	chr2_29151840	0	29151840	G	C
2	chr2_29161136	0	29161136	C	G
2	chr2_29165851	0	29165851	T	G
2	chr2_29200236	0	29200236	G	C
2	chr2_29234735	0	29234735	T	G
2	chr2_29286049	0	29286049	G	C
2	chr2_29290282	0	29290282	C	G
2	chr2_29335438	0	29335438	T	A
2	chr2_29352450	0	29352450	A	T
2	chr2_29356062	0	29356062	C	G
2	chr2_29362866	0	29362866	C	G
2	chr2_29366159	0	29366159	G	C
2	chr2_29374003	0	29374003	A	T
2	chr2_29389244	0	29389244	C	G
2	chr2_29401145	0	29401145	A	C
2	chr2_29410514	0	29410514	C	G
2	chr2_29424717	0	29424717	A	T
2	chr2_29426228	0	29426228	T	G
2	chr2_29427856	0	29427856	C	G
2	chr2_29438541	0	29438541	T	G
2	chr2_29466551	0	29466551	G	C
2	chr2_29507984	0	29507984	G	T
2	chr2_29527212	0	29527212	T	G
2	chr2_29540642	0	29540642	A	T
2	chr2_29557805	0	29557805	A	T
2	chr2_29584395	0	29584395	C	G
2	chr2_29616096	0	29616096	G	C
2	chr2_29618330	0	29618330	C	G
2	chr2_29622520	0	29622520	G	T
2	chr2_29633251	0	29633251	C	G
2	chr2_29636142	0	29636142	A	C
2	chr2_29641018	0	29641018	T	A
2	chr2_29649043	0	29649043	A	C
2	chr2_29659629	0	29659629	G	T
2	chr2_29679477	0	29679477	A	C
2	chr2_29685562	0	29685562	A	C
2	chr2_29687717	0	29687717	C	G
2	chr2_29691775	0	29691775	A	T
2	chr2_29695444	0	29695444	C	A
2	chr2_29706601	0	29706601	G	T
2	chr2_29711983	0	29711983	A	T
2	chr2_29721201	0	29721201	A	T
2	chr2_29731731	0	29731731	T	G
2	chr2_29731831	0	29731831	A	C
2	chr2_29739520	0	29739520	A	T
2	chr2_29747392	0	29747392	A	C
2	chr2_29748450	0	29748450	G	C
2	chr2_29763680	0	29763680	G	C
2	chr2_29764148	0	29764148	G	C
2	chr2_29767566	0	29767566	C	G
2	chr2_29777138	0	29777138	G	C
2	chr2_29783304	0	29783304	A	C
2	chr2_29795432	0	29795432	G	C
2	chr2_29810483	0	29810483	C	A
2	chr2_29813878	0	29813878	G	C
2	chr2_29837537	0	29837537	C	G
2	chr2_29924734	0	29924734	T	G
2	chr2_29935557	0	29935557	A	C
2	chr2_29956477	0	29956477	C	A
2	chr2_29961057	0	29961057	C	G
2	chr2_29976196	0	29976196	A	C
2	chr2_30011273	0	30011273	T	A
2	chr2_30025713	0	30025713	A	C
2	chr2_30052155	0	30052155	G	C
2	chr2_30062822	0	30062822	T	G
2	chr2_30076191	0	30076191	G	T
2	chr2_30089376	0	30089376	T	A
2	chr2_30091280	0	30091280	C	G
2	chr2_30093546	0	30093546	G	C
2	chr2_30120774	0	30120774	C	G
2	chr2_30125743	0	30125743	A	C
2	chr2_30128385	0	30128385	A	C
2	chr2_30154133	0	30154133	C	G
2	chr2_30163576	0	30163576	G	T
2	chr2_30165184	0	30165184	T	A
2	chr2_30180861	0	30180861	A	T
2	chr2_30191730	0	30191730	C	A
2	chr2_30191987	0	30191987	T	G
2	chr2_30193507	0	30193507	C	A
2	chr2_30207379	0	30207379	C	A
2	chr2_30213762	0	30213762	G	C
2	chr2_30271967	0	30271967	C	G
2	chr2_30275061	0	30275061	G	T
2	chr2_30289835	0	30289835	C	A
2	chr2_30307782	0	30307782	T	G
2	chr2_30328431	0	30328431	C	A
2	chr2_30348092	0	30348092	T	G
2	chr2_30356778	0	30356778	C	G
2	chr2_30373472	0	30373472	C	G
2	chr2_30416712	0	30416712	G	C
2	chr2_30429918	0	30429918	A	T
2	chr2_30448231	0	30448231	C	G
2	chr2_30451526	0	30451526	G	C
2	chr2_30466055	0	30466055	G	C
2	chr2_30487602	0	30487602	C	G
2	chr2_30501630	0	30501630	C	A
2	chr2_30547137	0	30547137	T	G
2	chr2_30556212	0	30556212	C	A
2	chr2_30575468	0	30575468	C	A
2	chr2_30591729	0	30591729	C	A
2	chr2_30599772	0	30599772	A	C
2	chr2_30609420	0	30609420	A	C
2	chr2_30623463	0	30623463	C	G
2	chr2_30628803	0	30628803	G	T
2	chr2_30638819	0	30638819	C	A
2	chr2_30646999	0	30646999	T	G
2	chr2_30655639	0	30655639	C	G
2	chr2_30680847	0	30680847	T	G
2	chr2_30688230	0	30688230	C	G
2	chr2_30699466	0	30699466	G	T
2	chr2_30704872	0	30704872	G	C
2	chr2_30713408	0	30713408	T	G
2	chr2_30726586	0	30726586	T	G
2	chr2_30730391	0	30730391	G	C
2	chr2_30732372	0	30732372	A	T
2	chr2_30743967	0	30743967	C	G
2	chr2_30786453	0	30786453	A	C
2	chr2_30797125	0	30797125	A	T
2	chr2_30801445	0	30801445	C	A
2	chr2_30809070	0	30809070	T	G
2	chr2_30821329	0	30821329	G	T
2	chr2_30827129	0	30827129	A	C
2	chr2_30836179	0	30836179	C	A
2	chr2_30839901	0	30839901	G	C
2	chr2_30845090	0	30845090	C	A
2	chr2_30901898	0	30901898	C	G
2	chr2_30903397	0	30903397	G	C
2	chr2_30914159	0	30914159	A	C
2	chr2_30925059	0	30925059	C	A
2	chr2_30938200	0	30938200	G	C
2	chr2_30941005	0	30941005	C	G
2	chr2_30957578	0	30957578	C	G
2	chr2_30964241	0	30964241	C	A
2	chr2_30964247	0	30964247	A	C
2	chr2_31002861	0	31002861	G	C
2	chr2_31003190	0	31003190	G	C
2	chr2_31007478	0	31007478	A	C
2	chr2_31007553	0	31007553	A	T
2	chr2_31028717	0	31028717	T	G
2	chr2_31066419	0	31066419	G	T
2	chr2_31083159	0	31083159	T	G
2	chr2_31099586	0	31099586	G	C
2	chr2_31121854	0	31121854	T	A
2	chr2_31123295	0	31123295	T	G
2	chr2_31139531	0	31139531	G	C
2	chr2_31154087	0	31154087	C	G
2	chr2_31162121	0	31162121	C	A
2	chr2_31166135	0	31166135	A	T
2	chr2_31179438	0	31179438	C	G
2	chr2_31209980	0	31209980	T	A
2	chr2_31221537	0	31221537	A	C
2	chr2_31328051	0	31328051	A	C
2	chr2_31353878	0	31353878	A	C
2	chr2_31376887	0	31376887	T	G
2	chr2_31381516	0	31381516	T	G
2	chr2_31409559	0	31409559	G	T
2	chr2_31421151	0	31421151	T	A
2	chr2_31430324	0	31430324	G	C
2	chr2_31445151	0	31445151	G	C
2	chr2_31446270	0	31446270	G	C
2	chr2_31464997	0	31464997	A	C
2	chr2_31472358	0	31472358	G	T
2	chr2_31481192	0	31481192	A	C
2	chr2_31483945	0	31483945	C	A
2	chr2_31485160	0	31485160	A	C
2	chr2_31545886	0	31545886	G	T
2	chr2_31565213	0	31565213	A	C
2	chr2_31591868	0	31591868	C	G
2	chr2_31594452	0	31594452	G	C
2	chr2_31601236	0	31601236	T	G
2	chr2_31607023	0	31607023	T	G
2	chr2_31615333	0	31615333	C	G
2	chr2_31635996	0	31635996	C	G
2	chr2_31637273	0	31637273	C	G
2	chr2_31645550	0	31645550	G	C
2	chr2_31655337	0	31655337	C	G
2	chr2_31664187	0	31664187	G	C
2	chr2_31668139	0	31668139	C	A
2	chr2_31669486	0	31669486	T	A
2	chr2_31686258	0	31686258	G	T
2	chr2_31693307	0	31693307	G	T
2	chr2_31693372	0	31693372	G	T
2	chr2_31693925	0	31693925	G	C
2	chr2_31707417	0	31707417	G	T
2	chr2_31710805	0	31710805	T	G
2	chr2_31747586	0	31747586	G	C
2	chr2_31791487	0	31791487	C	G
2	chr2_31803499	0	31803499	G	C
2	chr2_31816538	0	31816538	G	T
2	chr2_31821525	0	31821525	G	T
2	chr2_31829788	0	31829788	G	C
2	chr2_31846855	0	31846855	A	C
2	chr2_31865366	0	31865366	A	C
2	chr2_31868119	0	31868119	C	A
2	chr2_31874074	0	31874074	C	G
2	chr2_31912259	0	31912259	G	C
2	chr2_31925980	0	31925980	G	T
2	chr2_31933052	0	31933052	T	G
2	chr2_31955370	0	31955370	C	G
2	chr2_31959815	0	31959815	T	G
2	chr2_31963207	0	31963207	C	A
2	chr2_31964504	0	31964504	A	C
2	chr2_31964798	0	31964798	G	C
2	chr2_31970514	0	31970514	C	G
2	chr2_31971409	0	31971409	G	T
2	chr2_31979565	0	31979565	T	A
2	chr2_31988448	0	31988448	A	C
2	chr2_32008391	0	32008391	C	G
2	chr2_32009989	0	32009989	C	G
2	chr2_32028842	0	32028842	T	A
2	chr2_32062143	0	32062143	G	C
2	chr2_32078084	0	32078084	C	A
2	chr2_32093779	0	32093779	T	G
2	chr2_32096806	0	32096806	C	G
2	chr2_32112148	0	32112148	G	C
2	chr2_32133856	0	32133856	C	G
2	chr2_32156116	0	32156116	A	T
2	chr2_32156719	0	32156719	G	T
2	chr2_32167235	0	32167235	G	T
2	chr2_32171389	0	32171389	T	G
2	chr2_32178083	0	32178083	A	C
2	chr2_32183435	0	32183435	T	A
2	chr2_32187113	0	32187113	G	T
2	chr2_32205514	0	32205514	C	A
2	chr2_32211359	0	32211359	G	T
2	chr2_32231191	0	32231191	T	A
2	chr2_32236084	0	32236084	A	T
2	chr2_32241328	0	32241328	T	A
2	chr2_32260097	0	32260097	C	G
2	chr2_32266070	0	32266070	A	T
2	chr2_32270352	0	32270352	T	G
2	chr2_32285264	0	32285264	T	A
2	chr2_32294188	0	32294188	C	G
2	chr2_32297194	0	32297194	C	G
2	chr2_32310218	0	32310218	T	A
2	chr2_32313347	0	32313347	C	A
2	chr2_32351369	0	32351369	T	G
2	chr2_32368608	0	32368608	A	C
2	chr2_32371855	0	32371855	C	G
2	chr2_32383990	0	32383990	C	G
2	chr2_32385427	0	32385427	G	T
2	chr2_32390496	0	32390496	G	C
2	chr2_32393682	0	32393682	T	A
2	chr2_32431065	0	32431065	T	A
2	chr2_32479411	0	32479411	G	T
2	chr2_32489357	0	32489357	T	A
2	chr2_32491290	0	32491290	A	C
2	chr2_32503843	0	32503843	C	G
2	chr2_32506638	0	32506638	C	A
2	chr2_32509226	0	32509226	A	T
2	chr2_32534858	0	32534858	A	C
2	chr2_32538665	0	32538665	C	G
2	chr2_32554972	0	32554972	G	T
2	chr2_32569160	0	32569160	C	A
2	chr2_32575748	0	32575748	A	C
2	chr2_32576928	0	32576928	C	G
2	chr2_32592343	0	32592343	C	G
2	chr2_32595450	0	32595450	C	G
2	chr2_32613939	0	32613939	C	A
2	chr2_32617729	0	32617729	T	G
2	chr2_32624717	0	32624717	G	T
2	chr2_32634396	0	32634396	G	T
2	chr2_32642124	0	32642124	A	T
2	chr2_32717607	0	32717607	C	G
2	chr2_32724801	0	32724801	A	C
2	chr2_32732963	0	32732963	C	A
2	chr2_32738224	0	32738224	T	G
2	chr2_32768240	0	32768240	C	G
2	chr2_32777230	0	32777230	C	A
2	chr2_32780418	0	32780418	G	C
2	chr2_32793165	0	32793165	C	G
2	chr2_32800753	0	32800753	A	T
2	chr2_32808354	0	32808354	C	A
2	chr2_32808453	0	32808453	C	A
2	chr2_32868069	0	32868069	G	C
2	chr2_32891987	0	32891987	C	G
2	chr2_32920780	0	32920780	G	T
2	chr2_32961006	0	32961006	T	G
2	chr2_32975476	0	32975476	G	T
2	chr2_32993332	0	32993332	T	G
2	chr2_32995152	0	32995152	C	G
2	chr2_33022743	0	33022743	C	G
2	chr2_33037237	0	33037237	C	G
2	chr2_33044215	0	33044215	G	C
2	chr2_33051019	0	33051019	C	A
2	chr2_33079166	0	33079166	T	G
2	chr2_33083546	0	33083546	T	G
2	chr2_33084867	0	33084867	T	G
2	chr2_33098291	0	33098291	G	T
2	chr2_33115080	0	33115080	C	G
2	chr2_33126400	0	33126400	T	A
2	chr2_33127192	0	33127192	G	C
2	chr2_33139941	0	33139941	G	T
2	chr2_33146739	0	33146739	A	C
2	chr2_33147003	0	33147003	G	T
2	chr2_33151551	0	33151551	T	G
2	chr2_33152328	0	33152328	T	G
2	chr2_33156869	0	33156869	T	G
2	chr2_33171476	0	33171476	T	G
2	chr2_33175030	0	33175030	A	C
2	chr2_33185496	0	33185496	C	A
2	chr2_33202250	0	33202250	C	G
2	chr2_33240934	0	33240934	A	T
2	chr2_33249642	0	33249642	G	T
2	chr2_33257451	0	33257451	C	G
2	chr2_33290212	0	33290212	C	A
2	chr2_33313490	0	33313490	G	C
2	chr2_33316058	0	33316058	C	A
2	chr2_33339999	0	33339999	A	C
2	chr2_33362296	0	33362296	C	G
2	chr2_33384507	0	33384507	C	A
2	chr2_33389527	0	33389527	T	G
2	chr2_33436285	0	33436285	A	T
2	chr2_33455280	0	33455280	A	T
2	chr2_33486359	0	33486359	G	T
2	chr2_33498558	0	33498558	G	C
2	chr2_33511576	0	33511576	T	G
2	chr2_33543247	0	33543247	C	A
2	chr2_33547920	0	33547920	G	C
2	chr2_33553856	0	33553856	A	C
2	chr2_33558321	0	33558321	G	C
2	chr2_33573353	0	33573353	A	C
2	chr2_33598902	0	33598902	C	G
2	chr2_33604408	0	33604408	G	T
2	chr2_33621799	0	33621799	G	T
2	chr2_33632176	0	33632176	C	A
2	chr2_33648263	0	33648263	C	G
2	chr2_33671097	0	33671097	G	C
2	chr2_33672628	0	33672628	A	C
2	chr2_33711425	0	33711425	C	G
2	chr2_33720994	0	33720994	G	C
2	chr2_33729552	0	33729552	T	G
2	chr2_33730228	0	33730228	C	G
2	chr2_33732366	0	33732366	T	A
2	chr2_33744946	0	33744946	G	T
2	chr2_33760495	0	33760495	C	A
2	chr2_33763180	0	33763180	G	C
2	chr2_33785066	0	33785066	A	T
2	chr2_33834050	0	33834050	C	G
2	chr2_33840862	0	33840862	G	C
2	chr2_33844975	0	33844975	A	T
2	chr2_33865230	0	33865230	G	T
2	chr2_33879765	0	33879765	C	A
2	chr2_33890900	0	33890900	A	C
2	chr2_33901815	0	33901815	T	A
2	chr2_33910695	0	33910695	C	G
2	chr2_33927771	0	33927771	A	C
2	chr2_33940713	0	33940713	C	G
2	chr2_33942794	0	33942794	A	C
2	chr2_33943576	0	33943576	T	G
2	chr2_33944906	0	33944906	C	G
2	chr2_33947616	0	33947616	G	T
2	chr2_33947757	0	33947757	A	C
2	chr2_33969618	0	33969618	A	C
2	chr2_33975162	0	33975162	G	C
2	chr2_33983967	0	33983967	G	C
2	chr2_33991502	0	33991502	A	C
2	chr2_33996168	0	33996168	C	G
2	chr2_34002171	0	34002171	T	A
2	chr2_34004360	0	34004360	C	G
2	chr2_34008701	0	34008701	G	T
2	chr2_34022262	0	34022262	G	C
2	chr2_34025032	0	34025032	T	A
2	chr2_34031272	0	34031272	T	G
2	chr2_34033926	0	34033926	A	C
2	chr2_34050927	0	34050927	C	G
2	chr2_34054598	0	34054598	G	C
2	chr2_34085751	0	34085751	A	C
2	chr2_34085785	0	34085785	A	C
2	chr2_34095610	0	34095610	G	C
2	chr2_34102548	0	34102548	T	A
2	chr2_34102765	0	34102765	T	A
2	chr2_34130727	0	34130727	C	A
2	chr2_34132285	0	34132285	C	A
2	chr2_34133163	0	34133163	G	C
2	chr2_34159798	0	34159798	A	C
2	chr2_34193764	0	34193764	G	C
2	chr2_34195739	0	34195739	C	G
2	chr2_34196014	0	34196014	C	A
2	chr2_34208466	0	34208466	C	G
2	chr2_34215275	0	34215275	C	G
2	chr2_34221670	0	34221670	A	T
2	chr2_34225905	0	34225905	C	A
2	chr2_34228136	0	34228136	G	C
2	chr2_34256697	0	34256697	A	T
2	chr2_34272530	0	34272530	C	G
2	chr2_34284260	0	34284260	A	C
2	chr2_34303136	0	34303136	G	T
2	chr2_34326276	0	34326276	A	C
2	chr2_34329566	0	34329566	C	G
2	chr2_34335885	0	34335885	T	G
2	chr2_34341346	0	34341346	C	A
2	chr2_34342049	0	34342049	G	T
2	chr2_34346312	0	34346312	G	C
2	chr2_34354774	0	34354774	G	C
2	chr2_34363535	0	34363535	A	C
2	chr2_34368521	0	34368521	G	T
2	chr2_34368754	0	34368754	G	C
2	chr2_34370883	0	34370883	G	T
2	chr2_34372978	0	34372978	G	T
2	chr2_34373093	0	34373093	C	G
2	chr2_34373975	0	34373975	C	A
2	chr2_34385351	0	34385351	C	A
2	chr2_34417609	0	34417609	A	C
2	chr2_34444270	0	34444270	C	A
2	chr2_34444639	0	34444639	A	C
2	chr2_34453136	0	34453136	G	T
2	chr2_34474218	0	34474218	C	A
2	chr2_34482092	0	34482092	C	G
2	chr2_34483614	0	34483614	T	G
2	chr2_34490994	0	34490994	T	G
2	chr2_34513441	0	34513441	G	C
2	chr2_34533442	0	34533442	G	C
2	chr2_34534973	0	34534973	A	C
2	chr2_34546360	0	34546360	T	G
2	chr2_34566264	0	34566264	A	T
2	chr2_34581418	0	34581418	T	G
2	chr2_34600815	0	34600815	C	A
2	chr2_34605556	0	34605556	G	C
2	chr2_34612525	0	34612525	T	G
2	chr2_34613622	0	34613622	T	A
2	chr2_34624281	0	34624281	A	C
2	chr2_34639803	0	34639803	T	A
2	chr2_34640184	0	34640184	C	A
2	chr2_34646773	0	34646773	G	C
2	chr2_34657573	0	34657573	A	T
2	chr2_34672537	0	34672537	A	C
2	chr2_34732833	0	34732833	A	C
2	chr2_34739398	0	34739398	C	G
2	chr2_34743126	0	34743126	C	G
2	chr2_34744017	0	34744017	G	T
2	chr2_34752615	0	34752615	G	C
2	chr2_34755403	0	34755403	G	C
2	chr2_34759165	0	34759165	C	A
2	chr2_34794585	0	34794585	A	T
2	chr2_34816338	0	34816338	G	C
2	chr2_34865836	0	34865836	C	A
2	chr2_34881976	0	34881976	T	G
2	chr2_34883953	0	34883953	G	C
2	chr2_34885706	0	34885706	T	A
2	chr2_34888913	0	34888913	A	T
2	chr2_34890215	0	34890215	G	C
2	chr2_34915493	0	34915493	G	C
2	chr2_34927093	0	34927093	C	G
2	chr2_34938670	0	34938670	T	G
2	chr2_34954470	0	34954470	T	G
2	chr2_34954998	0	34954998	C	G
2	chr2_34959713	0	34959713	T	G
2	chr2_34977297	0	34977297	T	G
2	chr2_34982863	0	34982863	C	G
2	chr2_34985893	0	34985893	A	C
2	chr2_34986762	0	34986762	T	G
2	chr2_35003705	0	35003705	G	C
2	chr2_35024078	0	35024078	T	G
2	chr2_35028085	0	35028085	G	C
2	chr2_35036016	0	35036016	C	A
2	chr2_35043900	0	35043900	G	C
2	chr2_35046212	0	35046212	A	C
2	chr2_35066291	0	35066291	G	T
2	chr2_35104171	0	35104171	T	G
2	chr2_35158398	0	35158398	T	A
2	chr2_35159598	0	35159598	C	G
2	chr2_35195968	0	35195968	C	G
2	chr2_35235943	0	35235943	C	G
2	chr2_35245170	0	35245170	T	G
2	chr2_35245204	0	35245204	G	C
2	chr2_35247122	0	35247122	G	T
2	chr2_35247774	0	35247774	C	A
2	chr2_35257245	0	35257245	A	C
2	chr2_35262689	0	35262689	G	T
2	chr2_35271170	0	35271170	C	A
2	chr2_35273733	0	35273733	T	A
2	chr2_35283069	0	35283069	T	G
2	chr2_35285893	0	35285893	C	G
2	chr2_35303817	0	35303817	A	C
2	chr2_35319353	0	35319353	G	C
2	chr2_35326394	0	35326394	G	C
2	chr2_35334335	0	35334335	G	T
2	chr2_35335307	0	35335307	C	G
2	chr2_35335770	0	35335770	G	T
2	chr2_35358381	0	35358381	C	G
2	chr2_35370593	0	35370593	A	C
2	chr2_35374654	0	35374654	G	T
2	chr2_35378049	0	35378049	T	G
2	chr2_35384924	0	35384924	A	C
2	chr2_35386103	0	35386103	G	T
2	chr2_35398942	0	35398942	A	T
2	chr2_35407549	0	35407549	A	C
2	chr2_35410580	0	35410580	A	C
2	chr2_35411042	0	35411042	G	C
2	chr2_35421188	0	35421188	T	G
2	chr2_35449632	0	35449632	G	C
2	chr2_35456430	0	35456430	G	C
2	chr2_35462444	0	35462444	G	C
2	chr2_35469692	0	35469692	A	C
2	chr2_35473569	0	35473569	G	T
2	chr2_35475559	0	35475559	A	C
2	chr2_35481750	0	35481750	T	G
2	chr2_35485053	0	35485053	C	A
2	chr2_35486878	0	35486878	T	G
2	chr2_35506844	0	35506844	G	C
2	chr2_35521352	0	35521352	C	G
2	chr2_35526620	0	35526620	A	C
2	chr2_35530523	0	35530523	T	G
2	chr2_35544052	0	35544052	C	G
2	chr2_35544380	0	35544380	G	T
2	chr2_35553332	0	35553332	G	T
2	chr2_35556992	0	35556992	A	C
2	chr2_35567784	0	35567784	T	A
2	chr2_35573108	0	35573108	C	G
2	chr2_35595680	0	35595680	T	G
2	chr2_35599155	0	35599155	C	G
2	chr2_35628559	0	35628559	A	C
2	chr2_35638403	0	35638403	T	A
2	chr2_35654434	0	35654434	A	C
2	chr2_35662689	0	35662689	G	C
2	chr2_35664664	0	35664664	A	T
2	chr2_35668650	0	35668650	G	T
2	chr2_35678858	0	35678858	T	G
2	chr2_35680864	0	35680864	C	G
2	chr2_35686359	0	35686359	C	A
2	chr2_35689064	0	35689064	G	C
2	chr2_35714508	0	35714508	A	C
2	chr2_35717046	0	35717046	T	G
2	chr2_35733580	0	35733580	C	G
2	chr2_35740602	0	35740602	T	G
2	chr2_35753126	0	35753126	C	A
2	chr2_35754601	0	35754601	A	C
2	chr2_35777939	0	35777939	T	A
2	chr2_35778783	0	35778783	C	G
2	chr2_35781868	0	35781868	T	A
2	chr2_35782980	0	35782980	G	T
2	chr2_35788187	0	35788187	G	C
2	chr2_35792357	0	35792357	G	T
2	chr2_35794977	0	35794977	G	T
2	chr2_35800414	0	35800414	A	C
2	chr2_35801307	0	35801307	T	G
2	chr2_35801314	0	35801314	T	A
2	chr2_35808259	0	35808259	G	T
2	chr2_35817699	0	35817699	C	G
2	chr2_35825743	0	35825743	A	C
2	chr2_35843754	0	35843754	T	G
2	chr2_35881357	0	35881357	C	A
2	chr2_35901232	0	35901232	A	C
2	chr2_35913393	0	35913393	T	G
2	chr2_35921847	0	35921847	G	T
2	chr2_35923248	0	35923248	C	A
2	chr2_35925232	0	35925232	G	C
2	chr2_35927127	0	35927127	G	C
2	chr2_35956427	0	35956427	C	A
2	chr2_35956740	0	35956740	G	C
2	chr2_35979010	0	35979010	A	C
2	chr2_36003511	0	36003511	A	C
2	chr2_36014333	0	36014333	C	A
2	chr2_36033206	0	36033206	A	C
2	chr2_36069361	0	36069361	G	C
2	chr2_36098566	0	36098566	T	A
2	chr2_36101661	0	36101661	A	C
2	chr2_36114261	0	36114261	C	G
2	chr2_36114683	0	36114683	G	T
2	chr2_36116017	0	36116017	G	C
2	chr2_36166077	0	36166077	C	A
2	chr2_36169464	0	36169464	C	G
2	chr2_36182744	0	36182744	T	A
2	chr2_36184956	0	36184956	T	G
2	chr2_36192002	0	36192002	G	C
2	chr2_36201068	0	36201068	T	G
2	chr2_36205520	0	36205520	T	G
2	chr2_36211017	0	36211017	A	C
2	chr2_36211776	0	36211776	C	A
2	chr2_36220585	0	36220585	C	A
2	chr2_36228848	0	36228848	C	G
2	chr2_36247102	0	36247102	A	T
2	chr2_36248962	0	36248962	C	A
2	chr2_36253376	0	36253376	G	C
2	chr2_36265792	0	36265792	G	C
2	chr2_36268915	0	36268915	G	T
2	chr2_36280689	0	36280689	C	A
2	chr2_36299640	0	36299640	G	C
2	chr2_36305316	0	36305316	C	G
2	chr2_36317979	0	36317979	C	G
2	chr2_36327345	0	36327345	C	A
2	chr2_36346901	0	36346901	A	C
2	chr2_36354696	0	36354696	C	G
2	chr2_36359451	0	36359451	T	G
2	chr2_36359887	0	36359887	A	C
2	chr2_36408962	0	36408962	A	C
2	chr2_36412678	0	36412678	C	G
2	chr2_36457173	0	36457173	C	A
2	chr2_36477401	0	36477401	G	C
2	chr2_36482968	0	36482968	C	G
2	chr2_36484958	0	36484958	G	C
2	chr2_36491441	0	36491441	C	G
2	chr2_36497596	0	36497596	T	A
2	chr2_36501258	0	36501258	A	T
2	chr2_36516465	0	36516465	C	G
2	chr2_36541522	0	36541522	C	G
2	chr2_36548178	0	36548178	C	G
2	chr2_36555758	0	36555758	C	G
2	chr2_36557455	0	36557455	A	C
2	chr2_36575569	0	36575569	T	A
2	chr2_36666509	0	36666509	G	T
2	chr2_36669008	0	36669008	A	T
2	chr2_36689448	0	36689448	A	T
2	chr2_36713742	0	36713742	G	C
2	chr2_36808988	0	36808988	C	G
2	chr2_36818175	0	36818175	A	C
2	chr2_36818867	0	36818867	G	C
2	chr2_36827563	0	36827563	T	G
2	chr2_36831075	0	36831075	G	C
2	chr2_36831688	0	36831688	G	T
2	chr2_36833267	0	36833267	T	G
2	chr2_36834185	0	36834185	G	C
2	chr2_36834704	0	36834704	T	A
2	chr2_36862478	0	36862478	T	G
2	chr2_36950602	0	36950602	G	C
2	chr2_36955642	0	36955642	T	G
2	chr2_36980145	0	36980145	T	G
2	chr2_36981199	0	36981199	T	G
2	chr2_37116830	0	37116830	A	C
2	chr2_37151654	0	37151654	C	G
2	chr2_37152396	0	37152396	C	A
2	chr2_37174211	0	37174211	T	G
2	chr2_37181553	0	37181553	C	G
2	chr2_37213057	0	37213057	G	C
2	chr2_37226695	0	37226695	A	T
2	chr2_37245891	0	37245891	G	C
2	chr2_37246977	0	37246977	C	A
2	chr2_37267040	0	37267040	T	G
2	chr2_37267326	0	37267326	T	G
2	chr2_37280028	0	37280028	G	C
2	chr2_37285359	0	37285359	G	C
2	chr2_37300052	0	37300052	G	T
2	chr2_37343003	0	37343003	G	C
2	chr2_37344237	0	37344237	G	T
2	chr2_37345839	0	37345839	C	A
2	chr2_37353410	0	37353410	A	T
2	chr2_37361241	0	37361241	C	G
2	chr2_37370918	0	37370918	G	T
2	chr2_37371213	0	37371213	C	G
2	chr2_37387867	0	37387867	C	G
2	chr2_37403637	0	37403637	T	G
2	chr2_37408567	0	37408567	G	C
2	chr2_37416666	0	37416666	A	T
2	chr2_37418060	0	37418060	A	T
2	chr2_37425771	0	37425771	G	C
2	chr2_37425809	0	37425809	G	T
2	chr2_37438571	0	37438571	A	C
2	chr2_37455012	0	37455012	T	G
2	chr2_37457733	0	37457733	T	G
2	chr2_37468859	0	37468859	C	G
2	chr2_37471954	0	37471954	A	C
2	chr2_37473985	0	37473985	T	G
2	chr2_37477627	0	37477627	G	T
2	chr2_37504702	0	37504702	C	A
2	chr2_37510863	0	37510863	T	G
2	chr2_37522124	0	37522124	G	T
2	chr2_37550750	0	37550750	C	G
2	chr2_37561724	0	37561724	A	C
2	chr2_37567093	0	37567093	G	T
2	chr2_37572336	0	37572336	A	C
2	chr2_37621725	0	37621725	G	C
2	chr2_37622125	0	37622125	T	G
2	chr2_37642624	0	37642624	A	C
2	chr2_37663504	0	37663504	A	T
2	chr2_37672130	0	37672130	G	C
2	chr2_37687933	0	37687933	G	T
2	chr2_37690502	0	37690502	A	C
2	chr2_37708215	0	37708215	C	A
2	chr2_37714959	0	37714959	T	A
2	chr2_37715024	0	37715024	G	C
2	chr2_37719883	0	37719883	G	C
2	chr2_37739209	0	37739209	C	G
2	chr2_37751136	0	37751136	G	T
2	chr2_37775751	0	37775751	C	G
2	chr2_37784920	0	37784920	C	A
2	chr2_37790177	0	37790177	G	C
2	chr2_37796429	0	37796429	C	G
2	chr2_37805016	0	37805016	G	T
2	chr2_37826114	0	37826114	G	C
2	chr2_37826731	0	37826731	G	T
2	chr2_37827321	0	37827321	C	A
2	chr2_37836663	0	37836663	C	G
2	chr2_37851501	0	37851501	C	A
2	chr2_37854222	0	37854222	G	C
2	chr2_37866948	0	37866948	C	G
2	chr2_37918456	0	37918456	G	C
2	chr2_37922073	0	37922073	C	G
2	chr2_37940485	0	37940485	A	C
2	chr2_37942421	0	37942421	C	A
2	chr2_37942827	0	37942827	C	G
2	chr2_37945660	0	37945660	T	G
2	chr2_37960568	0	37960568	T	A
2	chr2_37962393	0	37962393	G	C
2	chr2_37973575	0	37973575	G	C
2	chr2_37980812	0	37980812	A	T
2	chr2_37995872	0	37995872	G	C
2	chr2_37997308	0	37997308	G	T
2	chr2_37999943	0	37999943	T	A
2	chr2_38017599	0	38017599	G	T
2	chr2_38037208	0	38037208	A	T
2	chr2_38040593	0	38040593	A	C
2	chr2_38050847	0	38050847	C	G
2	chr2_38053053	0	38053053	G	T
2	chr2_38074175	0	38074175	G	T
2	chr2_38079162	0	38079162	T	A
2	chr2_38082353	0	38082353	C	G
2	chr2_38084910	0	38084910	A	C
2	chr2_38088097	0	38088097	C	G
2	chr2_38101496	0	38101496	G	T
2	chr2_38107330	0	38107330	T	A
2	chr2_38113158	0	38113158	C	G
2	chr2_38116633	0	38116633	C	G
2	chr2_38141539	0	38141539	T	G
2	chr2_38155325	0	38155325	G	T
2	chr2_38157879	0	38157879	C	G
2	chr2_38174578	0	38174578	A	C
2	chr2_38182926	0	38182926	G	T
2	chr2_38197681	0	38197681	A	C
2	chr2_38207733	0	38207733	G	T
2	chr2_38207961	0	38207961	G	T
2	chr2_38261448	0	38261448	C	A
2	chr2_38282262	0	38282262	G	T
2	chr2_38283742	0	38283742	T	G
2	chr2_38286236	0	38286236	G	T
2	chr2_38291240	0	38291240	G	T
2	chr2_38292142	0	38292142	G	C
2	chr2_38306103	0	38306103	C	G
2	chr2_38329120	0	38329120	G	T
2	chr2_38330001	0	38330001	T	G
2	chr2_38361768	0	38361768	C	A
2	chr2_38373472	0	38373472	T	A
2	chr2_38375176	0	38375176	A	C
2	chr2_38376490	0	38376490	T	G
2	chr2_38396181	0	38396181	G	C
2	chr2_38406930	0	38406930	T	G
2	chr2_38410568	0	38410568	C	A
2	chr2_38412464	0	38412464	T	G
2	chr2_38420226	0	38420226	G	C
2	chr2_38424395	0	38424395	C	A
2	chr2_38435856	0	38435856	A	C
2	chr2_38440821	0	38440821	C	G
2	chr2_38444864	0	38444864	T	G
2	chr2_38476906	0	38476906	T	G
2	chr2_38488127	0	38488127	C	A
2	chr2_38509771	0	38509771	C	A
2	chr2_38511590	0	38511590	T	A
2	chr2_38530275	0	38530275	C	G
2	chr2_38532709	0	38532709	A	C
2	chr2_38554482	0	38554482	A	C
2	chr2_38556935	0	38556935	A	C
2	chr2_38559689	0	38559689	T	G
2	chr2_38572639	0	38572639	G	T
2	chr2_38575364	0	38575364	G	C
2	chr2_38591532	0	38591532	T	G
2	chr2_38604555	0	38604555	C	A
2	chr2_38608642	0	38608642	A	T
2	chr2_38624042	0	38624042	C	G
2	chr2_38644162	0	38644162	C	G
2	chr2_38648995	0	38648995	C	A
2	chr2_38661741	0	38661741	C	A
2	chr2_38693988	0	38693988	G	C
2	chr2_38700153	0	38700153	C	G
2	chr2_38700987	0	38700987	A	T
2	chr2_38729436	0	38729436	A	T
2	chr2_38738880	0	38738880	C	G
2	chr2_38749338	0	38749338	G	C
2	chr2_38792183	0	38792183	G	C
2	chr2_38803933	0	38803933	C	G
2	chr2_38831920	0	38831920	T	G
2	chr2_38852750	0	38852750	C	A
2	chr2_38870322	0	38870322	A	C
2	chr2_38894211	0	38894211	C	G
2	chr2_38900606	0	38900606	C	A
2	chr2_38902951	0	38902951	C	G
2	chr2_38936168	0	38936168	C	G
2	chr2_38938501	0	38938501	G	T
2	chr2_38942523	0	38942523	G	C
2	chr2_38944255	0	38944255	T	G
2	chr2_38953324	0	38953324	T	G
2	chr2_38965036	0	38965036	G	C
2	chr2_38970599	0	38970599	C	G
2	chr2_38970619	0	38970619	T	G
2	chr2_39000684	0	39000684	G	T
2	chr2_39008037	0	39008037	T	G
2	chr2_39035592	0	39035592	C	G
2	chr2_39041317	0	39041317	A	T
2	chr2_39044247	0	39044247	T	G
2	chr2_39049056	0	39049056	G	C
2	chr2_39064062	0	39064062	A	C
2	chr2_39066423	0	39066423	A	C
2	chr2_39069717	0	39069717	G	T
2	chr2_39072875	0	39072875	A	T
2	chr2_39073816	0	39073816	G	T
2	chr2_39081661	0	39081661	T	G
2	chr2_39089967	0	39089967	G	C
2	chr2_39090839	0	39090839	G	T
2	chr2_39112899	0	39112899	T	G
2	chr2_39138619	0	39138619	C	G
2	chr2_39149554	0	39149554	T	A
2	chr2_39162708	0	39162708	G	T
2	chr2_39192104	0	39192104	C	G
2	chr2_39193751	0	39193751	T	A
2	chr2_39217415	0	39217415	C	G
2	chr2_39221078	0	39221078	T	G
2	chr2_39223410	0	39223410	G	C
2	chr2_39244004	0	39244004	G	T
2	chr2_39262181	0	39262181	T	G
2	chr2_39264903	0	39264903	C	A
2	chr2_39282419	0	39282419	C	A
2	chr2_39284548	0	39284548	G	C
2	chr2_39287324	0	39287324	T	G
2	chr2_39305078	0	39305078	G	T
2	chr2_39307043	0	39307043	C	A
2	chr2_39307782	0	39307782	T	A
2	chr2_39319388	0	39319388	A	T
2	chr2_39319476	0	39319476	C	G
2	chr2_39327095	0	39327095	C	G
2	chr2_39328067	0	39328067	C	A
2	chr2_39336286	0	39336286	C	G
2	chr2_39370185	0	39370185	C	A
2	chr2_39383667	0	39383667	G	T
2	chr2_39400334	0	39400334	C	A
2	chr2_39414237	0	39414237	C	A
2	chr2_39416237	0	39416237	A	T
2	chr2_39430795	0	39430795	T	A
2	chr2_39442315	0	39442315	T	G
2	chr2_39449439	0	39449439	G	T
2	chr2_39467913	0	39467913	G	T
2	chr2_39502101	0	39502101	C	A
2	chr2_39548338	0	39548338	T	A
2	chr2_39560452	0	39560452	G	T
2	chr2_39567456	0	39567456	A	T
2	chr2_39568628	0	39568628	C	G
2	chr2_39583021	0	39583021	G	C
2	chr2_39593763	0	39593763	C	G
2	chr2_39599721	0	39599721	G	C
2	chr2_39599977	0	39599977	G	C
2	chr2_39621110	0	39621110	C	G
2	chr2_39623940	0	39623940	C	G
2	chr2_39626317	0	39626317	C	G
2	chr2_39631726	0	39631726	A	C
2	chr2_39641016	0	39641016	A	T
2	chr2_39641471	0	39641471	A	C
2	chr2_39651801	0	39651801	C	G
2	chr2_39656865	0	39656865	C	G
2	chr2_39680539	0	39680539	G	T
2	chr2_39688660	0	39688660	C	G
2	chr2_39690097	0	39690097	T	G
2	chr2_39732594	0	39732594	G	T
2	chr2_39746341	0	39746341	G	C
2	chr2_39747730	0	39747730	T	G
2	chr2_39750333	0	39750333	G	T
2	chr2_39751487	0	39751487	G	C
2	chr2_39758309	0	39758309	T	A
2	chr2_39775213	0	39775213	A	T
2	chr2_39784986	0	39784986	G	C
2	chr2_39787770	0	39787770	G	T
2	chr2_39790398	0	39790398	C	G
2	chr2_39793778	0	39793778	T	A
2	chr2_39796559	0	39796559	A	C
2	chr2_39806113	0	39806113	C	G
2	chr2_39808422	0	39808422	A	C
2	chr2_39808814	0	39808814	A	T
2	chr2_39812494	0	39812494	C	A
2	chr2_39877300	0	39877300	C	G
2	chr2_39901623	0	39901623	T	G
2	chr2_39915655	0	39915655	C	G
2	chr2_39938334	0	39938334	G	C
2	chr2_39955253	0	39955253	C	A
2	chr2_40002039	0	40002039	C	G
2	chr2_40008305	0	40008305	G	C
2	chr2_40015983	0	40015983	G	T
2	chr2_40031481	0	40031481	G	T
2	chr2_40041047	0	40041047	G	T
2	chr2_40044375	0	40044375	C	A
2	chr2_40047054	0	40047054	G	C
2	chr2_40056229	0	40056229	G	C
2	chr2_40057632	0	40057632	C	G
2	chr2_40059269	0	40059269	G	C
2	chr2_40060545	0	40060545	G	C
2	chr2_40061742	0	40061742	A	C
2	chr2_40066925	0	40066925	G	C
2	chr2_40069323	0	40069323	A	C
2	chr2_40075097	0	40075097	G	T
2	chr2_40076211	0	40076211	C	G
2	chr2_40096897	0	40096897	C	G
2	chr2_40099970	0	40099970	G	T
2	chr2_40116591	0	40116591	A	T
2	chr2_40119714	0	40119714	T	G
2	chr2_40129292	0	40129292	T	A
2	chr2_40131020	0	40131020	T	G
2	chr2_40171249	0	40171249	G	C
2	chr2_40178974	0	40178974	C	G
2	chr2_40180838	0	40180838	G	C
2	chr2_40191055	0	40191055	A	C
2	chr2_40195489	0	40195489	A	T
2	chr2_40204476	0	40204476	A	C
2	chr2_40229352	0	40229352	A	C
2	chr2_40233425	0	40233425	A	C
2	chr2_40236662	0	40236662	C	G
2	chr2_40242457	0	40242457	A	T
2	chr2_40249899	0	40249899	A	T
2	chr2_40271607	0	40271607	C	G
2	chr2_40310120	0	40310120	C	A
2	chr2_40321246	0	40321246	G	C
2	chr2_40350419	0	40350419	G	T
2	chr2_40378136	0	40378136	T	G
2	chr2_40398834	0	40398834	C	G
2	chr2_40422160	0	40422160	G	C
2	chr2_40426708	0	40426708	T	G
2	chr2_40433807	0	40433807	G	C
2	chr2_40434528	0	40434528	C	G
2	chr2_40444278	0	40444278	C	G
2	chr2_40457315	0	40457315	G	C
2	chr2_40466706	0	40466706	G	T
2	chr2_40469435	0	40469435	C	G
2	chr2_40477684	0	40477684	G	T
2	chr2_40484221	0	40484221	A	T
2	chr2_40485249	0	40485249	G	T
2	chr2_40487851	0	40487851	C	G
2	chr2_40496720	0	40496720	A	C
2	chr2_40499653	0	40499653	A	T
2	chr2_40516030	0	40516030	T	G
2	chr2_40522992	0	40522992	C	G
2	chr2_40547656	0	40547656	A	C
2	chr2_40560228	0	40560228	T	G
2	chr2_40562040	0	40562040	G	C
2	chr2_40576806	0	40576806	T	G
2	chr2_40584256	0	40584256	T	G
2	chr2_40643691	0	40643691	C	G
2	chr2_40654334	0	40654334	C	A
2	chr2_40665476	0	40665476	G	C
2	chr2_40670292	0	40670292	A	C
2	chr2_40699730	0	40699730	A	C
2	chr2_40710321	0	40710321	C	A
2	chr2_40714407	0	40714407	G	T
2	chr2_40731724	0	40731724	G	C
2	chr2_40740165	0	40740165	C	G
2	chr2_40753432	0	40753432	G	T
2	chr2_40799127	0	40799127	C	A
2	chr2_40806735	0	40806735	T	G
2	chr2_40811925	0	40811925	G	C
2	chr2_40841189	0	40841189	C	G
2	chr2_40866168	0	40866168	G	T
2	chr2_40878169	0	40878169	C	A
2	chr2_40881398	0	40881398	A	C
2	chr2_40882319	0	40882319	A	C
2	chr2_40886523	0	40886523	T	A
2	chr2_40909136	0	40909136	T	G
2	chr2_40949748	0	40949748	C	G
2	chr2_40993287	0	40993287	G	T
2	chr2_40993447	0	40993447	T	G
2	chr2_41004089	0	41004089	C	A
2	chr2_41007864	0	41007864	C	G
2	chr2_41037937	0	41037937	C	G
2	chr2_41046052	0	41046052	C	G
2	chr2_41068851	0	41068851	A	C
2	chr2_41099288	0	41099288	T	A
2	chr2_41115111	0	41115111	C	A
2	chr2_41130212	0	41130212	T	G
2	chr2_41144837	0	41144837	G	T
2	chr2_41157726	0	41157726	T	A
2	chr2_41161971	0	41161971	C	G
2	chr2_41204949	0	41204949	A	C
2	chr2_41248335	0	41248335	G	C
2	chr2_41286617	0	41286617	G	T
2	chr2_41287402	0	41287402	T	G
2	chr2_41289993	0	41289993	T	A
2	chr2_41305177	0	41305177	C	G
2	chr2_41333985	0	41333985	A	T
2	chr2_41350405	0	41350405	T	G
2	chr2_41367398	0	41367398	C	G
2	chr2_41385691	0	41385691	C	G
2	chr2_41401102	0	41401102	T	A
2	chr2_41405242	0	41405242	G	C
2	chr2_41453125	0	41453125	G	C
2	chr2_41457327	0	41457327	G	C
2	chr2_41466919	0	41466919	C	G
2	chr2_41490760	0	41490760	T	G
2	chr2_41495284	0	41495284	C	A
2	chr2_41531880	0	41531880	T	A
2	chr2_41543301	0	41543301	T	G
2	chr2_41553455	0	41553455	G	T
2	chr2_41578000	0	41578000	A	T
2	chr2_41591319	0	41591319	G	T
2	chr2_41599141	0	41599141	T	G
2	chr2_41619390	0	41619390	T	G
2	chr2_41648537	0	41648537	T	A
2	chr2_41655287	0	41655287	A	C
2	chr2_41667514	0	41667514	C	A
2	chr2_41674587	0	41674587	A	C
2	chr2_41677521	0	41677521	A	C
2	chr2_41692876	0	41692876	G	C
2	chr2_41706211	0	41706211	G	T
2	chr2_41716723	0	41716723	G	C
2	chr2_41732496	0	41732496	T	G
2	chr2_41735544	0	41735544	T	G
2	chr2_41740931	0	41740931	G	C
2	chr2_41772792	0	41772792	A	T
2	chr2_41774459	0	41774459	C	A
2	chr2_41830661	0	41830661	C	A
2	chr2_41846668	0	41846668	A	T
2	chr2_41854712	0	41854712	C	G
2	chr2_41860257	0	41860257	C	G
2	chr2_41881256	0	41881256	G	C
2	chr2_41949475	0	41949475	C	G
2	chr2_41961639	0	41961639	C	G
2	chr2_42017302	0	42017302	A	C
2	chr2_42027704	0	42027704	T	G
2	chr2_42032158	0	42032158	A	C
2	chr2_42035432	0	42035432	G	C
2	chr2_42042919	0	42042919	T	A
2	chr2_42067901	0	42067901	C	G
2	chr2_42084553	0	42084553	G	T
2	chr2_42087090	0	42087090	T	G
2	chr2_42097137	0	42097137	A	C
2	chr2_42099066	0	42099066	T	G
2	chr2_42117047	0	42117047	T	G
2	chr2_42126580	0	42126580	G	T
2	chr2_42137708	0	42137708	A	C
2	chr2_42140148	0	42140148	G	C
2	chr2_42147008	0	42147008	T	A
2	chr2_42152374	0	42152374	G	T
2	chr2_42158315	0	42158315	A	C
2	chr2_42167755	0	42167755	T	G
2	chr2_42178188	0	42178188	C	G
2	chr2_42192772	0	42192772	G	C
2	chr2_42227132	0	42227132	C	G
2	chr2_42256917	0	42256917	C	G
2	chr2_42260784	0	42260784	A	T
2	chr2_42271275	0	42271275	A	T
2	chr2_42281304	0	42281304	T	G
2	chr2_42310317	0	42310317	G	T
2	chr2_42333039	0	42333039	C	A
2	chr2_42395215	0	42395215	G	T
2	chr2_42426944	0	42426944	C	A
2	chr2_42444270	0	42444270	T	G
2	chr2_42445442	0	42445442	G	T
2	chr2_42458072	0	42458072	T	A
2	chr2_42471426	0	42471426	T	G
2	chr2_42473935	0	42473935	C	A
2	chr2_42473951	0	42473951	C	A
2	chr2_42506449	0	42506449	C	G
2	chr2_42516735	0	42516735	G	C
2	chr2_42528382	0	42528382	G	C
2	chr2_42540663	0	42540663	A	T
2	chr2_42542428	0	42542428	T	A
2	chr2_42545386	0	42545386	G	T
2	chr2_42561379	0	42561379	G	T
2	chr2_42566166	0	42566166	G	T
2	chr2_42608707	0	42608707	G	T
2	chr2_42617151	0	42617151	G	T
2	chr2_42637907	0	42637907	C	A
2	chr2_42648329	0	42648329	A	C
2	chr2_42661230	0	42661230	G	T
2	chr2_42668587	0	42668587	G	C
2	chr2_42681709	0	42681709	C	G
2	chr2_42689113	0	42689113	T	G
2	chr2_42697262	0	42697262	C	A
2	chr2_42700054	0	42700054	G	T
2	chr2_42703082	0	42703082	G	C
2	chr2_42736976	0	42736976	G	T
2	chr2_42754663	0	42754663	C	A
2	chr2_42765815	0	42765815	T	A
2	chr2_42772033	0	42772033	A	C
2	chr2_42831348	0	42831348	A	C
2	chr2_42841395	0	42841395	A	C
2	chr2_42859925	0	42859925	C	G
2	chr2_42914050	0	42914050	T	A
2	chr2_42928465	0	42928465	C	A
2	chr2_42988586	0	42988586	G	C
2	chr2_42990015	0	42990015	T	A
2	chr2_42998996	0	42998996	A	T
2	chr2_43044728	0	43044728	A	C
2	chr2_43059511	0	43059511	A	C
2	chr2_43083668	0	43083668	C	G
2	chr2_43094969	0	43094969	T	G
2	chr2_43100941	0	43100941	C	A
2	chr2_43101343	0	43101343	A	T
2	chr2_43116745	0	43116745	T	G
2	chr2_43119976	0	43119976	T	G
2	chr2_43146377	0	43146377	C	A
2	chr2_43157839	0	43157839	G	C
2	chr2_43176097	0	43176097	T	A
2	chr2_43186268	0	43186268	A	C
2	chr2_43186432	0	43186432	A	C
2	chr2_43192485	0	43192485	T	G
2	chr2_43203728	0	43203728	G	C
2	chr2_43207529	0	43207529	G	C
2	chr2_43213616	0	43213616	G	C
2	chr2_43218193	0	43218193	G	C
2	chr2_43221407	0	43221407	G	C
2	chr2_43223547	0	43223547	C	A
2	chr2_43232713	0	43232713	T	G
2	chr2_43232862	0	43232862	A	T
2	chr2_43254685	0	43254685	C	A
2	chr2_43257479	0	43257479	C	G
2	chr2_43257756	0	43257756	T	G
2	chr2_43287038	0	43287038	C	A
2	chr2_43298404	0	43298404	T	G
2	chr2_43302405	0	43302405	C	G
2	chr2_43303926	0	43303926	G	C
2	chr2_43322401	0	43322401	C	G
2	chr2_43339863	0	43339863	A	T
2	chr2_43342417	0	43342417	A	C
2	chr2_43344425	0	43344425	C	A
2	chr2_43355253	0	43355253	C	A
2	chr2_43372621	0	43372621	C	A
2	chr2_43391476	0	43391476	A	C
2	chr2_43398617	0	43398617	G	C
2	chr2_43401074	0	43401074	G	T
2	chr2_43424092	0	43424092	A	C
2	chr2_43427523	0	43427523	G	T
2	chr2_43440973	0	43440973	A	C
2	chr2_43465319	0	43465319	C	G
2	chr2_43492450	0	43492450	C	G
2	chr2_43507362	0	43507362	A	T
2	chr2_43507516	0	43507516	C	G
2	chr2_43603864	0	43603864	C	G
2	chr2_43615611	0	43615611	A	C
2	chr2_43615714	0	43615714	G	C
2	chr2_43621748	0	43621748	C	G
2	chr2_43673736	0	43673736	C	A
2	chr2_43678315	0	43678315	A	C
2	chr2_43696270	0	43696270	C	G
2	chr2_43763002	0	43763002	G	C
2	chr2_43772882	0	43772882	A	C
2	chr2_43773244	0	43773244	C	G
2	chr2_43778020	0	43778020	T	G
2	chr2_43780395	0	43780395	C	A
2	chr2_43789113	0	43789113	G	T
2	chr2_43811179	0	43811179	A	C
2	chr2_43866670	0	43866670	T	G
2	chr2_43881028	0	43881028	T	G
2	chr2_43891150	0	43891150	G	T
2	chr2_43892664	0	43892664	C	A
2	chr2_43911398	0	43911398	G	T
2	chr2_43921109	0	43921109	C	G
2	chr2_43928638	0	43928638	C	A
2	chr2_43933117	0	43933117	G	T
2	chr2_43981193	0	43981193	T	G
2	chr2_43983048	0	43983048	G	C
2	chr2_44006037	0	44006037	G	C
2	chr2_44053755	0	44053755	C	A
2	chr2_44054249	0	44054249	A	T
2	chr2_44062645	0	44062645	G	C
2	chr2_44070187	0	44070187	G	C
2	chr2_44085298	0	44085298	A	T
2	chr2_44086819	0	44086819	T	A
2	chr2_44095593	0	44095593	G	T
2	chr2_44119580	0	44119580	T	G
2	chr2_44124988	0	44124988	C	G
2	chr2_44127404	0	44127404	A	C
2	chr2_44131972	0	44131972	T	G
2	chr2_44132039	0	44132039	T	G
2	chr2_44144532	0	44144532	A	C
2	chr2_44175879	0	44175879	T	G
2	chr2_44176623	0	44176623	T	G
2	chr2_44205975	0	44205975	C	G
2	chr2_44208649	0	44208649	G	T
2	chr2_44232689	0	44232689	A	T
2	chr2_44251154	0	44251154	T	A
2	chr2_44262728	0	44262728	C	G
2	chr2_44278343	0	44278343	A	T
2	chr2_44283069	0	44283069	T	A
2	chr2_44286508	0	44286508	A	T
2	chr2_44299761	0	44299761	T	G
2	chr2_44300079	0	44300079	T	G
2	chr2_44304239	0	44304239	G	C
2	chr2_44326110	0	44326110	G	C
2	chr2_44330044	0	44330044	A	C
2	chr2_44334298	0	44334298	A	C
2	chr2_44405849	0	44405849	C	G
2	chr2_44413157	0	44413157	T	A
2	chr2_44423737	0	44423737	C	A
2	chr2_44429759	0	44429759	G	C
2	chr2_44437466	0	44437466	C	G
2	chr2_44457755	0	44457755	A	C
2	chr2_44468323	0	44468323	G	C
2	chr2_44475618	0	44475618	T	G
2	chr2_44480978	0	44480978	T	G
2	chr2_44483806	0	44483806	G	T
2	chr2_44498626	0	44498626	C	A
2	chr2_44500121	0	44500121	C	A
2	chr2_44528968	0	44528968	A	C
2	chr2_44549024	0	44549024	T	G
2	chr2_44575037	0	44575037	A	T
2	chr2_44584531	0	44584531	G	C
2	chr2_44594804	0	44594804	T	G
2	chr2_44598153	0	44598153	C	A
2	chr2_44603197	0	44603197	C	A
2	chr2_44620990	0	44620990	G	C
2	chr2_44637366	0	44637366	A	C
2	chr2_44645560	0	44645560	A	C
2	chr2_44652381	0	44652381	C	G
2	chr2_44668845	0	44668845	G	C
2	chr2_44674876	0	44674876	G	C
2	chr2_44693292	0	44693292	T	G
2	chr2_44697759	0	44697759	T	A
2	chr2_44701161	0	44701161	C	A
2	chr2_44701726	0	44701726	A	C
2	chr2_44702992	0	44702992	A	T
2	chr2_44779632	0	44779632	T	A
2	chr2_44782798	0	44782798	T	G
2	chr2_44796232	0	44796232	A	C
2	chr2_44806447	0	44806447	G	T
2	chr2_44807449	0	44807449	C	G
2	chr2_44824010	0	44824010	A	T
2	chr2_44824960	0	44824960	T	G
2	chr2_44833231	0	44833231	G	C
2	chr2_44836898	0	44836898	A	T
2	chr2_44853241	0	44853241	G	C
2	chr2_44874996	0	44874996	T	G
2	chr2_44886831	0	44886831	C	G
2	chr2_44887709	0	44887709	G	T
2	chr2_44889879	0	44889879	C	G
2	chr2_44893085	0	44893085	A	T
2	chr2_44894157	0	44894157	G	C
2	chr2_44937562	0	44937562	G	C
2	chr2_44948040	0	44948040	G	T
2	chr2_44950001	0	44950001	T	G
2	chr2_44953348	0	44953348	G	C
2	chr2_44958525	0	44958525	A	C
2	chr2_44968207	0	44968207	T	G
2	chr2_44997037	0	44997037	A	C
2	chr2_45001697	0	45001697	G	C
2	chr2_45012578	0	45012578	A	T
2	chr2_45018143	0	45018143	T	A
2	chr2_45082365	0	45082365	C	A
2	chr2_45088629	0	45088629	T	G
2	chr2_45089066	0	45089066	T	A
2	chr2_45093967	0	45093967	G	C
2	chr2_45099088	0	45099088	G	C
2	chr2_45101394	0	45101394	C	G
2	chr2_45109322	0	45109322	C	A
2	chr2_45129497	0	45129497	C	G
2	chr2_45141181	0	45141181	C	G
2	chr2_45157292	0	45157292	G	T
2	chr2_45158145	0	45158145	G	T
2	chr2_45166802	0	45166802	C	A
2	chr2_45206880	0	45206880	C	G
2	chr2_45210543	0	45210543	T	G
2	chr2_45221059	0	45221059	T	G
2	chr2_45222897	0	45222897	C	G
2	chr2_45223664	0	45223664	T	A
2	chr2_45232801	0	45232801	A	T
2	chr2_45252225	0	45252225	G	C
2	chr2_45271681	0	45271681	A	C
2	chr2_45289082	0	45289082	C	G
2	chr2_45294543	0	45294543	T	A
2	chr2_45300804	0	45300804	C	A
2	chr2_45304356	0	45304356	C	A
2	chr2_45312254	0	45312254	C	G
2	chr2_45313548	0	45313548	G	C
2	chr2_45314927	0	45314927	C	A
2	chr2_45366368	0	45366368	G	T
2	chr2_45392907	0	45392907	T	G
2	chr2_45397305	0	45397305	A	C
2	chr2_45407348	0	45407348	G	T
2	chr2_45416481	0	45416481	A	C
2	chr2_45424993	0	45424993	C	A
2	chr2_45431818	0	45431818	A	T
2	chr2_45435196	0	45435196	C	G
2	chr2_45449728	0	45449728	T	G
2	chr2_45450129	0	45450129	T	G
2	chr2_45461041	0	45461041	G	C
2	chr2_45464825	0	45464825	C	A
2	chr2_45466402	0	45466402	A	C
2	chr2_45471321	0	45471321	A	C
2	chr2_45474389	0	45474389	C	A
2	chr2_45474901	0	45474901	G	C
2	chr2_45481139	0	45481139	G	T
2	chr2_45486551	0	45486551	G	C
2	chr2_45522315	0	45522315	T	G
2	chr2_45523558	0	45523558	T	G
2	chr2_45533038	0	45533038	G	C
2	chr2_45537983	0	45537983	T	G
2	chr2_45557297	0	45557297	C	G
2	chr2_45572273	0	45572273	C	G
2	chr2_45577333	0	45577333	C	G
2	chr2_45580809	0	45580809	G	C
2	chr2_45588135	0	45588135	T	G
2	chr2_45604940	0	45604940	T	G
2	chr2_45613542	0	45613542	A	T
2	chr2_45621011	0	45621011	C	A
2	chr2_45623746	0	45623746	G	C
2	chr2_45629763	0	45629763	C	A
2	chr2_45633042	0	45633042	G	C
2	chr2_45640810	0	45640810	C	G
2	chr2_45641157	0	45641157	G	C
2	chr2_45655273	0	45655273	G	C
2	chr2_45664402	0	45664402	C	A
2	chr2_45667374	0	45667374	C	G
2	chr2_45678022	0	45678022	T	G
2	chr2_45682349	0	45682349	C	G
2	chr2_45684653	0	45684653	G	T
2	chr2_45684969	0	45684969	G	C
2	chr2_45696653	0	45696653	G	T
2	chr2_45732954	0	45732954	A	T
2	chr2_45753795	0	45753795	C	G
2	chr2_45765849	0	45765849	T	G
2	chr2_45766590	0	45766590	A	C
2	chr2_45766685	0	45766685	T	G
2	chr2_45770406	0	45770406	A	T
2	chr2_45771994	0	45771994	T	G
2	chr2_45775005	0	45775005	G	C
2	chr2_45781195	0	45781195	T	A
2	chr2_45784701	0	45784701	A	C
2	chr2_45786517	0	45786517	A	C
2	chr2_45828706	0	45828706	C	G
2	chr2_45849378	0	45849378	G	C
2	chr2_45852638	0	45852638	A	C
2	chr2_45859034	0	45859034	T	G
2	chr2_45870394	0	45870394	C	G
2	chr2_45882240	0	45882240	C	G
2	chr2_45899105	0	45899105	G	T
2	chr2_45903208	0	45903208	A	C
2	chr2_45909703	0	45909703	C	A
2	chr2_45929713	0	45929713	C	A
2	chr2_45933098	0	45933098	T	G
2	chr2_45978915	0	45978915	G	T
2	chr2_46000136	0	46000136	T	G
2	chr2_46014946	0	46014946	A	T
2	chr2_46017288	0	46017288	C	G
2	chr2_46024326	0	46024326	C	G
2	chr2_46025216	0	46025216	G	T
2	chr2_46027730	0	46027730	T	G
2	chr2_46034359	0	46034359	C	G
2	chr2_46035653	0	46035653	C	G
2	chr2_46041618	0	46041618	C	A
2	chr2_46061910	0	46061910	G	T
2	chr2_46075948	0	46075948	T	G
2	chr2_46082723	0	46082723	G	T
2	chr2_46084289	0	46084289	A	C
2	chr2_46099041	0	46099041	T	G
2	chr2_46124285	0	46124285	A	T
2	chr2_46134978	0	46134978	A	C
2	chr2_46142180	0	46142180	G	C
2	chr2_46142826	0	46142826	T	A
2	chr2_46170855	0	46170855	C	G
2	chr2_46183550	0	46183550	C	G
2	chr2_46183589	0	46183589	T	G
2	chr2_46186931	0	46186931	G	C
2	chr2_46195627	0	46195627	A	C
2	chr2_46209658	0	46209658	G	C
2	chr2_46234453	0	46234453	A	C
2	chr2_46236029	0	46236029	C	G
2	chr2_46255237	0	46255237	G	C
2	chr2_46302176	0	46302176	G	C
2	chr2_46309964	0	46309964	G	C
2	chr2_46319792	0	46319792	G	T
2	chr2_46334684	0	46334684	G	C
2	chr2_46334956	0	46334956	C	G
2	chr2_46352120	0	46352120	C	G
2	chr2_46368023	0	46368023	G	C
2	chr2_46369300	0	46369300	C	A
2	chr2_46372857	0	46372857	G	T
2	chr2_46407452	0	46407452	G	C
2	chr2_46408544	0	46408544	T	G
2	chr2_46420998	0	46420998	C	G
2	chr2_46423744	0	46423744	T	G
2	chr2_46426613	0	46426613	T	G
2	chr2_46427654	0	46427654	A	C
2	chr2_46435581	0	46435581	A	T
2	chr2_46449618	0	46449618	C	G
2	chr2_46457803	0	46457803	C	G
2	chr2_46502006	0	46502006	G	T
2	chr2_46520767	0	46520767	G	C
2	chr2_46526924	0	46526924	A	C
2	chr2_46537053	0	46537053	G	C
2	chr2_46539263	0	46539263	C	G
2	chr2_46549791	0	46549791	G	C
2	chr2_46569999	0	46569999	T	G
2	chr2_46606821	0	46606821	C	G
2	chr2_46616253	0	46616253	T	A
2	chr2_46620761	0	46620761	G	C
2	chr2_46622657	0	46622657	A	T
2	chr2_46664381	0	46664381	G	T
2	chr2_46681203	0	46681203	A	C
2	chr2_46710510	0	46710510	G	C
2	chr2_46710515	0	46710515	A	C
2	chr2_46741825	0	46741825	C	G
2	chr2_46742149	0	46742149	G	C
2	chr2_46745072	0	46745072	G	T
2	chr2_46784115	0	46784115	G	C
2	chr2_46790321	0	46790321	T	G
2	chr2_46791567	0	46791567	G	C
2	chr2_46793481	0	46793481	A	C
2	chr2_46794478	0	46794478	G	T
2	chr2_46852497	0	46852497	A	C
2	chr2_46867841	0	46867841	C	A
2	chr2_46879362	0	46879362	C	G
2	chr2_46880619	0	46880619	A	C
2	chr2_46884208	0	46884208	A	C
2	chr2_46894876	0	46894876	C	G
2	chr2_46903782	0	46903782	C	A
2	chr2_46937815	0	46937815	G	C
2	chr2_46948186	0	46948186	C	G
2	chr2_46950595	0	46950595	G	T
2	chr2_46964823	0	46964823	C	A
2	chr2_46982483	0	46982483	T	A
2	chr2_47029351	0	47029351	C	A
2	chr2_47034548	0	47034548	T	A
2	chr2_47050239	0	47050239	C	A
2	chr2_47060612	0	47060612	T	A
2	chr2_47066061	0	47066061	T	G
2	chr2_47075009	0	47075009	A	C
2	chr2_47117885	0	47117885	T	A
2	chr2_47119062	0	47119062	A	T
2	chr2_47129607	0	47129607	A	C
2	chr2_47146121	0	47146121	A	C
2	chr2_47154371	0	47154371	A	T
2	chr2_47185922	0	47185922	G	T
2	chr2_47189978	0	47189978	C	G
2	chr2_47191577	0	47191577	C	A
2	chr2_47222952	0	47222952	T	A
2	chr2_47229243	0	47229243	C	G
2	chr2_47229899	0	47229899	G	C
2	chr2_47248990	0	47248990	A	C
2	chr2_47256043	0	47256043	C	G
2	chr2_47260784	0	47260784	G	T
2	chr2_47261447	0	47261447	G	T
2	chr2_47263815	0	47263815	A	C
2	chr2_47307255	0	47307255	A	C
2	chr2_47317830	0	47317830	G	C
2	chr2_47478701	0	47478701	A	C
2	chr2_47510251	0	47510251	A	T
2	chr2_47587490	0	47587490	A	T
2	chr2_47606112	0	47606112	A	C
2	chr2_47613627	0	47613627	T	G
2	chr2_47667343	0	47667343	T	G
2	chr2_47703081	0	47703081	A	C
2	chr2_47708075	0	47708075	A	T
2	chr2_47713414	0	47713414	G	C
2	chr2_47723094	0	47723094	T	A
2	chr2_47744057	0	47744057	G	C
2	chr2_47766052	0	47766052	G	T
2	chr2_47804174	0	47804174	T	A
2	chr2_47807046	0	47807046	G	C
2	chr2_47809269	0	47809269	G	C
2	chr2_47828703	0	47828703	A	T
2	chr2_47854408	0	47854408	C	G
2	chr2_47868936	0	47868936	C	A
2	chr2_47886261	0	47886261	T	G
2	chr2_47891373	0	47891373	C	A
2	chr2_47907134	0	47907134	G	T
2	chr2_47957203	0	47957203	A	C
2	chr2_47961912	0	47961912	A	C
2	chr2_47965589	0	47965589	C	G
2	chr2_47970357	0	47970357	A	C
2	chr2_47993505	0	47993505	G	C
2	chr2_48012551	0	48012551	G	C
2	chr2_48030084	0	48030084	T	G
2	chr2_48043413	0	48043413	G	C
2	chr2_48048184	0	48048184	A	C
2	chr2_48061090	0	48061090	A	C
2	chr2_48061739	0	48061739	G	T
2	chr2_48073510	0	48073510	C	A
2	chr2_48097377	0	48097377	T	G
2	chr2_48130494	0	48130494	G	T
2	chr2_48171814	0	48171814	C	A
2	chr2_48177507	0	48177507	G	C
2	chr2_48178323	0	48178323	T	G
2	chr2_48219005	0	48219005	A	C
2	chr2_48228872	0	48228872	C	A
2	chr2_48297279	0	48297279	A	C
2	chr2_48309682	0	48309682	G	C
2	chr2_48450510	0	48450510	C	A
2	chr2_48451478	0	48451478	C	G
2	chr2_48453215	0	48453215	C	A
2	chr2_48523195	0	48523195	T	G
2	chr2_48554625	0	48554625	A	C
2	chr2_48597030	0	48597030	G	C
2	chr2_48601699	0	48601699	T	G
2	chr2_48694804	0	48694804	T	G
2	chr2_48706828	0	48706828	C	G
2	chr2_48719726	0	48719726	C	G
2	chr2_48997327	0	48997327	C	A
2	chr2_48998192	0	48998192	G	T
2	chr2_49061020	0	49061020	A	T
2	chr2_49080273	0	49080273	C	G
2	chr2_49154520	0	49154520	C	G
2	chr2_49155823	0	49155823	A	C
2	chr2_49160958	0	49160958	C	G
2	chr2_49187497	0	49187497	G	C
2	chr2_49194843	0	49194843	C	G
2	chr2_49254132	0	49254132	T	A
2	chr2_49267285	0	49267285	C	G
2	chr2_49270626	0	49270626	T	G
2	chr2_49277492	0	49277492	C	A
2	chr2_49284861	0	49284861	T	G
2	chr2_49299365	0	49299365	G	T
2	chr2_49306000	0	49306000	G	C
2	chr2_49348136	0	49348136	T	G
2	chr2_49368718	0	49368718	T	G
2	chr2_49371146	0	49371146	G	T
2	chr2_49376227	0	49376227	A	T
2	chr2_49402190	0	49402190	G	T
2	chr2_49404085	0	49404085	A	T
2	chr2_49406354	0	49406354	A	C
2	chr2_49406806	0	49406806	C	G
2	chr2_49422887	0	49422887	C	G
2	chr2_49423524	0	49423524	G	C
2	chr2_49429958	0	49429958	T	G
2	chr2_49456795	0	49456795	A	T
2	chr2_49458035	0	49458035	A	C
2	chr2_49472783	0	49472783	G	T
2	chr2_49475235	0	49475235	C	G
2	chr2_49477292	0	49477292	G	T
2	chr2_49502513	0	49502513	T	G
2	chr2_49506038	0	49506038	T	G
2	chr2_49511419	0	49511419	G	T
2	chr2_49523421	0	49523421	A	T
2	chr2_49528645	0	49528645	T	G
2	chr2_49535170	0	49535170	G	C
2	chr2_49539569	0	49539569	C	A
2	chr2_49544871	0	49544871	G	C
2	chr2_49548997	0	49548997	G	C
2	chr2_49550634	0	49550634	T	G
2	chr2_49553798	0	49553798	A	T
2	chr2_49579236	0	49579236	G	C
2	chr2_49583371	0	49583371	A	C
2	chr2_49584932	0	49584932	C	G
2	chr2_49584960	0	49584960	T	A
2	chr2_49587669	0	49587669	G	C
2	chr2_49593094	0	49593094	C	A
2	chr2_49599422	0	49599422	T	G
2	chr2_49607013	0	49607013	C	G
2	chr2_49610342	0	49610342	A	C
2	chr2_49614761	0	49614761	A	C
2	chr2_49617855	0	49617855	A	C
2	chr2_49619289	0	49619289	A	T
2	chr2_49622575	0	49622575	C	G
2	chr2_49627527	0	49627527	C	A
2	chr2_49632817	0	49632817	A	C
2	chr2_49635452	0	49635452	T	G
2	chr2_49637210	0	49637210	C	A
2	chr2_49642686	0	49642686	C	G
2	chr2_49661639	0	49661639	C	A
2	chr2_49669587	0	49669587	C	G
2	chr2_49674094	0	49674094	G	T
2	chr2_49677798	0	49677798	C	G
2	chr2_49723131	0	49723131	T	G
2	chr2_49747919	0	49747919	A	T
2	chr2_49763922	0	49763922	A	C
2	chr2_49773636	0	49773636	A	T
2	chr2_49790111	0	49790111	G	T
2	chr2_49794453	0	49794453	G	C
2	chr2_49801319	0	49801319	G	T
2	chr2_49804059	0	49804059	A	C
2	chr2_49825084	0	49825084	T	G
2	chr2_49851912	0	49851912	T	A
2	chr2_49854963	0	49854963	A	T
2	chr2_49860369	0	49860369	G	C
2	chr2_49861543	0	49861543	G	C
2	chr2_49861572	0	49861572	A	C
2	chr2_49888736	0	49888736	G	C
2	chr2_49896863	0	49896863	C	G
2	chr2_49897069	0	49897069	T	G
2	chr2_49899093	0	49899093	G	C
2	chr2_49901496	0	49901496	G	T
2	chr2_49912762	0	49912762	G	T
2	chr2_49914334	0	49914334	T	G
2	chr2_49916221	0	49916221	G	C
2	chr2_49922478	0	49922478	T	G
2	chr2_49927981	0	49927981	C	A
2	chr2_49941912	0	49941912	C	A
2	chr2_49944843	0	49944843	G	T
2	chr2_49965507	0	49965507	G	C
2	chr2_49966284	0	49966284	G	T
2	chr2_49972535	0	49972535	G	T
2	chr2_49984570	0	49984570	T	A
2	chr2_50010040	0	50010040	C	A
2	chr2_50026167	0	50026167	A	C
2	chr2_50033539	0	50033539	T	A
2	chr2_50035916	0	50035916	G	C
2	chr2_50037154	0	50037154	C	A
2	chr2_50040956	0	50040956	A	C
2	chr2_50063713	0	50063713	T	A
2	chr2_50065996	0	50065996	C	G
2	chr2_50069265	0	50069265	G	T
2	chr2_50089354	0	50089354	G	T
2	chr2_50106485	0	50106485	C	A
2	chr2_50115422	0	50115422	T	A
2	chr2_50125164	0	50125164	G	C
2	chr2_50129071	0	50129071	A	C
2	chr2_50129824	0	50129824	A	C
2	chr2_50130694	0	50130694	G	T
2	chr2_50135428	0	50135428	G	T
2	chr2_50164426	0	50164426	C	A
2	chr2_50185666	0	50185666	C	A
2	chr2_50187323	0	50187323	G	T
2	chr2_50188390	0	50188390	A	T
2	chr2_50210653	0	50210653	C	G
2	chr2_50251570	0	50251570	C	A
2	chr2_50254619	0	50254619	A	T
2	chr2_50270020	0	50270020	G	C
2	chr2_50298938	0	50298938	A	C
2	chr2_50308115	0	50308115	G	C
2	chr2_50309830	0	50309830	T	A
2	chr2_50313045	0	50313045	A	C
2	chr2_50314162	0	50314162	G	C
2	chr2_50320818	0	50320818	A	C
2	chr2_50322771	0	50322771	G	T
2	chr2_50340810	0	50340810	C	A
2	chr2_50344733	0	50344733	C	A
2	chr2_50349818	0	50349818	G	T
2	chr2_50370744	0	50370744	T	G
2	chr2_50373530	0	50373530	G	C
2	chr2_50385024	0	50385024	A	C
2	chr2_50388387	0	50388387	C	G
2	chr2_50388645	0	50388645	T	G
2	chr2_50401259	0	50401259	G	C
2	chr2_50412862	0	50412862	G	C
2	chr2_50428435	0	50428435	A	C
2	chr2_50464260	0	50464260	C	A
2	chr2_50464912	0	50464912	G	T
2	chr2_50479229	0	50479229	C	A
2	chr2_50481141	0	50481141	T	G
2	chr2_50500613	0	50500613	G	C
2	chr2_50514296	0	50514296	G	C
2	chr2_50515652	0	50515652	G	T
2	chr2_50519987	0	50519987	C	G
2	chr2_50525572	0	50525572	C	A
2	chr2_50528498	0	50528498	A	T
2	chr2_50531906	0	50531906	G	T
2	chr2_50546546	0	50546546	G	T
2	chr2_50567115	0	50567115	C	A
2	chr2_50583016	0	50583016	A	T
2	chr2_50583238	0	50583238	C	A
2	chr2_50595130	0	50595130	G	C
2	chr2_50597232	0	50597232	T	G
2	chr2_50617120	0	50617120	C	G
2	chr2_50617461	0	50617461	C	G
2	chr2_50652114	0	50652114	A	C
2	chr2_50653642	0	50653642	G	C
2	chr2_50664325	0	50664325	C	A
2	chr2_50672550	0	50672550	C	A
2	chr2_50676274	0	50676274	T	G
2	chr2_50686174	0	50686174	T	G
2	chr2_50734959	0	50734959	C	G
2	chr2_50767834	0	50767834	T	G
2	chr2_50773213	0	50773213	C	A
2	chr2_50773516	0	50773516	G	C
2	chr2_50777578	0	50777578	G	T
2	chr2_50800496	0	50800496	G	C
2	chr2_50808537	0	50808537	A	C
2	chr2_50841872	0	50841872	C	A
2	chr2_50888024	0	50888024	A	T
2	chr2_50929884	0	50929884	A	C
2	chr2_50945593	0	50945593	A	C
2	chr2_50978058	0	50978058	G	T
2	chr2_50995870	0	50995870	A	T
2	chr2_50996232	0	50996232	G	C
2	chr2_50999151	0	50999151	G	C
2	chr2_51004571	0	51004571	T	G
2	chr2_51019051	0	51019051	C	G
2	chr2_51022064	0	51022064	A	C
2	chr2_51036381	0	51036381	G	T
2	chr2_51042990	0	51042990	G	T
2	chr2_51048153	0	51048153	C	A
2	chr2_51066768	0	51066768	T	G
2	chr2_51078977	0	51078977	C	A
2	chr2_51080198	0	51080198	T	G
2	chr2_51106411	0	51106411	T	G
2	chr2_51109899	0	51109899	G	T
2	chr2_51118494	0	51118494	T	G
2	chr2_51129423	0	51129423	C	G
2	chr2_51143571	0	51143571	G	C
2	chr2_51151764	0	51151764	C	G
2	chr2_51178769	0	51178769	G	C
2	chr2_51209342	0	51209342	A	C
2	chr2_51242624	0	51242624	A	T
2	chr2_51258239	0	51258239	T	G
2	chr2_51288814	0	51288814	G	T
2	chr2_51333620	0	51333620	T	G
2	chr2_51338357	0	51338357	C	A
2	chr2_51359796	0	51359796	G	T
2	chr2_51366814	0	51366814	T	A
2	chr2_51397188	0	51397188	G	C
2	chr2_51418164	0	51418164	C	G
2	chr2_51418839	0	51418839	G	T
2	chr2_51430169	0	51430169	G	C
2	chr2_51440898	0	51440898	C	G
2	chr2_51449491	0	51449491	A	C
2	chr2_51462017	0	51462017	T	G
2	chr2_51476450	0	51476450	G	C
2	chr2_51502558	0	51502558	C	G
2	chr2_51516065	0	51516065	T	G
2	chr2_51540570	0	51540570	T	A
2	chr2_51542654	0	51542654	A	C
2	chr2_51566584	0	51566584	A	T
2	chr2_51573944	0	51573944	C	G
2	chr2_51585585	0	51585585	G	C
2	chr2_51598272	0	51598272	G	C
2	chr2_51598354	0	51598354	G	T
2	chr2_51634075	0	51634075	G	C
2	chr2_51638838	0	51638838	T	G
2	chr2_51686694	0	51686694	C	A
2	chr2_51700331	0	51700331	C	G
2	chr2_51741151	0	51741151	C	G
2	chr2_51744355	0	51744355	A	T
2	chr2_51744361	0	51744361	A	C
2	chr2_51748686	0	51748686	C	G
2	chr2_51750050	0	51750050	A	C
2	chr2_51768993	0	51768993	G	C
2	chr2_51782031	0	51782031	C	A
2	chr2_51803677	0	51803677	G	T
2	chr2_51805539	0	51805539	T	A
2	chr2_51810942	0	51810942	G	C
2	chr2_51824227	0	51824227	C	G
2	chr2_51827814	0	51827814	T	G
2	chr2_51833808	0	51833808	T	G
2	chr2_51868635	0	51868635	G	T
2	chr2_51877531	0	51877531	G	T
2	chr2_51890650	0	51890650	A	T
2	chr2_51906223	0	51906223	A	T
2	chr2_51910044	0	51910044	A	C
2	chr2_51922105	0	51922105	T	G
2	chr2_51944661	0	51944661	G	T
2	chr2_51988268	0	51988268	C	G
2	chr2_52027957	0	52027957	T	G
2	chr2_52059615	0	52059615	C	A
2	chr2_52090205	0	52090205	T	G
2	chr2_52104070	0	52104070	C	G
2	chr2_52123000	0	52123000	G	C
2	chr2_52126845	0	52126845	G	T
2	chr2_52129693	0	52129693	C	G
2	chr2_52130202	0	52130202	C	A
2	chr2_52144379	0	52144379	A	C
2	chr2_52148895	0	52148895	C	G
2	chr2_52150843	0	52150843	C	A
2	chr2_52154223	0	52154223	C	G
2	chr2_52155897	0	52155897	G	C
2	chr2_52231047	0	52231047	G	C
2	chr2_52250918	0	52250918	C	G
2	chr2_52254330	0	52254330	C	G
2	chr2_52288699	0	52288699	C	A
2	chr2_52310632	0	52310632	G	T
2	chr2_52311614	0	52311614	G	T
2	chr2_52327783	0	52327783	C	G
2	chr2_52336710	0	52336710	A	C
2	chr2_52337255	0	52337255	G	T
2	chr2_52344653	0	52344653	G	C
2	chr2_52401239	0	52401239	G	T
2	chr2_52405499	0	52405499	C	G
2	chr2_52416314	0	52416314	G	C
2	chr2_52433156	0	52433156	A	T
2	chr2_52438399	0	52438399	A	T
2	chr2_52452335	0	52452335	G	T
2	chr2_52513593	0	52513593	A	C
2	chr2_52528199	0	52528199	C	A
2	chr2_52539170	0	52539170	C	G
2	chr2_52544634	0	52544634	T	G
2	chr2_52561752	0	52561752	A	T
2	chr2_52568547	0	52568547	T	A
2	chr2_52577745	0	52577745	G	T
2	chr2_52593922	0	52593922	A	C
2	chr2_52598816	0	52598816	G	T
2	chr2_52611735	0	52611735	C	G
2	chr2_52628591	0	52628591	T	G
2	chr2_52629829	0	52629829	A	T
2	chr2_52632893	0	52632893	G	T
2	chr2_52640050	0	52640050	A	C
2	chr2_52645499	0	52645499	G	C
2	chr2_52645789	0	52645789	C	G
2	chr2_52653530	0	52653530	C	A
2	chr2_52657401	0	52657401	C	G
2	chr2_52669651	0	52669651	A	T
2	chr2_52670406	0	52670406	T	G
2	chr2_52695103	0	52695103	C	G
2	chr2_52721743	0	52721743	G	T
2	chr2_52751185	0	52751185	A	T
2	chr2_52782356	0	52782356	C	G
2	chr2_52782427	0	52782427	T	G
2	chr2_52786645	0	52786645	C	A
2	chr2_52802532	0	52802532	G	C
2	chr2_52807778	0	52807778	G	T
2	chr2_52815182	0	52815182	C	A
2	chr2_52826473	0	52826473	T	G
2	chr2_52832759	0	52832759	G	T
2	chr2_52847435	0	52847435	C	A
2	chr2_52859797	0	52859797	A	C
2	chr2_52880022	0	52880022	G	T
2	chr2_52880976	0	52880976	G	T
2	chr2_52908589	0	52908589	G	C
2	chr2_52982430	0	52982430	T	G
2	chr2_53012812	0	53012812	G	C
2	chr2_53077617	0	53077617	G	T
2	chr2_53081203	0	53081203	C	G
2	chr2_53083207	0	53083207	A	T
2	chr2_53098677	0	53098677	G	T
2	chr2_53103948	0	53103948	G	T
2	chr2_53128540	0	53128540	C	G
2	chr2_53132504	0	53132504	C	A
2	chr2_53148952	0	53148952	G	T
2	chr2_53150945	0	53150945	C	G
2	chr2_53157973	0	53157973	G	T
2	chr2_53172187	0	53172187	C	A
2	chr2_53183034	0	53183034	C	A
2	chr2_53238866	0	53238866	G	C
2	chr2_53276813	0	53276813	T	G
2	chr2_53279289	0	53279289	C	G
2	chr2_53308701	0	53308701	G	T
2	chr2_53324015	0	53324015	A	C
2	chr2_53334932	0	53334932	A	T
2	chr2_53337976	0	53337976	T	G
2	chr2_53361058	0	53361058	G	T
2	chr2_53362325	0	53362325	C	G
2	chr2_53381154	0	53381154	G	T
2	chr2_53381517	0	53381517	A	T
2	chr2_53382327	0	53382327	C	A
2	chr2_53382460	0	53382460	G	T
2	chr2_53398222	0	53398222	C	A
2	chr2_53405993	0	53405993	G	C
2	chr2_53422045	0	53422045	A	C
2	chr2_53454677	0	53454677	G	T
2	chr2_53456981	0	53456981	T	G
2	chr2_53458589	0	53458589	C	A
2	chr2_53461400	0	53461400	G	C
2	chr2_53485171	0	53485171	T	A
2	chr2_53489018	0	53489018	A	C
2	chr2_53524289	0	53524289	G	T
2	chr2_53529215	0	53529215	C	G
2	chr2_53531175	0	53531175	A	C
2	chr2_53566513	0	53566513	T	G
2	chr2_53577339	0	53577339	G	C
2	chr2_53582867	0	53582867	A	C
2	chr2_53635161	0	53635161	C	G
2	chr2_53657952	0	53657952	T	A
2	chr2_53669925	0	53669925	T	G
2	chr2_53676962	0	53676962	T	A
2	chr2_53687226	0	53687226	G	C
2	chr2_53699737	0	53699737	G	C
2	chr2_53757552	0	53757552	A	C
2	chr2_53768997	0	53768997	T	G
2	chr2_53778595	0	53778595	T	A
2	chr2_53795327	0	53795327	G	C
2	chr2_53796545	0	53796545	C	A
2	chr2_53809219	0	53809219	G	C
2	chr2_53827843	0	53827843	G	T
2	chr2_53833983	0	53833983	T	A
2	chr2_53834646	0	53834646	G	T
2	chr2_53863226	0	53863226	C	G
2	chr2_53869009	0	53869009	G	T
2	chr2_53876565	0	53876565	G	C
2	chr2_53877506	0	53877506	A	C
2	chr2_53939159	0	53939159	C	G
2	chr2_53958058	0	53958058	T	G
2	chr2_53975963	0	53975963	G	T
2	chr2_53976485	0	53976485	T	G
2	chr2_53987310	0	53987310	C	G
2	chr2_53998379	0	53998379	A	C
2	chr2_54005192	0	54005192	G	C
2	chr2_54012055	0	54012055	C	G
2	chr2_54025140	0	54025140	T	G
2	chr2_54027136	0	54027136	A	T
2	chr2_54030225	0	54030225	T	G
2	chr2_54045029	0	54045029	C	A
2	chr2_54065582	0	54065582	C	G
2	chr2_54070931	0	54070931	A	C
2	chr2_54079837	0	54079837	G	T
2	chr2_54083918	0	54083918	A	C
2	chr2_54104524	0	54104524	C	A
2	chr2_54105176	0	54105176	T	G
2	chr2_54114268	0	54114268	G	C
2	chr2_54127563	0	54127563	G	T
2	chr2_54129551	0	54129551	G	C
2	chr2_54130866	0	54130866	C	G
2	chr2_54136166	0	54136166	G	T
2	chr2_54148187	0	54148187	C	G
2	chr2_54175595	0	54175595	G	T
2	chr2_54193864	0	54193864	C	A
2	chr2_54208268	0	54208268	T	G
2	chr2_54210650	0	54210650	C	A
2	chr2_54220191	0	54220191	G	T
2	chr2_54221529	0	54221529	C	G
2	chr2_54229188	0	54229188	G	C
2	chr2_54238158	0	54238158	T	G
2	chr2_54253135	0	54253135	C	A
2	chr2_54257878	0	54257878	C	A
2	chr2_54287912	0	54287912	G	T
2	chr2_54334337	0	54334337	C	A
2	chr2_54347298	0	54347298	C	G
2	chr2_54374562	0	54374562	G	T
2	chr2_54391469	0	54391469	A	T
2	chr2_54422711	0	54422711	G	C
2	chr2_54468406	0	54468406	G	C
2	chr2_54507997	0	54507997	C	G
2	chr2_54513297	0	54513297	A	C
2	chr2_54546853	0	54546853	G	C
2	chr2_54553055	0	54553055	C	A
2	chr2_54573934	0	54573934	C	A
2	chr2_54592524	0	54592524	T	A
2	chr2_54594274	0	54594274	C	A
2	chr2_54615048	0	54615048	C	G
2	chr2_54644894	0	54644894	T	G
2	chr2_54656236	0	54656236	T	A
2	chr2_54681476	0	54681476	G	C
2	chr2_54722856	0	54722856	A	C
2	chr2_54726724	0	54726724	C	G
2	chr2_54728999	0	54728999	T	G
2	chr2_54739547	0	54739547	G	T
2	chr2_54753212	0	54753212	G	C
2	chr2_54765722	0	54765722	C	G
2	chr2_54774635	0	54774635	T	G
2	chr2_54778286	0	54778286	C	G
2	chr2_54795065	0	54795065	T	A
2	chr2_54802433	0	54802433	A	T
2	chr2_54803762	0	54803762	C	G
2	chr2_54838463	0	54838463	C	G
2	chr2_54840443	0	54840443	C	A
2	chr2_54850569	0	54850569	C	G
2	chr2_54851548	0	54851548	T	G
2	chr2_54854655	0	54854655	G	T
2	chr2_54871621	0	54871621	G	C
2	chr2_54878926	0	54878926	G	T
2	chr2_54914993	0	54914993	A	C
2	chr2_54923951	0	54923951	C	G
2	chr2_54943851	0	54943851	C	A
2	chr2_54960034	0	54960034	T	A
2	chr2_54963442	0	54963442	A	T
2	chr2_54987127	0	54987127	C	G
2	chr2_55002340	0	55002340	G	C
2	chr2_55019301	0	55019301	C	G
2	chr2_55020593	0	55020593	A	T
2	chr2_55022877	0	55022877	G	T
2	chr2_55028825	0	55028825	C	G
2	chr2_55050157	0	55050157	T	G
2	chr2_55060606	0	55060606	G	T
2	chr2_55119471	0	55119471	G	T
2	chr2_55150553	0	55150553	T	G
2	chr2_55158604	0	55158604	C	G
2	chr2_55171232	0	55171232	G	T
2	chr2_55182553	0	55182553	G	C
2	chr2_55191480	0	55191480	C	A
2	chr2_55203266	0	55203266	C	A
2	chr2_55211102	0	55211102	A	C
2	chr2_55220565	0	55220565	T	A
2	chr2_55238704	0	55238704	C	A
2	chr2_55253882	0	55253882	A	C
2	chr2_55265249	0	55265249	A	T
2	chr2_55280275	0	55280275	A	C
2	chr2_55301046	0	55301046	C	A
2	chr2_55302559	0	55302559	G	C
2	chr2_55313839	0	55313839	C	A
2	chr2_55328422	0	55328422	A	T
2	chr2_55335824	0	55335824	G	C
2	chr2_55345971	0	55345971	A	T
2	chr2_55351595	0	55351595	A	T
2	chr2_55356658	0	55356658	T	G
2	chr2_55360168	0	55360168	C	A
2	chr2_55382679	0	55382679	C	A
2	chr2_55408482	0	55408482	T	A
2	chr2_55410210	0	55410210	A	T
2	chr2_55411364	0	55411364	A	T
2	chr2_55424013	0	55424013	G	C
2	chr2_55446255	0	55446255	C	A
2	chr2_55449091	0	55449091	G	C
2	chr2_55458325	0	55458325	C	G
2	chr2_55461224	0	55461224	A	T
2	chr2_55507186	0	55507186	A	C
2	chr2_55507766	0	55507766	T	A
2	chr2_55511457	0	55511457	G	T
2	chr2_55516220	0	55516220	T	A
2	chr2_55527080	0	55527080	T	G
2	chr2_55530732	0	55530732	G	C
2	chr2_55565946	0	55565946	T	G
2	chr2_55584420	0	55584420	C	A
2	chr2_55586200	0	55586200	G	C
2	chr2_55591366	0	55591366	T	G
2	chr2_55621064	0	55621064	C	G
2	chr2_55621463	0	55621463	G	C
2	chr2_55647546	0	55647546	C	G
2	chr2_55648390	0	55648390	A	T
2	chr2_55649007	0	55649007	A	T
2	chr2_55680985	0	55680985	A	T
2	chr2_55692541	0	55692541	A	T
2	chr2_55702635	0	55702635	C	G
2	chr2_55715328	0	55715328	C	G
2	chr2_55718830	0	55718830	G	T
2	chr2_55740447	0	55740447	T	G
2	chr2_55762609	0	55762609	C	A
2	chr2_55767523	0	55767523	G	T
2	chr2_55780210	0	55780210	A	T
2	chr2_55782617	0	55782617	A	T
2	chr2_55826889	0	55826889	C	G
2	chr2_55848927	0	55848927	A	T
2	chr2_55849795	0	55849795	C	G
2	chr2_55852078	0	55852078	A	C
2	chr2_55891048	0	55891048	T	G
2	chr2_55902648	0	55902648	G	T
2	chr2_55922902	0	55922902	C	G
2	chr2_55925380	0	55925380	T	G
2	chr2_55930456	0	55930456	C	A
2	chr2_55931923	0	55931923	G	C
2	chr2_55934030	0	55934030	G	T
2	chr2_55934516	0	55934516	G	C
2	chr2_55941831	0	55941831	A	T
2	chr2_55955344	0	55955344	A	T
2	chr2_55964276	0	55964276	G	C
2	chr2_55967235	0	55967235	T	G
2	chr2_55967832	0	55967832	G	C
2	chr2_55969135	0	55969135	C	G
2	chr2_55969628	0	55969628	A	T
2	chr2_55983191	0	55983191	C	G
2	chr2_55997461	0	55997461	G	T
2	chr2_56004365	0	56004365	A	C
2	chr2_56023775	0	56023775	T	G
2	chr2_56031034	0	56031034	C	A
2	chr2_56032789	0	56032789	T	A
2	chr2_56039559	0	56039559	C	G
2	chr2_56060305	0	56060305	T	G
2	chr2_56061537	0	56061537	G	T
2	chr2_56061606	0	56061606	A	T
2	chr2_56062531	0	56062531	G	T
2	chr2_56063531	0	56063531	T	A
2	chr2_56064535	0	56064535	A	C
2	chr2_56067002	0	56067002	T	A
2	chr2_56072012	0	56072012	C	G
2	chr2_56081402	0	56081402	G	C
2	chr2_56093749	0	56093749	G	T
2	chr2_56112351	0	56112351	A	C
2	chr2_56113073	0	56113073	A	T
2	chr2_56138806	0	56138806	T	A
2	chr2_56140764	0	56140764	G	T
2	chr2_56147880	0	56147880	T	G
2	chr2_56147895	0	56147895	C	G
2	chr2_56161045	0	56161045	C	A
2	chr2_56165689	0	56165689	A	C
2	chr2_56174118	0	56174118	C	G
2	chr2_56176005	0	56176005	C	G
2	chr2_56185365	0	56185365	T	A
2	chr2_56197006	0	56197006	G	T
2	chr2_56198727	0	56198727	A	C
2	chr2_56216156	0	56216156	C	A
2	chr2_56222006	0	56222006	T	G
2	chr2_56238343	0	56238343	C	A
2	chr2_56244159	0	56244159	A	C
2	chr2_56258951	0	56258951	G	C
2	chr2_56289494	0	56289494	C	G
2	chr2_56289570	0	56289570	G	T
2	chr2_56297968	0	56297968	A	T
2	chr2_56328512	0	56328512	C	G
2	chr2_56339343	0	56339343	G	T
2	chr2_56346568	0	56346568	A	T
2	chr2_56349747	0	56349747	T	A
2	chr2_56353096	0	56353096	T	A
2	chr2_56366593	0	56366593	C	A
2	chr2_56371039	0	56371039	A	T
2	chr2_56383916	0	56383916	G	T
2	chr2_56390319	0	56390319	C	G
2	chr2_56400827	0	56400827	G	C
2	chr2_56410984	0	56410984	G	T
2	chr2_56416104	0	56416104	T	A
2	chr2_56434801	0	56434801	C	G
2	chr2_56482228	0	56482228	G	C
2	chr2_56484411	0	56484411	T	G
2	chr2_56485031	0	56485031	C	G
2	chr2_56499542	0	56499542	G	T
2	chr2_56511417	0	56511417	C	A
2	chr2_56538740	0	56538740	C	G
2	chr2_56553817	0	56553817	A	C
2	chr2_56567574	0	56567574	G	C
2	chr2_56574277	0	56574277	C	G
2	chr2_56580916	0	56580916	T	G
2	chr2_56587155	0	56587155	C	G
2	chr2_56587243	0	56587243	G	C
2	chr2_56595756	0	56595756	A	C
2	chr2_56597719	0	56597719	A	T
2	chr2_56603321	0	56603321	C	G
2	chr2_56640913	0	56640913	T	G
2	chr2_56644755	0	56644755	A	T
2	chr2_56653691	0	56653691	A	T
2	chr2_56751259	0	56751259	T	A
2	chr2_56770884	0	56770884	G	T
2	chr2_56810832	0	56810832	T	G
2	chr2_56832052	0	56832052	A	T
2	chr2_56849422	0	56849422	G	T
2	chr2_56854447	0	56854447	A	T
2	chr2_56887858	0	56887858	A	T
2	chr2_56898374	0	56898374	C	G
2	chr2_56922884	0	56922884	G	C
2	chr2_56923720	0	56923720	T	A
2	chr2_56936246	0	56936246	G	C
2	chr2_56941771	0	56941771	G	T
2	chr2_56941934	0	56941934	A	C
2	chr2_56947582	0	56947582	G	C
2	chr2_56978555	0	56978555	G	C
2	chr2_57049324	0	57049324	G	T
2	chr2_57054017	0	57054017	G	T
2	chr2_57058669	0	57058669	A	C
2	chr2_57077057	0	57077057	G	T
2	chr2_57102566	0	57102566	T	A
2	chr2_57104326	0	57104326	C	A
2	chr2_57137420	0	57137420	A	T
2	chr2_57144108	0	57144108	C	A
2	chr2_57164187	0	57164187	T	A
2	chr2_57177515	0	57177515	G	T
2	chr2_57178839	0	57178839	G	T
2	chr2_57205964	0	57205964	G	T
2	chr2_57225153	0	57225153	C	A
2	chr2_57233527	0	57233527	G	C
2	chr2_57252300	0	57252300	G	C
2	chr2_57261500	0	57261500	G	T
2	chr2_57263090	0	57263090	G	T
2	chr2_57269783	0	57269783	C	G
2	chr2_57274350	0	57274350	C	A
2	chr2_57291038	0	57291038	C	A
2	chr2_57338619	0	57338619	C	A
2	chr2_57365290	0	57365290	C	G
2	chr2_57488831	0	57488831	C	A
2	chr2_57490787	0	57490787	A	C
2	chr2_57515928	0	57515928	G	C
2	chr2_57578616	0	57578616	C	G
2	chr2_57625774	0	57625774	C	G
2	chr2_57634928	0	57634928	C	A
2	chr2_57657382	0	57657382	A	T
2	chr2_57670574	0	57670574	G	T
2	chr2_57679994	0	57679994	A	T
2	chr2_57744983	0	57744983	C	A
2	chr2_57792859	0	57792859	C	G
2	chr2_57819906	0	57819906	C	A
2	chr2_57840337	0	57840337	G	C
2	chr2_57845095	0	57845095	G	T
2	chr2_57855252	0	57855252	T	A
2	chr2_57864823	0	57864823	A	T
2	chr2_57870810	0	57870810	T	G
2	chr2_57871117	0	57871117	G	C
2	chr2_57878106	0	57878106	G	T
2	chr2_57891365	0	57891365	G	C
2	chr2_57893390	0	57893390	A	C
2	chr2_57921105	0	57921105	C	G
2	chr2_57966505	0	57966505	A	T
2	chr2_57969160	0	57969160	A	T
2	chr2_57993095	0	57993095	C	G
2	chr2_58021436	0	58021436	C	A
2	chr2_58022595	0	58022595	C	G
2	chr2_58023657	0	58023657	T	A
2	chr2_58031426	0	58031426	A	C
2	chr2_58032155	0	58032155	G	C
2	chr2_58051915	0	58051915	G	T
2	chr2_58055408	0	58055408	G	T
2	chr2_58070201	0	58070201	C	A
2	chr2_58104633	0	58104633	T	G
2	chr2_58111011	0	58111011	C	G
2	chr2_58123261	0	58123261	T	G
2	chr2_58137242	0	58137242	T	G
2	chr2_58190023	0	58190023	G	T
2	chr2_58198290	0	58198290	A	C
2	chr2_58198967	0	58198967	C	A
2	chr2_58206421	0	58206421	C	G
2	chr2_58233184	0	58233184	G	C
2	chr2_58257168	0	58257168	C	A
2	chr2_58290584	0	58290584	C	A
2	chr2_58296364	0	58296364	T	G
2	chr2_58310687	0	58310687	T	A
2	chr2_58320720	0	58320720	G	C
2	chr2_58326581	0	58326581	A	C
2	chr2_58345975	0	58345975	T	G
2	chr2_58357414	0	58357414	A	C
2	chr2_58377829	0	58377829	T	G
2	chr2_58378059	0	58378059	G	C
2	chr2_58383226	0	58383226	C	G
2	chr2_58397151	0	58397151	T	G
2	chr2_58411967	0	58411967	A	C
2	chr2_58433514	0	58433514	T	A
2	chr2_58442085	0	58442085	G	T
2	chr2_58468032	0	58468032	C	A
2	chr2_58510192	0	58510192	C	A
2	chr2_58512638	0	58512638	T	G
2	chr2_58522492	0	58522492	A	C
2	chr2_58524924	0	58524924	C	G
2	chr2_58526599	0	58526599	A	C
2	chr2_58530046	0	58530046	T	G
2	chr2_58536134	0	58536134	T	A
2	chr2_58539635	0	58539635	G	T
2	chr2_58557814	0	58557814	G	C
2	chr2_58559934	0	58559934	A	T
2	chr2_58568492	0	58568492	A	C
2	chr2_58578758	0	58578758	G	C
2	chr2_58579410	0	58579410	A	C
2	chr2_58592062	0	58592062	A	C
2	chr2_58623513	0	58623513	G	C
2	chr2_58627247	0	58627247	C	A
2	chr2_58635807	0	58635807	A	T
2	chr2_58640343	0	58640343	G	C
2	chr2_58654196	0	58654196	C	A
2	chr2_58670078	0	58670078	G	C
2	chr2_58673330	0	58673330	C	G
2	chr2_58677335	0	58677335	C	G
2	chr2_58687343	0	58687343	G	T
2	chr2_58700396	0	58700396	G	T
2	chr2_58703186	0	58703186	A	C
2	chr2_58711025	0	58711025	C	A
2	chr2_58718795	0	58718795	T	G
2	chr2_58724459	0	58724459	C	G
2	chr2_58728579	0	58728579	G	T
2	chr2_58738323	0	58738323	C	A
2	chr2_58791597	0	58791597	C	A
2	chr2_58799997	0	58799997	A	C
2	chr2_58818058	0	58818058	A	T
2	chr2_58894714	0	58894714	G	T
2	chr2_58900640	0	58900640	G	T
2	chr2_58909728	0	58909728	C	A
2	chr2_58909753	0	58909753	C	A
2	chr2_58909843	0	58909843	C	A
2	chr2_58944229	0	58944229	T	A
2	chr2_58951524	0	58951524	C	G
2	chr2_58974960	0	58974960	C	A
2	chr2_58981415	0	58981415	A	C
2	chr2_58986814	0	58986814	T	G
2	chr2_58989189	0	58989189	C	A
2	chr2_59005261	0	59005261	C	A
2	chr2_59029283	0	59029283	A	C
2	chr2_59047291	0	59047291	A	T
2	chr2_59054693	0	59054693	G	T
2	chr2_59057010	0	59057010	A	C
2	chr2_59087150	0	59087150	C	G
2	chr2_59088244	0	59088244	G	T
2	chr2_59089464	0	59089464	C	G
2	chr2_59094583	0	59094583	G	C
2	chr2_59100641	0	59100641	C	A
2	chr2_59120581	0	59120581	C	G
2	chr2_59124199	0	59124199	G	C
2	chr2_59126544	0	59126544	T	A
2	chr2_59134967	0	59134967	A	T
2	chr2_59158738	0	59158738	G	C
2	chr2_59160090	0	59160090	T	G
2	chr2_59160510	0	59160510	C	G
2	chr2_59164910	0	59164910	A	C
2	chr2_59189743	0	59189743	A	C
2	chr2_59205233	0	59205233	G	T
2	chr2_59207933	0	59207933	A	C
2	chr2_59219724	0	59219724	A	C
2	chr2_59223822	0	59223822	G	C
2	chr2_59229362	0	59229362	G	T
2	chr2_59247487	0	59247487	C	G
2	chr2_59266592	0	59266592	G	C
2	chr2_59268169	0	59268169	G	T
2	chr2_59280573	0	59280573	C	A
2	chr2_59309728	0	59309728	C	A
2	chr2_59315301	0	59315301	G	T
2	chr2_59422349	0	59422349	G	C
2	chr2_59435413	0	59435413	T	G
2	chr2_59439578	0	59439578	G	C
2	chr2_59454692	0	59454692	G	C
2	chr2_59469235	0	59469235	G	T
2	chr2_59482171	0	59482171	A	T
2	chr2_59492116	0	59492116	C	A
2	chr2_59492532	0	59492532	C	G
2	chr2_59503960	0	59503960	C	G
2	chr2_59527285	0	59527285	G	T
2	chr2_59531156	0	59531156	G	C
2	chr2_59542983	0	59542983	A	T
2	chr2_59552536	0	59552536	C	A
2	chr2_59558480	0	59558480	G	C
2	chr2_59566207	0	59566207	C	G
2	chr2_59571242	0	59571242	A	C
2	chr2_59572605	0	59572605	G	T
2	chr2_59579458	0	59579458	A	T
2	chr2_59587476	0	59587476	C	G
2	chr2_59619984	0	59619984	A	C
2	chr2_59628363	0	59628363	A	T
2	chr2_59633537	0	59633537	C	A
2	chr2_59645403	0	59645403	C	A
2	chr2_59646384	0	59646384	A	C
2	chr2_59659356	0	59659356	C	A
2	chr2_59664789	0	59664789	A	T
2	chr2_59674957	0	59674957	C	G
2	chr2_59678412	0	59678412	A	C
2	chr2_59695905	0	59695905	A	T
2	chr2_59696900	0	59696900	C	G
2	chr2_59701511	0	59701511	G	C
2	chr2_59708419	0	59708419	C	A
2	chr2_59732464	0	59732464	C	G
2	chr2_59734450	0	59734450	T	A
2	chr2_59735956	0	59735956	C	A
2	chr2_59736413	0	59736413	A	T
2	chr2_59751862	0	59751862	C	A
2	chr2_59769231	0	59769231	A	C
2	chr2_59801694	0	59801694	C	G
2	chr2_59836716	0	59836716	C	A
2	chr2_59843763	0	59843763	C	G
2	chr2_59849944	0	59849944	G	C
2	chr2_59866277	0	59866277	T	G
2	chr2_59878961	0	59878961	C	G
2	chr2_59888622	0	59888622	G	C
2	chr2_59889204	0	59889204	A	C
2	chr2_59893243	0	59893243	T	G
2	chr2_59903245	0	59903245	C	A
2	chr2_59921099	0	59921099	T	A
2	chr2_59949161	0	59949161	C	A
2	chr2_59961389	0	59961389	G	C
2	chr2_59961982	0	59961982	A	T
2	chr2_59971829	0	59971829	T	G
2	chr2_59981862	0	59981862	G	C
2	chr2_59981988	0	59981988	G	T
2	chr2_59990608	0	59990608	A	T
2	chr2_59996961	0	59996961	T	A
2	chr2_60008104	0	60008104	A	T
2	chr2_60021773	0	60021773	C	G
2	chr2_60029832	0	60029832	A	T
2	chr2_60094949	0	60094949	A	C
2	chr2_60105363	0	60105363	G	C
2	chr2_60109132	0	60109132	T	A
2	chr2_60121546	0	60121546	T	G
2	chr2_60144259	0	60144259	T	G
2	chr2_60157729	0	60157729	A	T
2	chr2_60160386	0	60160386	T	G
2	chr2_60181205	0	60181205	A	T
2	chr2_60188367	0	60188367	G	C
2	chr2_60226785	0	60226785	G	T
2	chr2_60257543	0	60257543	G	C
2	chr2_60261390	0	60261390	A	C
2	chr2_60314717	0	60314717	A	T
2	chr2_60323414	0	60323414	A	T
2	chr2_60327194	0	60327194	G	C
2	chr2_60328413	0	60328413	G	C
2	chr2_60340524	0	60340524	A	T
2	chr2_60346451	0	60346451	A	C
2	chr2_60367759	0	60367759	G	T
2	chr2_60408018	0	60408018	C	G
2	chr2_60445638	0	60445638	G	T
2	chr2_60495554	0	60495554	T	A
2	chr2_60500684	0	60500684	G	C
2	chr2_60516210	0	60516210	G	C
2	chr2_60533479	0	60533479	T	G
2	chr2_60557156	0	60557156	A	T
2	chr2_60571369	0	60571369	A	C
2	chr2_60649702	0	60649702	G	C
2	chr2_60685980	0	60685980	G	C
2	chr2_60733306	0	60733306	G	C
2	chr2_60776670	0	60776670	A	C
2	chr2_60782207	0	60782207	A	C
2	chr2_60784696	0	60784696	A	C
2	chr2_60840449	0	60840449	G	T
2	chr2_60969939	0	60969939	T	A
2	chr2_60982630	0	60982630	A	T
2	chr2_60982783	0	60982783	T	G
2	chr2_61009131	0	61009131	C	G
2	chr2_61045208	0	61045208	A	C
2	chr2_61060138	0	61060138	T	A
2	chr2_61063969	0	61063969	C	G
2	chr2_61090997	0	61090997	A	C
2	chr2_61146603	0	61146603	G	T
2	chr2_61160763	0	61160763	G	C
2	chr2_61161908	0	61161908	G	C
2	chr2_61195996	0	61195996	A	C
2	chr2_61205899	0	61205899	C	A
2	chr2_61216296	0	61216296	A	C
2	chr2_61222667	0	61222667	G	C
2	chr2_61277181	0	61277181	G	T
2	chr2_61282528	0	61282528	G	T
2	chr2_61287943	0	61287943	A	C
2	chr2_61314525	0	61314525	G	C
2	chr2_61321986	0	61321986	T	G
2	chr2_61331260	0	61331260	T	G
2	chr2_61363399	0	61363399	T	G
2	chr2_61391624	0	61391624	G	T
2	chr2_61412684	0	61412684	T	G
2	chr2_61424369	0	61424369	G	C
2	chr2_61517065	0	61517065	C	A
2	chr2_61523031	0	61523031	G	C
2	chr2_61526784	0	61526784	T	G
2	chr2_61539094	0	61539094	G	T
2	chr2_61545837	0	61545837	C	G
2	chr2_61557760	0	61557760	C	G
2	chr2_61576842	0	61576842	G	C
2	chr2_61609729	0	61609729	A	C
2	chr2_61613577	0	61613577	A	C
2	chr2_61637902	0	61637902	A	C
2	chr2_61674431	0	61674431	G	C
2	chr2_61734523	0	61734523	T	A
2	chr2_61750262	0	61750262	C	G
2	chr2_61846304	0	61846304	A	C
2	chr2_61907619	0	61907619	T	G
2	chr2_61918796	0	61918796	C	G
2	chr2_61919656	0	61919656	A	C
2	chr2_61933345	0	61933345	G	C
2	chr2_61938454	0	61938454	T	G
2	chr2_61949928	0	61949928	A	C
2	chr2_61957502	0	61957502	T	G
2	chr2_61986622	0	61986622	C	G
2	chr2_62016229	0	62016229	C	G
2	chr2_62018165	0	62018165	T	A
2	chr2_62020557	0	62020557	G	C
2	chr2_62041203	0	62041203	A	T
2	chr2_62045609	0	62045609	A	C
2	chr2_62047178	0	62047178	A	T
2	chr2_62068916	0	62068916	A	T
2	chr2_62093624	0	62093624	A	T
2	chr2_62115265	0	62115265	C	A
2	chr2_62121360	0	62121360	G	T
2	chr2_62122537	0	62122537	C	A
2	chr2_62132476	0	62132476	T	A
2	chr2_62151706	0	62151706	G	T
2	chr2_62157328	0	62157328	T	A
2	chr2_62232262	0	62232262	A	T
2	chr2_62233271	0	62233271	A	C
2	chr2_62266629	0	62266629	C	A
2	chr2_62281304	0	62281304	A	T
2	chr2_62299883	0	62299883	G	C
2	chr2_62301787	0	62301787	C	A
2	chr2_62312964	0	62312964	G	C
2	chr2_62334351	0	62334351	C	G
2	chr2_62339187	0	62339187	A	C
2	chr2_62364096	0	62364096	T	A
2	chr2_62400121	0	62400121	A	C
2	chr2_62409949	0	62409949	A	C
2	chr2_62419761	0	62419761	A	T
2	chr2_62422752	0	62422752	T	G
2	chr2_62433975	0	62433975	G	C
2	chr2_62452405	0	62452405	T	G
2	chr2_62453573	0	62453573	C	A
2	chr2_62467286	0	62467286	A	C
2	chr2_62473855	0	62473855	C	G
2	chr2_62498703	0	62498703	C	G
2	chr2_62506214	0	62506214	G	T
2	chr2_62510646	0	62510646	T	A
2	chr2_62510656	0	62510656	C	G
2	chr2_62515368	0	62515368	T	A
2	chr2_62524109	0	62524109	C	A
2	chr2_62532232	0	62532232	C	A
2	chr2_62550762	0	62550762	A	T
2	chr2_62557003	0	62557003	T	A
2	chr2_62565855	0	62565855	A	T
2	chr2_62569150	0	62569150	T	G
2	chr2_62580357	0	62580357	G	T
2	chr2_62621501	0	62621501	C	G
2	chr2_62624909	0	62624909	A	C
2	chr2_62631010	0	62631010	G	T
2	chr2_62638132	0	62638132	A	C
2	chr2_62650328	0	62650328	T	G
2	chr2_62658502	0	62658502	C	G
2	chr2_62659009	0	62659009	A	C
2	chr2_62666865	0	62666865	T	G
2	chr2_62672524	0	62672524	A	C
2	chr2_62688732	0	62688732	T	G
2	chr2_62698074	0	62698074	G	C
2	chr2_62750848	0	62750848	A	C
2	chr2_62751505	0	62751505	T	A
2	chr2_62753915	0	62753915	C	G
2	chr2_62764185	0	62764185	G	C
2	chr2_62765033	0	62765033	G	T
2	chr2_62765656	0	62765656	C	G
2	chr2_62767409	0	62767409	T	A
2	chr2_62848813	0	62848813	A	T
2	chr2_62850997	0	62850997	G	C
2	chr2_62867136	0	62867136	T	G
2	chr2_62890283	0	62890283	C	A
2	chr2_62905210	0	62905210	T	G
2	chr2_62914119	0	62914119	G	T
2	chr2_62945821	0	62945821	C	G
2	chr2_62954136	0	62954136	A	C
2	chr2_63007963	0	63007963	C	A
2	chr2_63035684	0	63035684	C	A
2	chr2_63041339	0	63041339	G	T
2	chr2_63045824	0	63045824	A	T
2	chr2_63049200	0	63049200	T	G
2	chr2_63055475	0	63055475	C	G
2	chr2_63087773	0	63087773	C	G
2	chr2_63093609	0	63093609	A	T
2	chr2_63144227	0	63144227	C	A
2	chr2_63169831	0	63169831	G	C
2	chr2_63178524	0	63178524	G	T
2	chr2_63181250	0	63181250	G	C
2	chr2_63185934	0	63185934	T	G
2	chr2_63215806	0	63215806	C	G
2	chr2_63217741	0	63217741	G	C
2	chr2_63229510	0	63229510	T	G
2	chr2_63230139	0	63230139	G	C
2	chr2_63230164	0	63230164	G	C
2	chr2_63231787	0	63231787	A	C
2	chr2_63281275	0	63281275	C	G
2	chr2_63281500	0	63281500	A	T
2	chr2_63304650	0	63304650	G	T
2	chr2_63316033	0	63316033	C	A
2	chr2_63343922	0	63343922	A	T
2	chr2_63344023	0	63344023	C	A
2	chr2_63344043	0	63344043	A	C
2	chr2_63353352	0	63353352	A	T
2	chr2_63387212	0	63387212	G	C
2	chr2_63444870	0	63444870	T	G
2	chr2_63544667	0	63544667	G	T
2	chr2_63592445	0	63592445	C	A
2	chr2_63597077	0	63597077	G	T
2	chr2_63621142	0	63621142	T	G
2	chr2_63635660	0	63635660	A	T
2	chr2_63640327	0	63640327	A	C
2	chr2_63674639	0	63674639	T	A
2	chr2_63700841	0	63700841	T	G
2	chr2_63706449	0	63706449	G	T
2	chr2_63711200	0	63711200	T	A
2	chr2_63719311	0	63719311	G	T
2	chr2_63727398	0	63727398	A	T
2	chr2_63769465	0	63769465	C	G
2	chr2_63771442	0	63771442	G	T
2	chr2_63779899	0	63779899	A	C
2	chr2_63823454	0	63823454	T	G
2	chr2_63842091	0	63842091	G	T
2	chr2_63842907	0	63842907	G	C
2	chr2_63895236	0	63895236	A	T
2	chr2_63919092	0	63919092	G	T
2	chr2_63921791	0	63921791	G	T
2	chr2_63949773	0	63949773	G	C
2	chr2_63955608	0	63955608	C	A
2	chr2_63965996	0	63965996	T	G
2	chr2_64020873	0	64020873	C	A
2	chr2_64044961	0	64044961	A	T
2	chr2_64045130	0	64045130	G	T
2	chr2_64060262	0	64060262	A	T
2	chr2_64071385	0	64071385	T	A
2	chr2_64094344	0	64094344	G	T
2	chr2_64095760	0	64095760	G	T
2	chr2_64132120	0	64132120	G	C
2	chr2_64144042	0	64144042	G	T
2	chr2_64168993	0	64168993	T	A
2	chr2_64202836	0	64202836	G	T
2	chr2_64236853	0	64236853	T	A
2	chr2_64249068	0	64249068	C	G
2	chr2_64336238	0	64336238	G	C
2	chr2_64343638	0	64343638	T	G
2	chr2_64404225	0	64404225	C	A
2	chr2_64431079	0	64431079	C	A
2	chr2_64433324	0	64433324	T	A
2	chr2_64447212	0	64447212	G	T
2	chr2_64447359	0	64447359	A	C
2	chr2_64465584	0	64465584	C	A
2	chr2_64471622	0	64471622	G	T
2	chr2_64500788	0	64500788	G	T
2	chr2_64524031	0	64524031	C	A
2	chr2_64530264	0	64530264	G	C
2	chr2_64538381	0	64538381	T	A
2	chr2_64541082	0	64541082	C	G
2	chr2_64554391	0	64554391	A	T
2	chr2_64555598	0	64555598	G	T
2	chr2_64561594	0	64561594	A	T
2	chr2_64573295	0	64573295	A	C
2	chr2_64581125	0	64581125	C	G
2	chr2_64593676	0	64593676	A	C
2	chr2_64616509	0	64616509	C	A
2	chr2_64669228	0	64669228	T	A
2	chr2_64691220	0	64691220	T	A
2	chr2_64781162	0	64781162	A	C
2	chr2_64809004	0	64809004	G	C
2	chr2_64812643	0	64812643	G	T
2	chr2_64854379	0	64854379	T	A
2	chr2_64870941	0	64870941	A	T
2	chr2_64878428	0	64878428	T	G
2	chr2_64881371	0	64881371	A	T
2	chr2_64898097	0	64898097	T	G
2	chr2_64902652	0	64902652	C	A
2	chr2_64920548	0	64920548	C	A
2	chr2_64950802	0	64950802	C	G
2	chr2_64967935	0	64967935	G	T
2	chr2_64968839	0	64968839	A	T
2	chr2_64981863	0	64981863	C	G
2	chr2_64985929	0	64985929	C	A
2	chr2_65001175	0	65001175	A	C
2	chr2_65006178	0	65006178	A	T
2	chr2_65006236	0	65006236	G	C
2	chr2_65032542	0	65032542	C	A
2	chr2_65052793	0	65052793	T	G
2	chr2_65054356	0	65054356	A	T
2	chr2_65063738	0	65063738	T	A
2	chr2_65064948	0	65064948	A	C
2	chr2_65071300	0	65071300	A	T
2	chr2_65076557	0	65076557	A	C
2	chr2_65083931	0	65083931	G	C
2	chr2_65099317	0	65099317	T	A
2	chr2_65110998	0	65110998	A	C
2	chr2_65147569	0	65147569	G	T
2	chr2_65154004	0	65154004	T	G
2	chr2_65158195	0	65158195	A	T
2	chr2_65164677	0	65164677	G	C
2	chr2_65173466	0	65173466	C	G
2	chr2_65179254	0	65179254	G	T
2	chr2_65190766	0	65190766	G	T
2	chr2_65269177	0	65269177	T	A
2	chr2_65283470	0	65283470	T	G
2	chr2_65294649	0	65294649	A	T
2	chr2_65299987	0	65299987	A	C
2	chr2_65306809	0	65306809	T	A
2	chr2_65364521	0	65364521	T	G
2	chr2_65379008	0	65379008	G	T
2	chr2_65394895	0	65394895	C	G
2	chr2_65404123	0	65404123	C	A
2	chr2_65414754	0	65414754	C	A
2	chr2_65417492	0	65417492	T	G
2	chr2_65422704	0	65422704	G	T
2	chr2_65434659	0	65434659	C	A
2	chr2_65455253	0	65455253	C	A
2	chr2_65509688	0	65509688	C	A
2	chr2_65552828	0	65552828	C	G
2	chr2_65570821	0	65570821	T	A
2	chr2_65572667	0	65572667	C	A
2	chr2_65585081	0	65585081	C	G
2	chr2_65601888	0	65601888	A	C
2	chr2_65606437	0	65606437	T	A
2	chr2_65622940	0	65622940	G	C
2	chr2_65667526	0	65667526	A	C
2	chr2_65712116	0	65712116	T	G
2	chr2_65730028	0	65730028	T	G
2	chr2_65745146	0	65745146	T	A
2	chr2_65777574	0	65777574	G	T
2	chr2_65795557	0	65795557	T	G
2	chr2_65796217	0	65796217	C	G
2	chr2_65800026	0	65800026	A	C
2	chr2_65810994	0	65810994	C	G
2	chr2_65814548	0	65814548	C	G
2	chr2_65816698	0	65816698	A	T
2	chr2_65820226	0	65820226	A	C
2	chr2_65828097	0	65828097	G	C
2	chr2_65832789	0	65832789	G	C
2	chr2_65850745	0	65850745	C	A
2	chr2_65891732	0	65891732	C	G
2	chr2_65925894	0	65925894	C	A
2	chr2_65931793	0	65931793	C	A
2	chr2_65959416	0	65959416	T	A
2	chr2_65968394	0	65968394	G	C
2	chr2_65973714	0	65973714	G	T
2	chr2_66013445	0	66013445	C	A
2	chr2_66016663	0	66016663	A	C
2	chr2_66023311	0	66023311	C	G
2	chr2_66028231	0	66028231	A	T
2	chr2_66031590	0	66031590	T	G
2	chr2_66042699	0	66042699	A	C
2	chr2_66046147	0	66046147	T	G
2	chr2_66074312	0	66074312	G	T
2	chr2_66110465	0	66110465	A	C
2	chr2_66127189	0	66127189	C	A
2	chr2_66190545	0	66190545	T	G
2	chr2_66194853	0	66194853	C	A
2	chr2_66213883	0	66213883	A	C
2	chr2_66246086	0	66246086	C	G
2	chr2_66246659	0	66246659	C	G
2	chr2_66250768	0	66250768	G	T
2	chr2_66258925	0	66258925	T	G
2	chr2_66313291	0	66313291	G	T
2	chr2_66323843	0	66323843	G	C
2	chr2_66334820	0	66334820	G	T
2	chr2_66340788	0	66340788	T	A
2	chr2_66344535	0	66344535	G	T
2	chr2_66346989	0	66346989	T	A
2	chr2_66391517	0	66391517	G	T
2	chr2_66447924	0	66447924	A	C
2	chr2_66450434	0	66450434	A	C
2	chr2_66473224	0	66473224	C	A
2	chr2_66498944	0	66498944	G	C
2	chr2_66504659	0	66504659	A	C
2	chr2_66509287	0	66509287	C	A
2	chr2_66520511	0	66520511	G	T
2	chr2_66548405	0	66548405	C	A
2	chr2_66567913	0	66567913	G	C
2	chr2_66572826	0	66572826	C	A
2	chr2_66610790	0	66610790	T	G
2	chr2_66658352	0	66658352	G	C
2	chr2_66662998	0	66662998	C	A
2	chr2_66687826	0	66687826	C	A
2	chr2_66713302	0	66713302	C	A
2	chr2_66732952	0	66732952	G	T
2	chr2_66757554	0	66757554	G	C
2	chr2_66826839	0	66826839	T	G
2	chr2_66829539	0	66829539	C	G
2	chr2_66856488	0	66856488	G	C
2	chr2_66857724	0	66857724	C	A
2	chr2_66863976	0	66863976	A	C
2	chr2_66899588	0	66899588	G	T
2	chr2_66918421	0	66918421	A	T
2	chr2_66980396	0	66980396	A	C
2	chr2_66999774	0	66999774	T	G
2	chr2_67013089	0	67013089	G	T
2	chr2_67032122	0	67032122	G	T
2	chr2_67082842	0	67082842	C	G
2	chr2_67086139	0	67086139	T	G
2	chr2_67087219	0	67087219	G	T
2	chr2_67105694	0	67105694	C	G
2	chr2_67107133	0	67107133	A	C
2	chr2_67127709	0	67127709	G	C
2	chr2_67147986	0	67147986	G	C
2	chr2_67218906	0	67218906	A	T
2	chr2_67227073	0	67227073	G	C
2	chr2_67230565	0	67230565	C	A
2	chr2_67284000	0	67284000	A	T
2	chr2_67302863	0	67302863	C	G
2	chr2_67335934	0	67335934	G	T
2	chr2_67342119	0	67342119	G	C
2	chr2_67355041	0	67355041	G	C
2	chr2_67371517	0	67371517	C	G
2	chr2_67419618	0	67419618	T	G
2	chr2_67448967	0	67448967	C	A
2	chr2_67509550	0	67509550	A	C
2	chr2_67520870	0	67520870	G	C
2	chr2_67557625	0	67557625	T	A
2	chr2_67567484	0	67567484	G	C
2	chr2_67575324	0	67575324	G	C
2	chr2_67587686	0	67587686	G	C
2	chr2_67588882	0	67588882	C	G
2	chr2_67607406	0	67607406	G	C
2	chr2_67630717	0	67630717	G	T
2	chr2_67646695	0	67646695	C	A
2	chr2_67658255	0	67658255	G	C
2	chr2_67658663	0	67658663	A	T
2	chr2_67660294	0	67660294	A	T
2	chr2_67674799	0	67674799	C	A
2	chr2_67701798	0	67701798	G	C
2	chr2_67755365	0	67755365	G	T
2	chr2_67771201	0	67771201	C	G
2	chr2_67793806	0	67793806	G	T
2	chr2_67798905	0	67798905	T	G
2	chr2_67834547	0	67834547	T	A
2	chr2_67843075	0	67843075	A	C
2	chr2_67851210	0	67851210	C	A
2	chr2_67858397	0	67858397	C	A
2	chr2_67901107	0	67901107	C	G
2	chr2_67913396	0	67913396	G	C
2	chr2_67927199	0	67927199	T	G
2	chr2_67930540	0	67930540	T	G
2	chr2_67941023	0	67941023	C	A
2	chr2_67951461	0	67951461	C	G
2	chr2_67969897	0	67969897	A	T
2	chr2_67974075	0	67974075	G	T
2	chr2_67981238	0	67981238	G	T
2	chr2_67994496	0	67994496	T	G
2	chr2_68081709	0	68081709	T	A
2	chr2_68096457	0	68096457	C	A
2	chr2_68096941	0	68096941	G	T
2	chr2_68151801	0	68151801	G	T
2	chr2_68153599	0	68153599	C	A
2	chr2_68160291	0	68160291	G	T
2	chr2_68181522	0	68181522	G	T
2	chr2_68193476	0	68193476	T	G
2	chr2_68213875	0	68213875	T	A
2	chr2_68244746	0	68244746	G	T
2	chr2_68303844	0	68303844	T	A
2	chr2_68305785	0	68305785	T	A
2	chr2_68316575	0	68316575	T	A
2	chr2_68383761	0	68383761	A	C
2	chr2_68396411	0	68396411	A	C
2	chr2_68430795	0	68430795	G	C
2	chr2_68458278	0	68458278	C	A
2	chr2_68460280	0	68460280	G	C
2	chr2_68477708	0	68477708	T	A
2	chr2_68503643	0	68503643	C	G
2	chr2_68518059	0	68518059	C	A
2	chr2_68518135	0	68518135	T	A
2	chr2_68530998	0	68530998	A	C
2	chr2_68548869	0	68548869	A	C
2	chr2_68555910	0	68555910	G	T
2	chr2_68564143	0	68564143	G	C
2	chr2_68566483	0	68566483	G	C
2	chr2_68573677	0	68573677	G	C
2	chr2_68582265	0	68582265	A	C
2	chr2_68598875	0	68598875	G	C
2	chr2_68685656	0	68685656	C	A
2	chr2_68686502	0	68686502	A	C
2	chr2_68735339	0	68735339	T	A
2	chr2_68745598	0	68745598	C	A
2	chr2_68746780	0	68746780	G	T
2	chr2_68779555	0	68779555	A	C
2	chr2_68793595	0	68793595	G	T
2	chr2_68823338	0	68823338	C	G
2	chr2_68851861	0	68851861	T	A
2	chr2_68894163	0	68894163	G	C
2	chr2_68894931	0	68894931	A	T
2	chr2_68913670	0	68913670	C	G
2	chr2_68933525	0	68933525	A	C
2	chr2_68941910	0	68941910	A	C
2	chr2_68944241	0	68944241	A	T
2	chr2_68989888	0	68989888	C	G
2	chr2_68990907	0	68990907	T	G
2	chr2_69001148	0	69001148	C	G
2	chr2_69037430	0	69037430	A	C
2	chr2_69042246	0	69042246	T	G
2	chr2_69048268	0	69048268	T	A
2	chr2_69057398	0	69057398	T	A
2	chr2_69072654	0	69072654	G	T
2	chr2_69080694	0	69080694	C	G
2	chr2_69083970	0	69083970	G	T
2	chr2_69104502	0	69104502	G	T
2	chr2_69147183	0	69147183	A	C
2	chr2_69152783	0	69152783	T	A
2	chr2_69154211	0	69154211	A	C
2	chr2_69163919	0	69163919	A	T
2	chr2_69188285	0	69188285	C	G
2	chr2_69189352	0	69189352	C	G
2	chr2_69193399	0	69193399	C	G
2	chr2_69194819	0	69194819	G	T
2	chr2_69199222	0	69199222	C	G
2	chr2_69230407	0	69230407	A	C
2	chr2_69243441	0	69243441	C	G
2	chr2_69244250	0	69244250	C	G
2	chr2_69251543	0	69251543	G	T
2	chr2_69288742	0	69288742	A	C
2	chr2_69292410	0	69292410	A	C
2	chr2_69299756	0	69299756	T	G
2	chr2_69305819	0	69305819	G	T
2	chr2_69314025	0	69314025	C	G
2	chr2_69329173	0	69329173	T	A
2	chr2_69336947	0	69336947	C	G
2	chr2_69391863	0	69391863	T	G
2	chr2_69392376	0	69392376	A	T
2	chr2_69400329	0	69400329	G	T
2	chr2_69408204	0	69408204	A	C
2	chr2_69470941	0	69470941	C	G
2	chr2_69478560	0	69478560	T	A
2	chr2_69512655	0	69512655	G	T
2	chr2_69524037	0	69524037	A	C
2	chr2_69526936	0	69526936	A	C
2	chr2_69529921	0	69529921	C	A
2	chr2_69548359	0	69548359	T	A
2	chr2_69551027	0	69551027	A	C
2	chr2_69558506	0	69558506	G	T
2	chr2_69563870	0	69563870	G	C
2	chr2_69580331	0	69580331	T	G
2	chr2_69587777	0	69587777	C	A
2	chr2_69605516	0	69605516	A	C
2	chr2_69616348	0	69616348	G	C
2	chr2_69629286	0	69629286	C	G
2	chr2_69636838	0	69636838	C	G
2	chr2_69645693	0	69645693	C	G
2	chr2_69659658	0	69659658	G	T
2	chr2_69671940	0	69671940	A	T
2	chr2_69694653	0	69694653	C	A
2	chr2_69716505	0	69716505	T	A
2	chr2_69722001	0	69722001	C	A
2	chr2_69722161	0	69722161	G	T
2	chr2_69722485	0	69722485	G	C
2	chr2_69767490	0	69767490	C	A
2	chr2_69830068	0	69830068	C	G
2	chr2_69830292	0	69830292	T	G
2	chr2_69867005	0	69867005	A	C
2	chr2_69870807	0	69870807	G	C
2	chr2_69873059	0	69873059	T	A
2	chr2_69887723	0	69887723	C	A
2	chr2_69888779	0	69888779	C	A
2	chr2_69889639	0	69889639	C	G
2	chr2_69899254	0	69899254	T	G
2	chr2_69908447	0	69908447	G	T
2	chr2_69932956	0	69932956	C	G
2	chr2_69938993	0	69938993	C	G
2	chr2_69954622	0	69954622	G	C
2	chr2_69958209	0	69958209	C	G
2	chr2_69978772	0	69978772	C	G
2	chr2_69981213	0	69981213	G	C
2	chr2_69994344	0	69994344	G	T
2	chr2_70003857	0	70003857	C	G
2	chr2_70013426	0	70013426	C	G
2	chr2_70025451	0	70025451	T	A
2	chr2_70036519	0	70036519	A	T
2	chr2_70061186	0	70061186	T	G
2	chr2_70090300	0	70090300	C	A
2	chr2_70105358	0	70105358	T	A
2	chr2_70128334	0	70128334	A	T
2	chr2_70136462	0	70136462	C	A
2	chr2_70137541	0	70137541	T	G
2	chr2_70160544	0	70160544	C	A
2	chr2_70173436	0	70173436	A	C
2	chr2_70184576	0	70184576	T	G
2	chr2_70201277	0	70201277	A	C
2	chr2_70211964	0	70211964	T	G
2	chr2_70221484	0	70221484	C	G
2	chr2_70292032	0	70292032	G	C
2	chr2_70294416	0	70294416	C	A
2	chr2_70297974	0	70297974	A	T
2	chr2_70307130	0	70307130	G	T
2	chr2_70358290	0	70358290	G	C
2	chr2_70368855	0	70368855	G	T
2	chr2_70378926	0	70378926	G	T
2	chr2_70428110	0	70428110	G	C
2	chr2_70434637	0	70434637	G	T
2	chr2_70445797	0	70445797	A	T
2	chr2_70454296	0	70454296	T	G
2	chr2_70500357	0	70500357	A	C
2	chr2_70507197	0	70507197	T	G
2	chr2_70513035	0	70513035	T	G
2	chr2_70539998	0	70539998	A	C
2	chr2_70550644	0	70550644	C	A
2	chr2_70584531	0	70584531	A	T
2	chr2_70597867	0	70597867	C	G
2	chr2_70617710	0	70617710	G	T
2	chr2_70669426	0	70669426	T	G
2	chr2_70736526	0	70736526	A	T
2	chr2_70762964	0	70762964	C	A
2	chr2_70778853	0	70778853	A	C
2	chr2_70784091	0	70784091	C	G
2	chr2_70786521	0	70786521	G	C
2	chr2_70796210	0	70796210	C	A
2	chr2_70800780	0	70800780	G	C
2	chr2_70802485	0	70802485	G	T
2	chr2_70807325	0	70807325	C	G
2	chr2_70812572	0	70812572	A	C
2	chr2_70854364	0	70854364	T	A
2	chr2_70857407	0	70857407	A	T
2	chr2_70876203	0	70876203	T	G
2	chr2_70880745	0	70880745	G	T
2	chr2_70894273	0	70894273	C	G
2	chr2_70945434	0	70945434	C	A
2	chr2_70951181	0	70951181	A	T
2	chr2_70955389	0	70955389	A	C
2	chr2_70967742	0	70967742	A	C
2	chr2_70969196	0	70969196	A	T
2	chr2_70982322	0	70982322	C	G
2	chr2_70982392	0	70982392	C	A
2	chr2_71011384	0	71011384	C	A
2	chr2_71020323	0	71020323	C	G
2	chr2_71022278	0	71022278	C	A
2	chr2_71026890	0	71026890	G	C
2	chr2_71030618	0	71030618	G	C
2	chr2_71038699	0	71038699	G	C
2	chr2_71048832	0	71048832	G	C
2	chr2_71056009	0	71056009	T	G
2	chr2_71071472	0	71071472	C	A
2	chr2_71098352	0	71098352	C	A
2	chr2_71102921	0	71102921	A	C
2	chr2_71132717	0	71132717	A	T
2	chr2_71141958	0	71141958	A	C
2	chr2_71152499	0	71152499	A	C
2	chr2_71180659	0	71180659	A	C
2	chr2_71187662	0	71187662	A	T
2	chr2_71196962	0	71196962	G	C
2	chr2_71207607	0	71207607	C	A
2	chr2_71303006	0	71303006	A	C
2	chr2_71327034	0	71327034	A	T
2	chr2_71327549	0	71327549	G	C
2	chr2_71339824	0	71339824	G	C
2	chr2_71342395	0	71342395	C	G
2	chr2_71377272	0	71377272	C	G
2	chr2_71397346	0	71397346	T	G
2	chr2_71424461	0	71424461	C	G
2	chr2_71426302	0	71426302	C	A
2	chr2_71446985	0	71446985	C	G
2	chr2_71451099	0	71451099	T	A
2	chr2_71465666	0	71465666	A	T
2	chr2_71469072	0	71469072	G	T
2	chr2_71490409	0	71490409	T	G
2	chr2_71492062	0	71492062	G	T
2	chr2_71498023	0	71498023	T	A
2	chr2_71502576	0	71502576	C	G
2	chr2_71504142	0	71504142	A	C
2	chr2_71505726	0	71505726	C	A
2	chr2_71510362	0	71510362	T	G
2	chr2_71519882	0	71519882	G	C
2	chr2_71531069	0	71531069	A	C
2	chr2_71546935	0	71546935	G	T
2	chr2_71579491	0	71579491	T	A
2	chr2_71583919	0	71583919	G	C
2	chr2_71588685	0	71588685	A	C
2	chr2_71592421	0	71592421	C	A
2	chr2_71594987	0	71594987	C	G
2	chr2_71595915	0	71595915	G	C
2	chr2_71618810	0	71618810	G	T
2	chr2_71641534	0	71641534	G	T
2	chr2_71643870	0	71643870	T	G
2	chr2_71663957	0	71663957	A	T
2	chr2_71665848	0	71665848	A	C
2	chr2_71693278	0	71693278	C	A
2	chr2_71725350	0	71725350	A	T
2	chr2_71744867	0	71744867	T	A
2	chr2_71751786	0	71751786	A	T
2	chr2_71753175	0	71753175	C	A
2	chr2_71754089	0	71754089	T	G
2	chr2_71758267	0	71758267	A	C
2	chr2_71773287	0	71773287	G	C
2	chr2_71809386	0	71809386	C	G
2	chr2_71812646	0	71812646	T	G
2	chr2_71859003	0	71859003	T	G
2	chr2_71860392	0	71860392	A	C
2	chr2_71889652	0	71889652	C	A
2	chr2_71890619	0	71890619	A	C
2	chr2_71900680	0	71900680	G	C
2	chr2_71914806	0	71914806	G	C
2	chr2_71921809	0	71921809	C	A
2	chr2_71926326	0	71926326	C	G
2	chr2_71978066	0	71978066	C	G
2	chr2_71993372	0	71993372	C	A
2	chr2_71994777	0	71994777	G	C
2	chr2_72013307	0	72013307	G	C
2	chr2_72024163	0	72024163	T	A
2	chr2_72026291	0	72026291	C	A
2	chr2_72045199	0	72045199	T	A
2	chr2_72058664	0	72058664	G	T
2	chr2_72063216	0	72063216	G	T
2	chr2_72108889	0	72108889	A	T
2	chr2_72117217	0	72117217	T	A
2	chr2_72118652	0	72118652	G	C
2	chr2_72145782	0	72145782	G	C
2	chr2_72155219	0	72155219	C	A
2	chr2_72215051	0	72215051	A	C
2	chr2_72215057	0	72215057	A	C
2	chr2_72218110	0	72218110	T	G
2	chr2_72269057	0	72269057	G	T
2	chr2_72290574	0	72290574	A	T
2	chr2_72339542	0	72339542	A	T
2	chr2_72343261	0	72343261	A	T
2	chr2_72373947	0	72373947	C	G
2	chr2_72375252	0	72375252	T	G
2	chr2_72397626	0	72397626	C	G
2	chr2_72399241	0	72399241	C	A
2	chr2_72538750	0	72538750	G	C
2	chr2_72583801	0	72583801	T	G
2	chr2_72596701	0	72596701	G	C
2	chr2_72599717	0	72599717	T	G
2	chr2_72643525	0	72643525	T	G
2	chr2_72661047	0	72661047	G	T
2	chr2_72667626	0	72667626	C	G
2	chr2_72677259	0	72677259	C	A
2	chr2_72703523	0	72703523	A	T
2	chr2_72704150	0	72704150	C	G
2	chr2_72739056	0	72739056	T	G
2	chr2_72741862	0	72741862	T	G
2	chr2_72782156	0	72782156	T	A
2	chr2_72807146	0	72807146	G	C
2	chr2_72817064	0	72817064	C	G
2	chr2_72829236	0	72829236	T	A
2	chr2_72835665	0	72835665	T	A
2	chr2_72842543	0	72842543	C	A
2	chr2_72843901	0	72843901	C	A
2	chr2_72907771	0	72907771	T	G
2	chr2_72908955	0	72908955	T	G
2	chr2_72924666	0	72924666	G	C
2	chr2_72925444	0	72925444	G	C
2	chr2_72943663	0	72943663	C	G
2	chr2_72960333	0	72960333	G	T
2	chr2_72970668	0	72970668	C	A
2	chr2_72996486	0	72996486	T	A
2	chr2_73017815	0	73017815	C	A
2	chr2_73019485	0	73019485	T	A
2	chr2_73026624	0	73026624	C	A
2	chr2_73081455	0	73081455	G	C
2	chr2_73088704	0	73088704	C	G
2	chr2_73114010	0	73114010	A	C
2	chr2_73115212	0	73115212	A	C
2	chr2_73142953	0	73142953	T	G
2	chr2_73168375	0	73168375	C	G
2	chr2_73173423	0	73173423	A	C
2	chr2_73185538	0	73185538	T	G
2	chr2_73191474	0	73191474	C	G
2	chr2_73194466	0	73194466	A	C
2	chr2_73227635	0	73227635	T	G
2	chr2_73231992	0	73231992	C	G
2	chr2_73234710	0	73234710	C	A
2	chr2_73281159	0	73281159	C	A
2	chr2_73282295	0	73282295	T	A
2	chr2_73291669	0	73291669	A	T
2	chr2_73305790	0	73305790	C	A
2	chr2_73347447	0	73347447	A	T
2	chr2_73361328	0	73361328	G	T
2	chr2_73387711	0	73387711	G	C
2	chr2_73394510	0	73394510	A	C
2	chr2_73844791	0	73844791	T	G
2	chr2_73861096	0	73861096	T	G
2	chr2_73878285	0	73878285	G	C
2	chr2_73898857	0	73898857	C	A
2	chr2_73910308	0	73910308	A	C
2	chr2_73912485	0	73912485	T	G
2	chr2_73913106	0	73913106	T	A
2	chr2_73922354	0	73922354	G	C
2	chr2_73923890	0	73923890	A	C
2	chr2_73945080	0	73945080	A	C
2	chr2_73955115	0	73955115	A	T
2	chr2_73964060	0	73964060	G	T
2	chr2_73971090	0	73971090	A	T
2	chr2_73999818	0	73999818	A	C
2	chr2_74005409	0	74005409	T	G
2	chr2_74034578	0	74034578	G	T
2	chr2_74099318	0	74099318	A	T
2	chr2_74129009	0	74129009	G	T
2	chr2_74145392	0	74145392	G	C
2	chr2_74149368	0	74149368	G	T
2	chr2_74153965	0	74153965	A	T
2	chr2_74178761	0	74178761	A	C
2	chr2_74187342	0	74187342	A	T
2	chr2_74200796	0	74200796	A	C
2	chr2_74220730	0	74220730	A	C
2	chr2_74222112	0	74222112	T	G
2	chr2_74223033	0	74223033	T	A
2	chr2_74226036	0	74226036	G	C
2	chr2_74227512	0	74227512	G	C
2	chr2_74248746	0	74248746	T	G
2	chr2_74268233	0	74268233	T	G
2	chr2_74275755	0	74275755	C	A
2	chr2_74293110	0	74293110	G	C
2	chr2_74306237	0	74306237	C	G
2	chr2_74313015	0	74313015	G	T
2	chr2_74413500	0	74413500	G	C
2	chr2_74435497	0	74435497	G	C
2	chr2_74445776	0	74445776	C	G
2	chr2_74477768	0	74477768	A	C
2	chr2_74484070	0	74484070	A	C
2	chr2_74485358	0	74485358	A	C
2	chr2_74511837	0	74511837	T	G
2	chr2_74521865	0	74521865	C	G
2	chr2_74559282	0	74559282	A	T
2	chr2_74567297	0	74567297	T	A
2	chr2_74568713	0	74568713	C	A
2	chr2_74592098	0	74592098	G	C
2	chr2_74606857	0	74606857	G	C
2	chr2_74613127	0	74613127	C	G
2	chr2_74629274	0	74629274	C	G
2	chr2_74633571	0	74633571	A	C
2	chr2_74678727	0	74678727	G	C
2	chr2_74710446	0	74710446	T	G
2	chr2_74738720	0	74738720	A	T
2	chr2_74750903	0	74750903	C	G
2	chr2_74793242	0	74793242	G	C
2	chr2_74810814	0	74810814	T	A
2	chr2_74816480	0	74816480	G	T
2	chr2_74864197	0	74864197	C	A
2	chr2_74873303	0	74873303	C	G
2	chr2_74885755	0	74885755	C	A
2	chr2_74914494	0	74914494	C	A
2	chr2_74924893	0	74924893	A	C
2	chr2_74956014	0	74956014	G	T
2	chr2_74980611	0	74980611	T	A
2	chr2_74990798	0	74990798	A	C
2	chr2_74996791	0	74996791	C	A
2	chr2_75048284	0	75048284	C	G
2	chr2_75056300	0	75056300	T	G
2	chr2_75058311	0	75058311	A	T
2	chr2_75064152	0	75064152	T	A
2	chr2_75080564	0	75080564	G	T
2	chr2_75083170	0	75083170	G	T
2	chr2_75098403	0	75098403	C	A
2	chr2_75116292	0	75116292	C	G
2	chr2_75119108	0	75119108	G	C
2	chr2_75126922	0	75126922	A	C
2	chr2_75131880	0	75131880	C	A
2	chr2_75152509	0	75152509	C	A
2	chr2_75158994	0	75158994	C	A
2	chr2_75182747	0	75182747	T	A
2	chr2_75202657	0	75202657	G	T
2	chr2_75218189	0	75218189	C	G
2	chr2_75228452	0	75228452	C	G
2	chr2_75230736	0	75230736	A	T
2	chr2_75289757	0	75289757	C	A
2	chr2_75297701	0	75297701	T	A
2	chr2_75302452	0	75302452	C	G
2	chr2_75322415	0	75322415	A	C
2	chr2_75350404	0	75350404	G	T
2	chr2_75398184	0	75398184	G	C
2	chr2_75414985	0	75414985	C	G
2	chr2_75426102	0	75426102	A	C
2	chr2_75428110	0	75428110	C	G
2	chr2_75491158	0	75491158	C	G
2	chr2_75502505	0	75502505	A	C
2	chr2_75525398	0	75525398	T	G
2	chr2_75543675	0	75543675	C	A
2	chr2_75544136	0	75544136	T	G
2	chr2_75573395	0	75573395	C	G
2	chr2_75575494	0	75575494	T	G
2	chr2_75628434	0	75628434	T	G
2	chr2_75633181	0	75633181	G	T
2	chr2_75649322	0	75649322	T	G
2	chr2_75670992	0	75670992	G	C
2	chr2_75682618	0	75682618	T	G
2	chr2_75698470	0	75698470	C	A
2	chr2_75737390	0	75737390	G	T
2	chr2_75754934	0	75754934	G	T
2	chr2_75759731	0	75759731	G	C
2	chr2_75799622	0	75799622	G	C
2	chr2_75808079	0	75808079	T	A
2	chr2_75821994	0	75821994	G	C
2	chr2_75830160	0	75830160	A	C
2	chr2_75846095	0	75846095	T	G
2	chr2_75850626	0	75850626	A	C
2	chr2_75857200	0	75857200	T	A
2	chr2_75859986	0	75859986	A	C
2	chr2_75882244	0	75882244	A	T
2	chr2_75888574	0	75888574	C	G
2	chr2_75900185	0	75900185	T	G
2	chr2_75905856	0	75905856	G	C
2	chr2_75935251	0	75935251	C	G
2	chr2_75935853	0	75935853	A	C
2	chr2_75937110	0	75937110	T	A
2	chr2_75948737	0	75948737	G	T
2	chr2_75954958	0	75954958	G	T
2	chr2_75957372	0	75957372	C	A
2	chr2_75961577	0	75961577	G	T
2	chr2_75975295	0	75975295	C	G
2	chr2_75977457	0	75977457	A	T
2	chr2_75978324	0	75978324	T	G
2	chr2_75991688	0	75991688	T	A
2	chr2_75998684	0	75998684	G	C
2	chr2_76002101	0	76002101	G	C
2	chr2_76029884	0	76029884	G	C
2	chr2_76047534	0	76047534	C	A
2	chr2_76058944	0	76058944	A	C
2	chr2_76059918	0	76059918	G	T
2	chr2_76081103	0	76081103	G	T
2	chr2_76103850	0	76103850	T	A
2	chr2_76119222	0	76119222	A	T
2	chr2_76120351	0	76120351	A	C
2	chr2_76150475	0	76150475	G	C
2	chr2_76175084	0	76175084	C	G
2	chr2_76175987	0	76175987	G	C
2	chr2_76176082	0	76176082	C	G
2	chr2_76176547	0	76176547	A	C
2	chr2_76215268	0	76215268	A	T
2	chr2_76222267	0	76222267	G	T
2	chr2_76234612	0	76234612	A	C
2	chr2_76238259	0	76238259	C	G
2	chr2_76273396	0	76273396	C	A
2	chr2_76276945	0	76276945	G	C
2	chr2_76284912	0	76284912	C	A
2	chr2_76309528	0	76309528	G	C
2	chr2_76313674	0	76313674	C	A
2	chr2_76361908	0	76361908	G	C
2	chr2_76384657	0	76384657	C	G
2	chr2_76399346	0	76399346	G	T
2	chr2_76407525	0	76407525	C	G
2	chr2_76409576	0	76409576	G	T
2	chr2_76459942	0	76459942	G	C
2	chr2_76462227	0	76462227	T	A
2	chr2_76463141	0	76463141	G	C
2	chr2_76488009	0	76488009	G	C
2	chr2_76510014	0	76510014	G	T
2	chr2_76524141	0	76524141	C	A
2	chr2_76566300	0	76566300	C	G
2	chr2_76566615	0	76566615	A	C
2	chr2_76583966	0	76583966	C	G
2	chr2_76600673	0	76600673	C	A
2	chr2_76601820	0	76601820	A	C
2	chr2_76626332	0	76626332	T	A
2	chr2_76666822	0	76666822	A	C
2	chr2_76691414	0	76691414	T	A
2	chr2_76762887	0	76762887	G	T
2	chr2_76806045	0	76806045	A	T
2	chr2_76840969	0	76840969	G	C
2	chr2_76848935	0	76848935	C	G
2	chr2_76967520	0	76967520	C	A
2	chr2_76972814	0	76972814	C	G
2	chr2_76977927	0	76977927	T	A
2	chr2_76979284	0	76979284	C	G
2	chr2_77013365	0	77013365	T	G
2	chr2_77040109	0	77040109	C	A
2	chr2_77075565	0	77075565	T	G
2	chr2_77082801	0	77082801	T	A
2	chr2_77086579	0	77086579	A	C
2	chr2_77092833	0	77092833	C	G
2	chr2_77117148	0	77117148	A	T
2	chr2_77143847	0	77143847	C	G
2	chr2_77164542	0	77164542	G	T
2	chr2_77174103	0	77174103	G	C
2	chr2_77192046	0	77192046	C	A
2	chr2_77198930	0	77198930	C	G
2	chr2_77206720	0	77206720	G	T
2	chr2_77210302	0	77210302	G	T
2	chr2_77240933	0	77240933	G	C
2	chr2_77264614	0	77264614	T	G
2	chr2_77298698	0	77298698	C	G
2	chr2_77347400	0	77347400	T	A
2	chr2_77354340	0	77354340	T	G
2	chr2_77420154	0	77420154	C	A
2	chr2_77436030	0	77436030	G	C
2	chr2_77456975	0	77456975	G	C
2	chr2_77502046	0	77502046	T	G
2	chr2_77513051	0	77513051	T	G
2	chr2_77513621	0	77513621	G	C
2	chr2_77531877	0	77531877	G	C
2	chr2_77532003	0	77532003	T	G
2	chr2_77550127	0	77550127	T	G
2	chr2_77551877	0	77551877	C	A
2	chr2_77558899	0	77558899	C	G
2	chr2_77612271	0	77612271	C	A
2	chr2_77653391	0	77653391	C	G
2	chr2_77657815	0	77657815	T	G
2	chr2_77673100	0	77673100	A	C
2	chr2_77702569	0	77702569	C	G
2	chr2_77711734	0	77711734	C	A
2	chr2_77715719	0	77715719	A	T
2	chr2_77747881	0	77747881	A	C
2	chr2_77815531	0	77815531	T	G
2	chr2_77858761	0	77858761	T	G
2	chr2_77884341	0	77884341	C	G
2	chr2_77885495	0	77885495	A	T
2	chr2_77888497	0	77888497	G	T
2	chr2_77890837	0	77890837	C	A
2	chr2_77896471	0	77896471	A	T
2	chr2_77898773	0	77898773	C	A
2	chr2_77901257	0	77901257	C	G
2	chr2_77905797	0	77905797	G	C
2	chr2_77988183	0	77988183	A	C
2	chr2_78011881	0	78011881	T	A
2	chr2_78018309	0	78018309	T	A
2	chr2_78023518	0	78023518	C	A
2	chr2_78023611	0	78023611	C	A
2	chr2_78060613	0	78060613	T	A
2	chr2_78091174	0	78091174	G	C
2	chr2_78122902	0	78122902	G	T
2	chr2_78125421	0	78125421	A	T
2	chr2_78130177	0	78130177	G	C
2	chr2_78131056	0	78131056	G	T
2	chr2_78152885	0	78152885	C	A
2	chr2_78170586	0	78170586	T	A
2	chr2_78173990	0	78173990	G	T
2	chr2_78198922	0	78198922	A	C
2	chr2_78203536	0	78203536	G	T
2	chr2_78323074	0	78323074	G	C
2	chr2_78323143	0	78323143	C	A
2	chr2_78338790	0	78338790	G	C
2	chr2_78355503	0	78355503	A	C
2	chr2_78358384	0	78358384	C	A
2	chr2_78410119	0	78410119	C	A
2	chr2_78447063	0	78447063	T	G
2	chr2_78456619	0	78456619	A	C
2	chr2_78462081	0	78462081	T	A
2	chr2_78462415	0	78462415	T	G
2	chr2_78469795	0	78469795	T	G
2	chr2_78490184	0	78490184	G	T
2	chr2_78512548	0	78512548	A	T
2	chr2_78536481	0	78536481	G	T
2	chr2_78595263	0	78595263	C	G
2	chr2_78606684	0	78606684	G	C
2	chr2_78614456	0	78614456	A	T
2	chr2_78619242	0	78619242	C	A
2	chr2_78635727	0	78635727	C	G
2	chr2_78639598	0	78639598	G	C
2	chr2_78646847	0	78646847	A	C
2	chr2_78656007	0	78656007	G	C
2	chr2_78668525	0	78668525	G	T
2	chr2_78680405	0	78680405	G	C
2	chr2_78688777	0	78688777	G	T
2	chr2_78702373	0	78702373	C	A
2	chr2_78715161	0	78715161	T	G
2	chr2_78716494	0	78716494	G	T
2	chr2_78731293	0	78731293	G	C
2	chr2_78731962	0	78731962	A	C
2	chr2_78733234	0	78733234	A	C
2	chr2_78751232	0	78751232	T	G
2	chr2_78779926	0	78779926	G	C
2	chr2_78794857	0	78794857	G	C
2	chr2_78795473	0	78795473	T	G
2	chr2_78812521	0	78812521	T	G
2	chr2_78813635	0	78813635	C	G
2	chr2_78837724	0	78837724	C	G
2	chr2_78849703	0	78849703	T	A
2	chr2_78858320	0	78858320	G	T
2	chr2_78858830	0	78858830	A	C
2	chr2_78860315	0	78860315	G	C
2	chr2_78867522	0	78867522	C	A
2	chr2_78903281	0	78903281	G	C
2	chr2_78920685	0	78920685	C	A
2	chr2_78937382	0	78937382	A	C
2	chr2_78937838	0	78937838	T	G
2	chr2_78943644	0	78943644	T	A
2	chr2_78962987	0	78962987	C	G
2	chr2_78964053	0	78964053	G	C
2	chr2_78976687	0	78976687	T	G
2	chr2_78977677	0	78977677	T	G
2	chr2_78989553	0	78989553	T	G
2	chr2_78995915	0	78995915	C	G
2	chr2_78997678	0	78997678	A	C
2	chr2_79020180	0	79020180	C	A
2	chr2_79036382	0	79036382	A	T
2	chr2_79070654	0	79070654	A	C
2	chr2_79070844	0	79070844	T	G
2	chr2_79133302	0	79133302	C	A
2	chr2_79153735	0	79153735	A	C
2	chr2_79158053	0	79158053	C	A
2	chr2_79176285	0	79176285	G	C
2	chr2_79209662	0	79209662	T	G
2	chr2_79211475	0	79211475	G	C
2	chr2_79213238	0	79213238	C	A
2	chr2_79214060	0	79214060	T	G
2	chr2_79238087	0	79238087	T	A
2	chr2_79277498	0	79277498	A	T
2	chr2_79299851	0	79299851	C	A
2	chr2_79307364	0	79307364	C	G
2	chr2_79324126	0	79324126	A	T
2	chr2_79328054	0	79328054	A	C
2	chr2_79330887	0	79330887	A	T
2	chr2_79332231	0	79332231	T	G
2	chr2_79346830	0	79346830	G	T
2	chr2_79363507	0	79363507	T	G
2	chr2_79379931	0	79379931	G	T
2	chr2_79388545	0	79388545	T	G
2	chr2_79405247	0	79405247	C	A
2	chr2_79436726	0	79436726	T	A
2	chr2_79445095	0	79445095	A	C
2	chr2_79537068	0	79537068	T	G
2	chr2_79540492	0	79540492	T	G
2	chr2_79545234	0	79545234	C	G
2	chr2_79565833	0	79565833	C	A
2	chr2_79593855	0	79593855	C	G
2	chr2_79608266	0	79608266	G	C
2	chr2_79613214	0	79613214	T	A
2	chr2_79620224	0	79620224	G	C
2	chr2_79692715	0	79692715	G	T
2	chr2_79693790	0	79693790	T	A
2	chr2_79706993	0	79706993	C	A
2	chr2_79761811	0	79761811	A	T
2	chr2_79774027	0	79774027	T	A
2	chr2_79782304	0	79782304	G	C
2	chr2_79793905	0	79793905	C	G
2	chr2_79809333	0	79809333	G	T
2	chr2_79830592	0	79830592	A	T
2	chr2_79832027	0	79832027	C	G
2	chr2_79843012	0	79843012	A	C
2	chr2_79843877	0	79843877	A	T
2	chr2_79845771	0	79845771	C	G
2	chr2_79875108	0	79875108	T	G
2	chr2_79882131	0	79882131	G	C
2	chr2_79892069	0	79892069	C	A
2	chr2_79936167	0	79936167	T	A
2	chr2_79972363	0	79972363	G	T
2	chr2_80000702	0	80000702	G	C
2	chr2_80030082	0	80030082	A	C
2	chr2_80030202	0	80030202	C	A
2	chr2_80034562	0	80034562	A	T
2	chr2_80056411	0	80056411	T	A
2	chr2_80071732	0	80071732	G	C
2	chr2_80092510	0	80092510	C	A
2	chr2_80097888	0	80097888	C	A
2	chr2_80099748	0	80099748	A	T
2	chr2_80132081	0	80132081	G	T
2	chr2_80134167	0	80134167	A	C
2	chr2_80176719	0	80176719	C	G
2	chr2_80178955	0	80178955	C	G
2	chr2_80190916	0	80190916	T	G
2	chr2_80205982	0	80205982	G	C
2	chr2_80243877	0	80243877	A	T
2	chr2_80265001	0	80265001	T	G
2	chr2_80276574	0	80276574	A	T
2	chr2_80322727	0	80322727	C	G
2	chr2_80361556	0	80361556	C	A
2	chr2_80389954	0	80389954	C	G
2	chr2_80417230	0	80417230	T	G
2	chr2_80424069	0	80424069	G	C
2	chr2_80454201	0	80454201	T	A
2	chr2_80454386	0	80454386	G	T
2	chr2_80489511	0	80489511	C	A
2	chr2_80504962	0	80504962	C	G
2	chr2_80546161	0	80546161	G	T
2	chr2_80559828	0	80559828	A	C
2	chr2_80561378	0	80561378	C	G
2	chr2_80563399	0	80563399	C	G
2	chr2_80574762	0	80574762	C	A
2	chr2_80584412	0	80584412	T	G
2	chr2_80601229	0	80601229	A	T
2	chr2_80614914	0	80614914	G	T
2	chr2_80635654	0	80635654	G	C
2	chr2_80638651	0	80638651	A	C
2	chr2_80659870	0	80659870	C	A
2	chr2_80665683	0	80665683	T	A
2	chr2_80666511	0	80666511	C	G
2	chr2_80669756	0	80669756	T	G
2	chr2_80709263	0	80709263	A	C
2	chr2_80710657	0	80710657	A	C
2	chr2_80721028	0	80721028	A	C
2	chr2_80730648	0	80730648	G	T
2	chr2_80731609	0	80731609	A	C
2	chr2_80754105	0	80754105	G	T
2	chr2_80790439	0	80790439	A	C
2	chr2_80804057	0	80804057	G	T
2	chr2_80823141	0	80823141	G	T
2	chr2_80844589	0	80844589	A	T
2	chr2_80866134	0	80866134	C	A
2	chr2_80868807	0	80868807	G	C
2	chr2_80901140	0	80901140	A	T
2	chr2_80928865	0	80928865	T	G
2	chr2_80930249	0	80930249	G	C
2	chr2_80954615	0	80954615	C	A
2	chr2_80955274	0	80955274	T	G
2	chr2_80960567	0	80960567	T	G
2	chr2_80967412	0	80967412	G	C
2	chr2_80974150	0	80974150	C	A
2	chr2_80999799	0	80999799	G	C
2	chr2_81009793	0	81009793	C	G
2	chr2_81015713	0	81015713	T	G
2	chr2_81026323	0	81026323	T	G
2	chr2_81030055	0	81030055	G	C
2	chr2_81030176	0	81030176	C	G
2	chr2_81042027	0	81042027	T	A
2	chr2_81061149	0	81061149	T	A
2	chr2_81085665	0	81085665	G	C
2	chr2_81118100	0	81118100	G	T
2	chr2_81136504	0	81136504	G	C
2	chr2_81197332	0	81197332	A	C
2	chr2_81214793	0	81214793	G	C
2	chr2_81219305	0	81219305	C	G
2	chr2_81249118	0	81249118	C	A
2	chr2_81254555	0	81254555	A	T
2	chr2_81313594	0	81313594	C	A
2	chr2_81336620	0	81336620	C	G
2	chr2_81349754	0	81349754	T	G
2	chr2_81367540	0	81367540	A	T
2	chr2_81382535	0	81382535	C	G
2	chr2_81393966	0	81393966	C	G
2	chr2_81410353	0	81410353	C	A
2	chr2_81415009	0	81415009	C	G
2	chr2_81426766	0	81426766	C	A
2	chr2_81426792	0	81426792	T	G
2	chr2_81450233	0	81450233	C	G
2	chr2_81455681	0	81455681	A	C
2	chr2_81474486	0	81474486	G	C
2	chr2_81474651	0	81474651	T	G
2	chr2_81474847	0	81474847	A	C
2	chr2_81483822	0	81483822	T	G
2	chr2_81489124	0	81489124	G	T
2	chr2_81491567	0	81491567	T	A
2	chr2_81498801	0	81498801	G	C
2	chr2_81501883	0	81501883	A	T
2	chr2_81502257	0	81502257	C	G
2	chr2_81506177	0	81506177	A	C
2	chr2_81525770	0	81525770	T	G
2	chr2_81527531	0	81527531	A	T
2	chr2_81537004	0	81537004	C	G
2	chr2_81555417	0	81555417	C	A
2	chr2_81557158	0	81557158	A	C
2	chr2_81564071	0	81564071	C	A
2	chr2_81597930	0	81597930	G	T
2	chr2_81603933	0	81603933	T	A
2	chr2_81608414	0	81608414	T	G
2	chr2_81630196	0	81630196	G	C
2	chr2_81636893	0	81636893	G	T
2	chr2_81641590	0	81641590	G	C
2	chr2_81647254	0	81647254	C	G
2	chr2_81653698	0	81653698	G	T
2	chr2_81653722	0	81653722	C	A
2	chr2_81681030	0	81681030	T	G
2	chr2_81701554	0	81701554	C	G
2	chr2_81709213	0	81709213	G	C
2	chr2_81710047	0	81710047	G	T
2	chr2_81712305	0	81712305	T	A
2	chr2_81717073	0	81717073	G	C
2	chr2_81727816	0	81727816	G	C
2	chr2_81750145	0	81750145	T	G
2	chr2_81774646	0	81774646	T	G
2	chr2_81775597	0	81775597	G	C
2	chr2_81794256	0	81794256	G	T
2	chr2_81805941	0	81805941	G	C
2	chr2_81901999	0	81901999	C	A
2	chr2_81904288	0	81904288	A	T
2	chr2_81918665	0	81918665	A	C
2	chr2_81920782	0	81920782	C	G
2	chr2_81923095	0	81923095	C	G
2	chr2_81958112	0	81958112	G	T
2	chr2_81958213	0	81958213	G	T
2	chr2_81987185	0	81987185	G	T
2	chr2_82009036	0	82009036	C	G
2	chr2_82021979	0	82021979	A	T
2	chr2_82022256	0	82022256	T	G
2	chr2_82023657	0	82023657	G	C
2	chr2_82036329	0	82036329	C	G
2	chr2_82087761	0	82087761	G	C
2	chr2_82094315	0	82094315	C	A
2	chr2_82106829	0	82106829	C	A
2	chr2_82109099	0	82109099	G	C
2	chr2_82120308	0	82120308	C	A
2	chr2_82125769	0	82125769	C	G
2	chr2_82144436	0	82144436	T	G
2	chr2_82175615	0	82175615	G	C
2	chr2_82206650	0	82206650	C	G
2	chr2_82220041	0	82220041	A	T
2	chr2_82225425	0	82225425	G	C
2	chr2_82241337	0	82241337	G	T
2	chr2_82248913	0	82248913	C	A
2	chr2_82257589	0	82257589	T	G
2	chr2_82282994	0	82282994	C	G
2	chr2_82283524	0	82283524	G	C
2	chr2_82294649	0	82294649	A	T
2	chr2_82304064	0	82304064	A	T
2	chr2_82328645	0	82328645	G	C
2	chr2_82382102	0	82382102	G	T
2	chr2_82383434	0	82383434	G	C
2	chr2_82473453	0	82473453	T	G
2	chr2_82497726	0	82497726	T	G
2	chr2_82545978	0	82545978	C	G
2	chr2_82567293	0	82567293	G	C
2	chr2_82568933	0	82568933	T	G
2	chr2_82639713	0	82639713	A	C
2	chr2_82645963	0	82645963	G	T
2	chr2_82669030	0	82669030	C	G
2	chr2_82785457	0	82785457	A	C
2	chr2_82791392	0	82791392	T	A
2	chr2_82803559	0	82803559	A	C
2	chr2_82815164	0	82815164	C	A
2	chr2_82846268	0	82846268	A	T
2	chr2_82856277	0	82856277	C	G
2	chr2_82870521	0	82870521	C	G
2	chr2_82874098	0	82874098	C	G
2	chr2_82931641	0	82931641	G	C
2	chr2_82956285	0	82956285	C	G
2	chr2_82979129	0	82979129	C	G
2	chr2_82983707	0	82983707	C	G
2	chr2_83001278	0	83001278	G	T
2	chr2_83003704	0	83003704	T	A
2	chr2_83012277	0	83012277	C	A
2	chr2_83067278	0	83067278	C	G
2	chr2_83081766	0	83081766	A	C
2	chr2_83090763	0	83090763	G	T
2	chr2_83123079	0	83123079	T	G
2	chr2_83158875	0	83158875	A	C
2	chr2_83166320	0	83166320	C	G
2	chr2_83166882	0	83166882	C	A
2	chr2_83183057	0	83183057	T	G
2	chr2_83184715	0	83184715	C	A
2	chr2_83197196	0	83197196	C	A
2	chr2_83287091	0	83287091	T	G
2	chr2_83288564	0	83288564	T	A
2	chr2_83328237	0	83328237	A	C
2	chr2_83368497	0	83368497	G	C
2	chr2_83378898	0	83378898	A	C
2	chr2_83393870	0	83393870	T	A
2	chr2_83398264	0	83398264	C	A
2	chr2_83425150	0	83425150	T	A
2	chr2_83431177	0	83431177	G	C
2	chr2_83466572	0	83466572	G	C
2	chr2_83469596	0	83469596	C	A
2	chr2_83482761	0	83482761	A	T
2	chr2_83483739	0	83483739	G	T
2	chr2_83490391	0	83490391	A	T
2	chr2_83493798	0	83493798	C	G
2	chr2_83507876	0	83507876	G	T
2	chr2_83536303	0	83536303	A	T
2	chr2_83537639	0	83537639	G	T
2	chr2_83538815	0	83538815	C	A
2	chr2_83539850	0	83539850	T	G
2	chr2_83569940	0	83569940	G	C
2	chr2_83579531	0	83579531	T	G
2	chr2_83590289	0	83590289	A	C
2	chr2_83630074	0	83630074	A	T
2	chr2_83649504	0	83649504	T	G
2	chr2_83678024	0	83678024	G	T
2	chr2_83688481	0	83688481	T	A
2	chr2_83691919	0	83691919	G	T
2	chr2_83734665	0	83734665	A	C
2	chr2_83750271	0	83750271	C	A
2	chr2_83796967	0	83796967	A	T
2	chr2_83808337	0	83808337	A	T
2	chr2_83810791	0	83810791	A	C
2	chr2_83828786	0	83828786	T	A
2	chr2_83863944	0	83863944	G	C
2	chr2_83915133	0	83915133	G	C
2	chr2_83950300	0	83950300	A	T
2	chr2_83969053	0	83969053	A	T
2	chr2_83996980	0	83996980	C	A
2	chr2_84008091	0	84008091	G	T
2	chr2_84009686	0	84009686	A	C
2	chr2_84019682	0	84019682	T	G
2	chr2_84052131	0	84052131	A	C
2	chr2_84057825	0	84057825	G	T
2	chr2_84059320	0	84059320	A	C
2	chr2_84084577	0	84084577	G	C
2	chr2_84087322	0	84087322	C	G
2	chr2_84087800	0	84087800	G	T
2	chr2_84160648	0	84160648	T	A
2	chr2_84169607	0	84169607	C	G
2	chr2_84223224	0	84223224	C	G
2	chr2_84236692	0	84236692	C	G
2	chr2_84247003	0	84247003	A	C
2	chr2_84282898	0	84282898	C	A
2	chr2_84293204	0	84293204	G	C
2	chr2_84294568	0	84294568	C	A
2	chr2_84308589	0	84308589	G	T
2	chr2_84311034	0	84311034	T	A
2	chr2_84321199	0	84321199	C	A
2	chr2_84345261	0	84345261	A	C
2	chr2_84346209	0	84346209	A	C
2	chr2_84348648	0	84348648	C	G
2	chr2_84365193	0	84365193	A	C
2	chr2_84383011	0	84383011	G	C
2	chr2_84386819	0	84386819	A	T
2	chr2_84389473	0	84389473	G	C
2	chr2_84400963	0	84400963	A	C
2	chr2_84426733	0	84426733	C	A
2	chr2_84426775	0	84426775	T	A
2	chr2_84472988	0	84472988	A	T
2	chr2_84475274	0	84475274	C	G
2	chr2_84492745	0	84492745	T	G
2	chr2_84509921	0	84509921	C	G
2	chr2_84513580	0	84513580	C	G
2	chr2_84571041	0	84571041	C	A
2	chr2_84576148	0	84576148	C	A
2	chr2_84592059	0	84592059	A	T
2	chr2_84618682	0	84618682	G	C
2	chr2_84654184	0	84654184	A	C
2	chr2_84677765	0	84677765	C	A
2	chr2_84702790	0	84702790	G	C
2	chr2_84736923	0	84736923	C	A
2	chr2_84741086	0	84741086	A	T
2	chr2_84771102	0	84771102	C	G
2	chr2_84780134	0	84780134	T	A
2	chr2_84825111	0	84825111	C	G
2	chr2_84842116	0	84842116	G	T
2	chr2_84851822	0	84851822	C	A
2	chr2_84900116	0	84900116	G	C
2	chr2_84917697	0	84917697	G	T
2	chr2_84919185	0	84919185	C	G
2	chr2_84954162	0	84954162	G	T
2	chr2_84971169	0	84971169	A	C
2	chr2_84986638	0	84986638	G	C
2	chr2_84995893	0	84995893	C	G
2	chr2_84998868	0	84998868	T	A
2	chr2_85011386	0	85011386	G	C
2	chr2_85053235	0	85053235	T	A
2	chr2_85056599	0	85056599	T	G
2	chr2_85057110	0	85057110	G	T
2	chr2_85068107	0	85068107	T	A
2	chr2_85069367	0	85069367	A	C
2	chr2_85095711	0	85095711	T	A
2	chr2_85103638	0	85103638	G	C
2	chr2_85131700	0	85131700	T	G
2	chr2_85134281	0	85134281	A	C
2	chr2_85137447	0	85137447	T	A
2	chr2_85183755	0	85183755	G	T
2	chr2_85190113	0	85190113	A	T
2	chr2_85207401	0	85207401	C	G
2	chr2_85223015	0	85223015	T	G
2	chr2_85231774	0	85231774	T	A
2	chr2_85234666	0	85234666	C	A
2	chr2_85240493	0	85240493	C	G
2	chr2_85251684	0	85251684	C	G
2	chr2_85296454	0	85296454	C	G
2	chr2_85307783	0	85307783	G	T
2	chr2_85315271	0	85315271	T	A
2	chr2_85322787	0	85322787	C	G
2	chr2_85353249	0	85353249	G	T
2	chr2_85381166	0	85381166	G	C
2	chr2_85453550	0	85453550	A	T
2	chr2_85475574	0	85475574	C	G
2	chr2_85476799	0	85476799	T	A
2	chr2_85478186	0	85478186	G	C
2	chr2_85515791	0	85515791	G	T
2	chr2_85517781	0	85517781	T	G
2	chr2_85536934	0	85536934	C	G
2	chr2_85578959	0	85578959	G	C
2	chr2_85582196	0	85582196	A	C
2	chr2_85589552	0	85589552	C	A
2	chr2_85589840	0	85589840	C	A
2	chr2_85611130	0	85611130	T	A
2	chr2_85619492	0	85619492	T	G
2	chr2_85620341	0	85620341	G	C
2	chr2_85642985	0	85642985	G	C
2	chr2_85659317	0	85659317	A	T
2	chr2_85680878	0	85680878	G	T
2	chr2_85701952	0	85701952	C	A
2	chr2_85710027	0	85710027	A	C
2	chr2_85724880	0	85724880	T	G
2	chr2_85744750	0	85744750	A	C
2	chr2_85765895	0	85765895	G	C
2	chr2_85844774	0	85844774	T	A
2	chr2_85845221	0	85845221	G	T
2	chr2_85849930	0	85849930	G	C
2	chr2_85867660	0	85867660	C	A
2	chr2_85871243	0	85871243	A	T
2	chr2_85874277	0	85874277	A	C
2	chr2_85884535	0	85884535	G	C
2	chr2_85884540	0	85884540	G	T
2	chr2_85884687	0	85884687	T	G
2	chr2_85912659	0	85912659	A	C
2	chr2_85914704	0	85914704	G	C
2	chr2_85917903	0	85917903	G	C
2	chr2_85927672	0	85927672	G	C
2	chr2_85939938	0	85939938	A	C
2	chr2_85946751	0	85946751	T	A
2	chr2_85953608	0	85953608	G	T
2	chr2_85973636	0	85973636	A	T
2	chr2_85974602	0	85974602	A	T
2	chr2_85993929	0	85993929	C	G
2	chr2_86002178	0	86002178	C	A
2	chr2_86002189	0	86002189	C	G
2	chr2_86010793	0	86010793	G	T
2	chr2_86033516	0	86033516	G	T
2	chr2_86039287	0	86039287	A	T
2	chr2_86044269	0	86044269	G	T
2	chr2_86060407	0	86060407	G	C
2	chr2_86064739	0	86064739	A	T
2	chr2_86084583	0	86084583	A	T
2	chr2_86173403	0	86173403	T	G
2	chr2_86188444	0	86188444	T	G
2	chr2_86191909	0	86191909	A	T
2	chr2_86213851	0	86213851	A	C
2	chr2_86218760	0	86218760	G	C
2	chr2_86228144	0	86228144	G	T
2	chr2_86231243	0	86231243	G	T
2	chr2_86231251	0	86231251	C	G
2	chr2_86245462	0	86245462	A	C
2	chr2_86247246	0	86247246	C	G
2	chr2_86252951	0	86252951	G	C
2	chr2_86262227	0	86262227	G	C
2	chr2_86273352	0	86273352	G	T
2	chr2_86280292	0	86280292	G	C
2	chr2_86296333	0	86296333	C	G
2	chr2_86297652	0	86297652	A	C
2	chr2_86325786	0	86325786	G	C
2	chr2_86328885	0	86328885	T	A
2	chr2_86336009	0	86336009	A	T
2	chr2_86338324	0	86338324	G	C
2	chr2_86339207	0	86339207	A	C
2	chr2_86346327	0	86346327	T	G
2	chr2_86360141	0	86360141	G	T
2	chr2_86365172	0	86365172	T	G
2	chr2_86462784	0	86462784	C	A
2	chr2_86501235	0	86501235	A	T
2	chr2_86527224	0	86527224	C	A
2	chr2_86542950	0	86542950	C	G
2	chr2_86546451	0	86546451	C	G
2	chr2_86551713	0	86551713	G	C
2	chr2_86572054	0	86572054	G	C
2	chr2_86573318	0	86573318	A	T
2	chr2_86593334	0	86593334	T	G
2	chr2_86604751	0	86604751	G	T
2	chr2_86608041	0	86608041	C	G
2	chr2_86641718	0	86641718	C	G
2	chr2_86642181	0	86642181	C	A
2	chr2_86673688	0	86673688	A	C
2	chr2_86716798	0	86716798	A	C
2	chr2_86725150	0	86725150	C	A
2	chr2_86767784	0	86767784	A	T
2	chr2_86810685	0	86810685	T	G
2	chr2_86813956	0	86813956	C	G
2	chr2_86822820	0	86822820	C	G
2	chr2_86870625	0	86870625	T	A
2	chr2_86886677	0	86886677	T	G
2	chr2_86899567	0	86899567	C	A
2	chr2_86929975	0	86929975	A	C
2	chr2_87005232	0	87005232	C	G
2	chr2_87021376	0	87021376	T	A
2	chr2_87095907	0	87095907	C	G
2	chr2_87099990	0	87099990	C	A
2	chr2_87104255	0	87104255	G	C
2	chr2_87128487	0	87128487	C	A
2	chr2_87141788	0	87141788	G	T
2	chr2_87179302	0	87179302	G	C
2	chr2_87184323	0	87184323	G	C
2	chr2_87186511	0	87186511	T	G
2	chr2_87216193	0	87216193	G	C
2	chr2_87258335	0	87258335	G	T
2	chr2_87288048	0	87288048	A	C
2	chr2_87327135	0	87327135	A	T
2	chr2_87340760	0	87340760	T	A
2	chr2_87344085	0	87344085	T	A
2	chr2_87361042	0	87361042	T	G
2	chr2_87422441	0	87422441	C	G
2	chr2_87437777	0	87437777	C	A
2	chr2_87460440	0	87460440	C	A
2	chr2_87468677	0	87468677	G	C
2	chr2_87521308	0	87521308	G	T
2	chr2_87606642	0	87606642	G	C
2	chr2_87609313	0	87609313	C	A
2	chr2_87609892	0	87609892	T	A
2	chr2_87610242	0	87610242	C	A
2	chr2_87646605	0	87646605	C	G
2	chr2_87676528	0	87676528	A	C
2	chr2_87683689	0	87683689	A	C
2	chr2_87699375	0	87699375	A	T
2	chr2_87715207	0	87715207	C	A
2	chr2_87740706	0	87740706	C	G
2	chr2_87745687	0	87745687	A	C
2	chr2_87781823	0	87781823	C	G
2	chr2_87785417	0	87785417	C	A
2	chr2_87796489	0	87796489	T	G
2	chr2_87806168	0	87806168	T	G
2	chr2_87844436	0	87844436	T	A
2	chr2_87870703	0	87870703	A	T
2	chr2_87889955	0	87889955	A	C
2	chr2_87903748	0	87903748	A	C
2	chr2_87950074	0	87950074	C	A
2	chr2_87953828	0	87953828	T	G
2	chr2_87964218	0	87964218	C	G
2	chr2_88023844	0	88023844	C	A
2	chr2_88045760	0	88045760	G	T
2	chr2_88046471	0	88046471	G	C
2	chr2_88053548	0	88053548	G	C
2	chr2_88055419	0	88055419	A	T
2	chr2_88057689	0	88057689	G	T
2	chr2_88085012	0	88085012	T	A
2	chr2_88106281	0	88106281	C	A
2	chr2_88117516	0	88117516	T	G
2	chr2_88117583	0	88117583	T	G
2	chr2_88122070	0	88122070	G	T
2	chr2_88161821	0	88161821	A	C
2	chr2_88185038	0	88185038	G	T
2	chr2_88185604	0	88185604	A	T
2	chr2_88192224	0	88192224	T	G
2	chr2_88193753	0	88193753	G	C
2	chr2_88204419	0	88204419	C	A
2	chr2_88211001	0	88211001	T	A
2	chr2_88246629	0	88246629	C	G
2	chr2_88255448	0	88255448	G	C
2	chr2_88264760	0	88264760	T	G
2	chr2_88278067	0	88278067	T	A
2	chr2_88279604	0	88279604	T	G
2	chr2_88293021	0	88293021	T	G
2	chr2_88300090	0	88300090	C	A
2	chr2_88313397	0	88313397	T	G
2	chr2_88329554	0	88329554	A	T
2	chr2_88334747	0	88334747	T	A
2	chr2_88406760	0	88406760	A	T
2	chr2_88410402	0	88410402	C	A
2	chr2_88441973	0	88441973	T	A
2	chr2_88475591	0	88475591	T	A
2	chr2_88519715	0	88519715	A	C
2	chr2_88581886	0	88581886	C	G
2	chr2_88596123	0	88596123	A	T
2	chr2_88600033	0	88600033	G	C
2	chr2_88624948	0	88624948	A	C
2	chr2_88645922	0	88645922	G	T
2	chr2_88648298	0	88648298	G	C
2	chr2_88649230	0	88649230	T	A
2	chr2_88650221	0	88650221	A	C
2	chr2_88653244	0	88653244	G	T
2	chr2_88654820	0	88654820	G	C
2	chr2_88659347	0	88659347	C	G
2	chr2_88660237	0	88660237	C	G
2	chr2_88667539	0	88667539	C	A
2	chr2_88669507	0	88669507	T	A
2	chr2_88671975	0	88671975	G	C
2	chr2_88674902	0	88674902	A	T
2	chr2_88676366	0	88676366	A	C
2	chr2_88680261	0	88680261	G	C
2	chr2_88682961	0	88682961	G	T
2	chr2_88694692	0	88694692	A	C
2	chr2_88712071	0	88712071	A	C
2	chr2_88746171	0	88746171	A	C
2	chr2_88759659	0	88759659	A	T
2	chr2_88767152	0	88767152	T	G
2	chr2_88798229	0	88798229	C	A
2	chr2_88823604	0	88823604	C	A
2	chr2_88830480	0	88830480	G	C
2	chr2_88842093	0	88842093	C	G
2	chr2_88849336	0	88849336	G	T
2	chr2_88920048	0	88920048	G	T
2	chr2_88924943	0	88924943	A	T
2	chr2_88927371	0	88927371	T	G
2	chr2_88936593	0	88936593	C	G
2	chr2_88942212	0	88942212	G	T
2	chr2_88943639	0	88943639	T	A
2	chr2_88980333	0	88980333	A	T
2	chr2_88986011	0	88986011	G	C
2	chr2_88990888	0	88990888	C	G
2	chr2_89094632	0	89094632	T	G
2	chr2_89100936	0	89100936	T	G
2	chr2_89137272	0	89137272	G	C
2	chr2_89179734	0	89179734	C	G
2	chr2_89234336	0	89234336	A	C
2	chr2_89248784	0	89248784	T	G
2	chr2_89262834	0	89262834	C	A
2	chr2_89263349	0	89263349	G	T
2	chr2_89271903	0	89271903	C	G
2	chr2_89300015	0	89300015	A	C
2	chr2_89311297	0	89311297	G	C
2	chr2_89320334	0	89320334	G	C
2	chr2_89337615	0	89337615	T	A
2	chr2_89362857	0	89362857	C	G
2	chr2_89386373	0	89386373	G	C
2	chr2_89393221	0	89393221	G	C
2	chr2_89431836	0	89431836	G	C
2	chr2_89458918	0	89458918	G	T
2	chr2_89492182	0	89492182	A	T
2	chr2_89526825	0	89526825	G	C
2	chr2_89535165	0	89535165	C	A
2	chr2_89544960	0	89544960	T	G
2	chr2_89581535	0	89581535	A	T
2	chr2_89592954	0	89592954	T	A
2	chr2_89632287	0	89632287	G	C
2	chr2_89652246	0	89652246	A	T
2	chr2_89662632	0	89662632	A	C
2	chr2_89665127	0	89665127	G	T
2	chr2_89667668	0	89667668	C	A
2	chr2_89695606	0	89695606	C	A
2	chr2_89716387	0	89716387	G	T
2	chr2_89718236	0	89718236	G	T
2	chr2_89723037	0	89723037	T	G
2	chr2_89785094	0	89785094	T	A
2	chr2_89796198	0	89796198	G	T
2	chr2_89812660	0	89812660	C	A
2	chr2_89824737	0	89824737	G	C
2	chr2_89865010	0	89865010	G	C
2	chr2_89891690	0	89891690	A	T
2	chr2_89915006	0	89915006	C	G
2	chr2_89927884	0	89927884	G	T
2	chr2_89939893	0	89939893	C	A
2	chr2_90038178	0	90038178	G	C
2	chr2_90039602	0	90039602	A	T
2	chr2_90051020	0	90051020	C	G
2	chr2_90051287	0	90051287	A	T
2	chr2_90065251	0	90065251	T	A
2	chr2_90081507	0	90081507	G	T
2	chr2_90098224	0	90098224	G	C
2	chr2_90099822	0	90099822	C	G
2	chr2_90126307	0	90126307	A	T
2	chr2_90149119	0	90149119	T	A
2	chr2_90154653	0	90154653	G	T
2	chr2_90161638	0	90161638	T	G
2	chr2_90174948	0	90174948	C	G
2	chr2_90205123	0	90205123	T	G
2	chr2_90239638	0	90239638	G	T
2	chr2_90245529	0	90245529	A	C
2	chr2_90247234	0	90247234	C	A
2	chr2_90263366	0	90263366	T	A
2	chr2_90299455	0	90299455	G	C
2	chr2_90307420	0	90307420	A	C
2	chr2_90337064	0	90337064	A	C
2	chr2_90343773	0	90343773	C	A
2	chr2_90357402	0	90357402	G	T
2	chr2_90359575	0	90359575	T	A
2	chr2_90368663	0	90368663	G	C
2	chr2_90380220	0	90380220	T	G
2	chr2_90406616	0	90406616	T	A
2	chr2_90407150	0	90407150	C	G
2	chr2_90438211	0	90438211	A	C
2	chr2_90448875	0	90448875	A	T
2	chr2_90478220	0	90478220	A	T
2	chr2_90488964	0	90488964	T	A
2	chr2_90490084	0	90490084	A	C
2	chr2_90490933	0	90490933	T	G
2	chr2_90495694	0	90495694	G	T
2	chr2_90521963	0	90521963	G	T
2	chr2_90523240	0	90523240	C	A
2	chr2_90530985	0	90530985	T	A
2	chr2_90531605	0	90531605	A	C
2	chr2_90557582	0	90557582	G	T
2	chr2_90592234	0	90592234	G	C
2	chr2_90637561	0	90637561	G	T
2	chr2_90673892	0	90673892	T	G
2	chr2_90675013	0	90675013	T	G
2	chr2_90685571	0	90685571	C	A
2	chr2_90686391	0	90686391	G	T
2	chr2_90693714	0	90693714	G	T
2	chr2_90695100	0	90695100	T	G
2	chr2_90701804	0	90701804	T	A
2	chr2_90716169	0	90716169	G	C
2	chr2_90721500	0	90721500	T	G
2	chr2_90729603	0	90729603	G	T
2	chr2_90732509	0	90732509	C	G
2	chr2_90762341	0	90762341	C	G
2	chr2_90764439	0	90764439	C	G
2	chr2_90790486	0	90790486	A	C
2	chr2_90803722	0	90803722	C	A
2	chr2_90814055	0	90814055	C	G
2	chr2_90823414	0	90823414	A	C
2	chr2_90837848	0	90837848	G	C
2	chr2_90838908	0	90838908	G	C
2	chr2_90862278	0	90862278	T	G
2	chr2_90869414	0	90869414	T	G
2	chr2_90886405	0	90886405	G	T
2	chr2_90914161	0	90914161	T	G
2	chr2_90914313	0	90914313	C	A
2	chr2_90940994	0	90940994	C	A
2	chr2_90970190	0	90970190	T	G
2	chr2_90985776	0	90985776	G	C
2	chr2_90988020	0	90988020	T	G
2	chr2_91000423	0	91000423	T	G
2	chr2_91008036	0	91008036	C	A
2	chr2_91008178	0	91008178	T	G
2	chr2_91011252	0	91011252	A	T
2	chr2_91049434	0	91049434	T	G
2	chr2_91055721	0	91055721	T	A
2	chr2_91055984	0	91055984	G	T
2	chr2_91057246	0	91057246	C	A
2	chr2_91102453	0	91102453	G	C
2	chr2_91141907	0	91141907	T	G
2	chr2_91144528	0	91144528	G	C
2	chr2_91150691	0	91150691	T	G
2	chr2_91165217	0	91165217	A	C
2	chr2_91183562	0	91183562	T	G
2	chr2_91229012	0	91229012	G	T
2	chr2_91240269	0	91240269	C	A
2	chr2_91274193	0	91274193	G	T
2	chr2_91295871	0	91295871	G	C
2	chr2_91298758	0	91298758	G	C
2	chr2_91308814	0	91308814	T	A
2	chr2_91325709	0	91325709	G	C
2	chr2_91332703	0	91332703	G	C
2	chr2_91340204	0	91340204	C	A
2	chr2_91355035	0	91355035	G	C
2	chr2_91363620	0	91363620	G	C
2	chr2_91368653	0	91368653	G	C
2	chr2_91385901	0	91385901	G	T
2	chr2_91390988	0	91390988	A	T
2	chr2_91394547	0	91394547	C	A
2	chr2_91405005	0	91405005	T	G
2	chr2_91405431	0	91405431	G	T
2	chr2_91416521	0	91416521	T	G
2	chr2_91433254	0	91433254	C	G
2	chr2_91443985	0	91443985	A	C
2	chr2_91468681	0	91468681	T	G
2	chr2_91494868	0	91494868	A	T
2	chr2_91506234	0	91506234	T	G
2	chr2_91507663	0	91507663	G	C
2	chr2_91528527	0	91528527	C	G
2	chr2_91531247	0	91531247	T	A
2	chr2_91532082	0	91532082	A	T
2	chr2_91552514	0	91552514	G	C
2	chr2_91563270	0	91563270	T	A
2	chr2_91573404	0	91573404	T	G
2	chr2_91580175	0	91580175	A	T
2	chr2_91584166	0	91584166	C	A
2	chr2_91599360	0	91599360	C	A
2	chr2_91602094	0	91602094	G	T
2	chr2_91648390	0	91648390	T	G
2	chr2_91649669	0	91649669	G	C
2	chr2_91677937	0	91677937	A	C
2	chr2_91686757	0	91686757	T	G
2	chr2_91695393	0	91695393	T	A
2	chr2_91696757	0	91696757	G	C
2	chr2_91711204	0	91711204	G	C
2	chr2_91727535	0	91727535	T	A
2	chr2_91753078	0	91753078	C	A
2	chr2_91753593	0	91753593	G	T
2	chr2_91765252	0	91765252	A	C
2	chr2_91772727	0	91772727	T	G
2	chr2_91810593	0	91810593	C	G
2	chr2_91813575	0	91813575	C	G
2	chr2_91821601	0	91821601	T	G
2	chr2_91825387	0	91825387	C	G
2	chr2_91847487	0	91847487	C	A
2	chr2_91852060	0	91852060	A	C
2	chr2_91866704	0	91866704	A	C
2	chr2_91871723	0	91871723	C	G
2	chr2_91877071	0	91877071	G	C
2	chr2_91881072	0	91881072	C	G
2	chr2_91931810	0	91931810	A	C
2	chr2_91934884	0	91934884	A	T
2	chr2_92041433	0	92041433	T	A
2	chr2_92076567	0	92076567	C	G
2	chr2_92081023	0	92081023	A	T
2	chr2_92083477	0	92083477	C	G
2	chr2_92127024	0	92127024	C	A
2	chr2_92136418	0	92136418	G	C
2	chr2_92146259	0	92146259	G	T
2	chr2_92167579	0	92167579	T	G
2	chr2_92229457	0	92229457	C	G
2	chr2_92254047	0	92254047	T	A
2	chr2_92265758	0	92265758	C	G
2	chr2_92293683	0	92293683	C	G
2	chr2_92306938	0	92306938	G	C
2	chr2_92317560	0	92317560	A	C
2	chr2_92325121	0	92325121	G	T
2	chr2_92329026	0	92329026	G	T
2	chr2_92351182	0	92351182	G	T
2	chr2_92352848	0	92352848	A	T
2	chr2_92402979	0	92402979	G	T
2	chr2_92416536	0	92416536	C	A
2	chr2_92416918	0	92416918	G	C
2	chr2_92424653	0	92424653	A	C
2	chr2_92453308	0	92453308	T	A
2	chr2_92455739	0	92455739	G	T
2	chr2_92459013	0	92459013	G	C
2	chr2_92459267	0	92459267	T	A
2	chr2_92459993	0	92459993	C	G
2	chr2_92472340	0	92472340	T	G
2	chr2_92508221	0	92508221	T	G
2	chr2_92530862	0	92530862	G	T
2	chr2_92540617	0	92540617	C	G
2	chr2_92545270	0	92545270	G	T
2	chr2_92559571	0	92559571	G	T
2	chr2_92565740	0	92565740	G	T
2	chr2_92578400	0	92578400	G	T
2	chr2_92582903	0	92582903	C	A
2	chr2_92621711	0	92621711	G	C
2	chr2_92621839	0	92621839	C	A
2	chr2_92625920	0	92625920	A	T
2	chr2_92639326	0	92639326	T	A
2	chr2_92655854	0	92655854	A	T
2	chr2_92679147	0	92679147	A	C
2	chr2_92693303	0	92693303	C	A
2	chr2_92694245	0	92694245	G	C
2	chr2_92729726	0	92729726	T	G
2	chr2_92779765	0	92779765	G	C
2	chr2_92817729	0	92817729	C	A
2	chr2_92825425	0	92825425	G	C
2	chr2_92837922	0	92837922	G	T
2	chr2_92839441	0	92839441	C	G
2	chr2_92881544	0	92881544	T	A
2	chr2_92899546	0	92899546	C	G
2	chr2_92929609	0	92929609	A	T
2	chr2_92931526	0	92931526	T	A
2	chr2_92943336	0	92943336	T	G
2	chr2_92944348	0	92944348	C	A
2	chr2_92947180	0	92947180	G	C
2	chr2_92959145	0	92959145	G	T
2	chr2_92967695	0	92967695	G	C
2	chr2_92971482	0	92971482	A	T
2	chr2_92998086	0	92998086	C	G
2	chr2_93003729	0	93003729	C	G
2	chr2_93005790	0	93005790	C	A
2	chr2_93025998	0	93025998	G	C
2	chr2_93043319	0	93043319	T	G
2	chr2_93048384	0	93048384	T	G
2	chr2_93051158	0	93051158	C	G
2	chr2_93057744	0	93057744	A	T
2	chr2_93072103	0	93072103	G	T
2	chr2_93074399	0	93074399	T	A
2	chr2_93100717	0	93100717	A	C
2	chr2_93129104	0	93129104	T	G
2	chr2_93138211	0	93138211	T	G
2	chr2_93215724	0	93215724	C	G
2	chr2_93245784	0	93245784	G	T
2	chr2_93250689	0	93250689	C	G
2	chr2_93280530	0	93280530	T	G
2	chr2_93315564	0	93315564	C	A
2	chr2_93317927	0	93317927	G	C
2	chr2_93325432	0	93325432	A	C
2	chr2_93333927	0	93333927	T	G
2	chr2_93355684	0	93355684	G	T
2	chr2_93359003	0	93359003	T	G
2	chr2_93455656	0	93455656	C	A
2	chr2_93457322	0	93457322	T	A
2	chr2_93464310	0	93464310	T	G
2	chr2_93490467	0	93490467	G	C
2	chr2_93522641	0	93522641	C	A
2	chr2_93533488	0	93533488	T	G
2	chr2_93542042	0	93542042	G	T
2	chr2_93542368	0	93542368	G	T
2	chr2_93599947	0	93599947	A	T
2	chr2_93771365	0	93771365	C	A
2	chr2_93775153	0	93775153	C	G
2	chr2_93779728	0	93779728	G	T
2	chr2_93781186	0	93781186	G	T
2	chr2_93783143	0	93783143	C	G
2	chr2_93784613	0	93784613	T	G
2	chr2_93792443	0	93792443	T	A
2	chr2_93797911	0	93797911	A	C
2	chr2_93848154	0	93848154	A	C
2	chr2_93876979	0	93876979	C	A
2	chr2_93878865	0	93878865	C	G
2	chr2_93889948	0	93889948	C	A
2	chr2_93896987	0	93896987	A	T
2	chr2_93914867	0	93914867	G	T
2	chr2_93920622	0	93920622	G	T
2	chr2_93952645	0	93952645	T	G
2	chr2_93958738	0	93958738	T	A
2	chr2_93967009	0	93967009	T	A
2	chr2_93974260	0	93974260	T	A
2	chr2_93982254	0	93982254	C	G
2	chr2_94002352	0	94002352	C	A
2	chr2_94025331	0	94025331	C	A
2	chr2_94035606	0	94035606	G	C
2	chr2_94113848	0	94113848	C	G
2	chr2_94148251	0	94148251	G	T
2	chr2_94153198	0	94153198	A	C
2	chr2_94154775	0	94154775	G	C
2	chr2_94167176	0	94167176	A	C
2	chr2_94181604	0	94181604	G	C
2	chr2_94183447	0	94183447	C	A
2	chr2_94194319	0	94194319	G	C
2	chr2_94203073	0	94203073	C	A
2	chr2_94208823	0	94208823	G	T
2	chr2_94214117	0	94214117	C	A
2	chr2_94218039	0	94218039	A	C
2	chr2_94221343	0	94221343	A	C
2	chr2_94223307	0	94223307	C	A
2	chr2_94224075	0	94224075	G	T
2	chr2_94225077	0	94225077	T	G
2	chr2_94248203	0	94248203	C	G
2	chr2_94252651	0	94252651	C	A
2	chr2_94262334	0	94262334	T	G
2	chr2_94280651	0	94280651	A	C
2	chr2_94295657	0	94295657	T	G
2	chr2_94295664	0	94295664	A	C
2	chr2_94312329	0	94312329	C	A
2	chr2_94340187	0	94340187	G	T
2	chr2_94370979	0	94370979	T	G
2	chr2_94395967	0	94395967	G	C
2	chr2_94406128	0	94406128	G	C
2	chr2_94411079	0	94411079	A	C
2	chr2_94413198	0	94413198	G	T
2	chr2_94457119	0	94457119	T	A
2	chr2_94470186	0	94470186	T	G
2	chr2_94480135	0	94480135	C	A
2	chr2_94483379	0	94483379	A	T
2	chr2_94504837	0	94504837	G	T
2	chr2_94507330	0	94507330	T	A
2	chr2_94535886	0	94535886	G	C
2	chr2_94580130	0	94580130	A	T
2	chr2_94600414	0	94600414	T	A
2	chr2_94600996	0	94600996	C	G
2	chr2_94614495	0	94614495	A	T
2	chr2_94671750	0	94671750	T	G
2	chr2_94685155	0	94685155	G	T
2	chr2_94701533	0	94701533	A	T
2	chr2_94731408	0	94731408	C	A
2	chr2_94749317	0	94749317	G	T
2	chr2_94760874	0	94760874	T	A
2	chr2_94777284	0	94777284	G	C
2	chr2_94798397	0	94798397	G	C
2	chr2_94874402	0	94874402	C	G
2	chr2_94887947	0	94887947	G	C
2	chr2_94890316	0	94890316	G	T
2	chr2_94891660	0	94891660	G	T
2	chr2_94894313	0	94894313	C	G
2	chr2_94904220	0	94904220	G	C
2	chr2_94910081	0	94910081	C	A
2	chr2_94935204	0	94935204	G	T
2	chr2_94951994	0	94951994	C	A
2	chr2_95025193	0	95025193	C	A
2	chr2_95035451	0	95035451	T	G
2	chr2_95035987	0	95035987	G	C
2	chr2_95053728	0	95053728	G	C
2	chr2_95059516	0	95059516	G	T
2	chr2_95077716	0	95077716	T	A
2	chr2_95107347	0	95107347	A	T
2	chr2_95109015	0	95109015	C	G
2	chr2_95112208	0	95112208	C	A
2	chr2_95153854	0	95153854	C	G
2	chr2_95169144	0	95169144	C	G
2	chr2_95174338	0	95174338	G	T
2	chr2_95209878	0	95209878	G	C
2	chr2_95258297	0	95258297	T	A
2	chr2_95354762	0	95354762	T	G
2	chr2_95386114	0	95386114	G	C
2	chr2_95386483	0	95386483	G	T
2	chr2_95389795	0	95389795	A	C
2	chr2_95392426	0	95392426	T	A
2	chr2_95397401	0	95397401	C	A
2	chr2_95401425	0	95401425	C	A
2	chr2_95412968	0	95412968	G	C
2	chr2_95415731	0	95415731	G	C
2	chr2_95420894	0	95420894	A	C
2	chr2_95440090	0	95440090	C	A
2	chr2_95453295	0	95453295	G	T
2	chr2_95475129	0	95475129	C	A
2	chr2_95512964	0	95512964	C	G
2	chr2_95519072	0	95519072	A	C
2	chr2_95544243	0	95544243	A	C
2	chr2_95572631	0	95572631	G	T
2	chr2_95574349	0	95574349	A	C
2	chr2_95584453	0	95584453	A	T
2	chr2_95607307	0	95607307	T	G
2	chr2_95621137	0	95621137	G	C
2	chr2_95644067	0	95644067	C	G
2	chr2_95679680	0	95679680	C	A
2	chr2_95693717	0	95693717	A	T
2	chr2_95709199	0	95709199	A	T
2	chr2_95771656	0	95771656	C	G
2	chr2_95800214	0	95800214	C	A
2	chr2_95813456	0	95813456	A	T
2	chr2_95824921	0	95824921	G	T
2	chr2_95853626	0	95853626	A	C
2	chr2_95871996	0	95871996	G	T
2	chr2_95901841	0	95901841	G	T
2	chr2_95918291	0	95918291	C	A
2	chr2_95930198	0	95930198	A	T
2	chr2_95960415	0	95960415	G	C
2	chr2_95980522	0	95980522	C	G
2	chr2_95988595	0	95988595	G	T
2	chr2_96005048	0	96005048	G	C
2	chr2_96013558	0	96013558	G	C
2	chr2_96041073	0	96041073	G	T
2	chr2_96042254	0	96042254	T	G
2	chr2_96043305	0	96043305	A	C
2	chr2_96102618	0	96102618	A	T
2	chr2_96158684	0	96158684	A	T
2	chr2_96208644	0	96208644	C	G
2	chr2_96244139	0	96244139	G	T
2	chr2_96246721	0	96246721	A	T
2	chr2_96290384	0	96290384	C	A
2	chr2_96306939	0	96306939	A	T
2	chr2_96319346	0	96319346	A	T
2	chr2_96344418	0	96344418	G	C
2	chr2_96353449	0	96353449	A	C
2	chr2_96353637	0	96353637	G	T
2	chr2_96377873	0	96377873	C	A
2	chr2_96401768	0	96401768	G	C
2	chr2_96403213	0	96403213	T	G
2	chr2_96450386	0	96450386	C	A
2	chr2_96456653	0	96456653	C	A
2	chr2_96465394	0	96465394	C	A
2	chr2_96505321	0	96505321	C	A
2	chr2_96532925	0	96532925	T	A
2	chr2_96564811	0	96564811	T	G
2	chr2_96569448	0	96569448	T	G
2	chr2_96578927	0	96578927	G	C
2	chr2_96595006	0	96595006	C	A
2	chr2_96602416	0	96602416	A	T
2	chr2_96610923	0	96610923	T	G
2	chr2_96625747	0	96625747	C	G
2	chr2_96636908	0	96636908	G	C
2	chr2_96641565	0	96641565	C	A
2	chr2_96642257	0	96642257	G	T
2	chr2_96644626	0	96644626	T	A
2	chr2_96645530	0	96645530	C	A
2	chr2_96657791	0	96657791	G	T
2	chr2_96686353	0	96686353	G	C
2	chr2_96686554	0	96686554	G	T
2	chr2_96724309	0	96724309	T	G
2	chr2_96750811	0	96750811	C	G
2	chr2_96807291	0	96807291	A	T
2	chr2_96808423	0	96808423	A	T
2	chr2_96818947	0	96818947	G	C
2	chr2_96827733	0	96827733	C	G
2	chr2_96842430	0	96842430	A	C
2	chr2_96865895	0	96865895	C	G
2	chr2_96913693	0	96913693	C	G
2	chr2_96914964	0	96914964	G	T
2	chr2_96932216	0	96932216	A	C
2	chr2_96942811	0	96942811	G	C
2	chr2_96953218	0	96953218	C	A
2	chr2_96980755	0	96980755	A	C
2	chr2_96988855	0	96988855	A	C
2	chr2_97023372	0	97023372	T	G
2	chr2_97062001	0	97062001	A	C
2	chr2_97067524	0	97067524	A	T
2	chr2_97120053	0	97120053	G	C
2	chr2_97169238	0	97169238	A	C
2	chr2_97205230	0	97205230	T	A
2	chr2_97216393	0	97216393	C	G
2	chr2_97246183	0	97246183	T	A
2	chr2_97253470	0	97253470	G	C
2	chr2_97255418	0	97255418	T	G
2	chr2_97298649	0	97298649	G	T
2	chr2_97310806	0	97310806	T	G
2	chr2_97333691	0	97333691	G	C
2	chr2_97338886	0	97338886	C	A
2	chr2_97354170	0	97354170	G	T
2	chr2_97365338	0	97365338	C	A
2	chr2_97376991	0	97376991	T	A
2	chr2_97409330	0	97409330	T	G
2	chr2_97432157	0	97432157	G	C
2	chr2_97434059	0	97434059	T	G
2	chr2_97434923	0	97434923	G	T
2	chr2_97439464	0	97439464	G	C
2	chr2_97446666	0	97446666	T	A
2	chr2_97452878	0	97452878	T	G
2	chr2_97495682	0	97495682	T	A
2	chr2_97515174	0	97515174	G	C
2	chr2_97549822	0	97549822	G	T
2	chr2_97559238	0	97559238	G	C
2	chr2_97587728	0	97587728	A	C
2	chr2_97628271	0	97628271	G	C
2	chr2_97636093	0	97636093	A	T
2	chr2_97673719	0	97673719	G	C
2	chr2_97707418	0	97707418	A	T
2	chr2_97708328	0	97708328	C	A
2	chr2_97713645	0	97713645	T	A
2	chr2_97745921	0	97745921	A	C
2	chr2_97746495	0	97746495	A	C
2	chr2_97767717	0	97767717	G	C
2	chr2_97785658	0	97785658	G	T
2	chr2_97800069	0	97800069	C	A
2	chr2_97846639	0	97846639	C	G
2	chr2_97873860	0	97873860	C	G
2	chr2_97874484	0	97874484	A	T
2	chr2_97876807	0	97876807	G	T
2	chr2_97886239	0	97886239	A	C
2	chr2_97895235	0	97895235	G	T
2	chr2_97932252	0	97932252	C	G
2	chr2_97939380	0	97939380	T	G
2	chr2_97958431	0	97958431	C	G
2	chr2_97976450	0	97976450	A	T
2	chr2_98005943	0	98005943	C	G
2	chr2_98025558	0	98025558	A	T
2	chr2_98034972	0	98034972	T	G
2	chr2_98044424	0	98044424	A	T
2	chr2_98079434	0	98079434	T	G
2	chr2_98080368	0	98080368	G	T
2	chr2_98081849	0	98081849	C	G
2	chr2_98087653	0	98087653	C	G
2	chr2_98124368	0	98124368	C	A
2	chr2_98150045	0	98150045	A	T
2	chr2_98170464	0	98170464	C	A
2	chr2_98192150	0	98192150	T	A
2	chr2_98193906	0	98193906	T	G
2	chr2_98216725	0	98216725	A	C
2	chr2_98221117	0	98221117	G	C
2	chr2_98314699	0	98314699	T	A
2	chr2_98350604	0	98350604	C	A
2	chr2_98360400	0	98360400	T	G
2	chr2_98389192	0	98389192	G	C
2	chr2_98391147	0	98391147	C	G
2	chr2_98412639	0	98412639	G	T
2	chr2_98414988	0	98414988	T	G
2	chr2_98422087	0	98422087	A	C
2	chr2_98468478	0	98468478	T	G
2	chr2_98485350	0	98485350	A	T
2	chr2_98485983	0	98485983	A	C
2	chr2_98501645	0	98501645	T	G
2	chr2_98520534	0	98520534	G	C
2	chr2_98529499	0	98529499	C	A
2	chr2_98550089	0	98550089	C	G
2	chr2_98550360	0	98550360	A	T
2	chr2_98559293	0	98559293	T	A
2	chr2_98560085	0	98560085	C	A
2	chr2_98624410	0	98624410	G	T
2	chr2_98624581	0	98624581	A	T
2	chr2_98628396	0	98628396	A	T
2	chr2_98632769	0	98632769	G	T
2	chr2_98662681	0	98662681	C	G
2	chr2_98683361	0	98683361	T	G
2	chr2_98749473	0	98749473	T	G
2	chr2_98780827	0	98780827	C	G
2	chr2_98828272	0	98828272	G	T
2	chr2_98874235	0	98874235	T	G
2	chr2_98881704	0	98881704	A	C
2	chr2_98902699	0	98902699	C	A
2	chr2_98908580	0	98908580	T	G
2	chr2_98911564	0	98911564	T	A
2	chr2_98937158	0	98937158	G	T
2	chr2_98956337	0	98956337	A	T
2	chr2_98963069	0	98963069	C	G
2	chr2_98982152	0	98982152	G	T
2	chr2_98992376	0	98992376	A	C
2	chr2_98997769	0	98997769	G	T
2	chr2_99053953	0	99053953	G	T
2	chr2_99054711	0	99054711	G	T
2	chr2_99071267	0	99071267	G	T
2	chr2_99083510	0	99083510	A	T
2	chr2_99111528	0	99111528	A	C
2	chr2_99120017	0	99120017	G	T
2	chr2_99167189	0	99167189	G	T
2	chr2_99170448	0	99170448	T	G
2	chr2_99172287	0	99172287	T	G
2	chr2_99174593	0	99174593	G	C
2	chr2_99200302	0	99200302	T	A
2	chr2_99202696	0	99202696	C	A
2	chr2_99285486	0	99285486	G	C
2	chr2_99290724	0	99290724	C	G
2	chr2_99297297	0	99297297	T	A
2	chr2_99302192	0	99302192	G	T
2	chr2_99307437	0	99307437	G	T
2	chr2_99324430	0	99324430	G	C
2	chr2_99338625	0	99338625	C	A
2	chr2_99368065	0	99368065	G	C
2	chr2_99370058	0	99370058	G	T
2	chr2_99384851	0	99384851	T	G
2	chr2_99408676	0	99408676	G	T
2	chr2_99414704	0	99414704	G	T
2	chr2_99424295	0	99424295	A	C
2	chr2_99430278	0	99430278	T	G
2	chr2_99461067	0	99461067	A	C
2	chr2_99462871	0	99462871	T	A
2	chr2_99473735	0	99473735	C	G
2	chr2_99476994	0	99476994	A	T
2	chr2_99493146	0	99493146	G	C
2	chr2_99568664	0	99568664	T	G
2	chr2_99585331	0	99585331	G	T
2	chr2_99604301	0	99604301	A	T
2	chr2_99611587	0	99611587	T	G
2	chr2_99681007	0	99681007	G	T
2	chr2_99695559	0	99695559	C	G
2	chr2_99702953	0	99702953	T	G
2	chr2_99726165	0	99726165	C	A
2	chr2_99769487	0	99769487	C	A
2	chr2_99800193	0	99800193	T	A
2	chr2_99805342	0	99805342	G	C
2	chr2_99807388	0	99807388	G	C
2	chr2_99814506	0	99814506	C	G
2	chr2_99846998	0	99846998	A	C
2	chr2_99880546	0	99880546	A	C
2	chr2_99886226	0	99886226	G	C
2	chr2_99903911	0	99903911	C	A
2	chr2_99924721	0	99924721	C	G
2	chr2_99952031	0	99952031	T	G
2	chr2_99970433	0	99970433	G	T
2	chr2_99977273	0	99977273	C	G
2	chr2_100025717	0	100025717	G	C
2	chr2_100035874	0	100035874	T	A
2	chr2_100098946	0	100098946	G	T
2	chr2_100124669	0	100124669	A	C
2	chr2_100128682	0	100128682	T	G
2	chr2_100141416	0	100141416	G	T
2	chr2_100146695	0	100146695	A	T
2	chr2_100155283	0	100155283	G	C
2	chr2_100156682	0	100156682	A	C
2	chr2_100158043	0	100158043	T	A
2	chr2_100163655	0	100163655	A	C
2	chr2_100165304	0	100165304	T	G
2	chr2_100204211	0	100204211	T	G
2	chr2_100214244	0	100214244	A	T
2	chr2_100224947	0	100224947	C	A
2	chr2_100333055	0	100333055	C	G
2	chr2_100337538	0	100337538	G	C
2	chr2_100340863	0	100340863	T	A
2	chr2_100347967	0	100347967	A	C
2	chr2_100348541	0	100348541	G	T
2	chr2_100348941	0	100348941	C	A
2	chr2_100350358	0	100350358	G	C
2	chr2_100371747	0	100371747	C	A
2	chr2_100372578	0	100372578	G	T
2	chr2_100373006	0	100373006	T	A
2	chr2_100383241	0	100383241	A	T
2	chr2_100405916	0	100405916	A	T
2	chr2_100418358	0	100418358	G	T
2	chr2_100428022	0	100428022	C	G
2	chr2_100476961	0	100476961	T	G
2	chr2_100502722	0	100502722	C	G
2	chr2_100539516	0	100539516	G	C
2	chr2_100552628	0	100552628	G	C
2	chr2_100568505	0	100568505	C	G
2	chr2_100602205	0	100602205	G	C
2	chr2_100638161	0	100638161	T	G
2	chr2_100656878	0	100656878	T	A
2	chr2_100661966	0	100661966	C	G
2	chr2_100680058	0	100680058	G	T
2	chr2_100680529	0	100680529	C	A
2	chr2_100691777	0	100691777	G	C
2	chr2_100694087	0	100694087	T	G
2	chr2_100703046	0	100703046	T	A
2	chr2_100710844	0	100710844	T	G
2	chr2_100770873	0	100770873	A	C
2	chr2_100770896	0	100770896	T	G
2	chr2_100799237	0	100799237	A	C
2	chr2_100852189	0	100852189	G	C
2	chr2_100864538	0	100864538	G	T
2	chr2_100886815	0	100886815	A	T
2	chr2_100923772	0	100923772	C	A
2	chr2_100984904	0	100984904	G	T
2	chr2_101019389	0	101019389	A	T
2	chr2_101036159	0	101036159	C	G
2	chr2_101037497	0	101037497	G	T
2	chr2_101057708	0	101057708	G	C
2	chr2_101068901	0	101068901	A	C
2	chr2_101092099	0	101092099	A	C
2	chr2_101107936	0	101107936	T	A
2	chr2_101115108	0	101115108	G	C
2	chr2_101131119	0	101131119	C	G
2	chr2_101163211	0	101163211	T	G
2	chr2_101171340	0	101171340	T	G
2	chr2_101186619	0	101186619	G	C
2	chr2_101203954	0	101203954	G	C
2	chr2_101223564	0	101223564	G	C
2	chr2_101251684	0	101251684	T	G
2	chr2_101281833	0	101281833	C	A
2	chr2_101286561	0	101286561	G	C
2	chr2_101351714	0	101351714	C	G
2	chr2_101358663	0	101358663	C	A
2	chr2_101360076	0	101360076	T	A
2	chr2_101361075	0	101361075	T	G
2	chr2_101376954	0	101376954	C	A
2	chr2_101397339	0	101397339	C	G
2	chr2_101404827	0	101404827	G	C
2	chr2_101412214	0	101412214	T	G
2	chr2_101448765	0	101448765	G	C
2	chr2_101491865	0	101491865	G	C
2	chr2_101527422	0	101527422	G	T
2	chr2_101537877	0	101537877	A	C
2	chr2_101598196	0	101598196	C	A
2	chr2_101673604	0	101673604	A	C
2	chr2_101677148	0	101677148	G	T
2	chr2_101704564	0	101704564	C	G
2	chr2_101706620	0	101706620	A	T
2	chr2_101731375	0	101731375	A	C
2	chr2_101739483	0	101739483	C	G
2	chr2_101741698	0	101741698	C	G
2	chr2_101758668	0	101758668	T	G
2	chr2_101796155	0	101796155	A	C
2	chr2_101798085	0	101798085	A	C
2	chr2_101803870	0	101803870	C	A
2	chr2_101808352	0	101808352	G	C
2	chr2_101843480	0	101843480	C	G
2	chr2_101888262	0	101888262	G	T
2	chr2_101949976	0	101949976	A	C
2	chr2_101960819	0	101960819	T	A
2	chr2_101971688	0	101971688	T	G
2	chr2_101977131	0	101977131	C	G
2	chr2_101991784	0	101991784	T	G
2	chr2_101994890	0	101994890	C	G
2	chr2_102000659	0	102000659	G	T
2	chr2_102077896	0	102077896	C	G
2	chr2_102096784	0	102096784	C	A
2	chr2_102106564	0	102106564	T	G
2	chr2_102118505	0	102118505	G	C
2	chr2_102124100	0	102124100	A	T
2	chr2_102185661	0	102185661	A	C
2	chr2_102201387	0	102201387	T	G
2	chr2_102212605	0	102212605	G	T
2	chr2_102216377	0	102216377	C	A
2	chr2_102232174	0	102232174	C	A
2	chr2_102257497	0	102257497	G	T
2	chr2_102258485	0	102258485	A	T
2	chr2_102258875	0	102258875	C	A
2	chr2_102261608	0	102261608	T	A
2	chr2_102266005	0	102266005	C	G
2	chr2_102271354	0	102271354	G	C
2	chr2_102285467	0	102285467	C	G
2	chr2_102314919	0	102314919	C	G
2	chr2_102325835	0	102325835	C	A
2	chr2_102345658	0	102345658	T	A
2	chr2_102362511	0	102362511	A	C
2	chr2_102409632	0	102409632	G	C
2	chr2_102489031	0	102489031	T	G
2	chr2_102508828	0	102508828	A	C
2	chr2_102513461	0	102513461	G	C
2	chr2_102539143	0	102539143	C	A
2	chr2_102548758	0	102548758	G	T
2	chr2_102567064	0	102567064	A	T
2	chr2_102594976	0	102594976	G	T
2	chr2_102596878	0	102596878	A	C
2	chr2_102598961	0	102598961	C	A
2	chr2_102609163	0	102609163	T	G
2	chr2_102657759	0	102657759	T	A
2	chr2_102658253	0	102658253	T	G
2	chr2_102667736	0	102667736	C	A
2	chr2_102720528	0	102720528	G	T
2	chr2_102732786	0	102732786	T	G
2	chr2_102750126	0	102750126	A	C
2	chr2_102756589	0	102756589	C	G
2	chr2_102780486	0	102780486	T	A
2	chr2_102835341	0	102835341	A	C
2	chr2_102880512	0	102880512	C	G
2	chr2_102911112	0	102911112	G	T
2	chr2_102954584	0	102954584	G	T
2	chr2_103031025	0	103031025	A	C
2	chr2_103051230	0	103051230	C	A
2	chr2_103059315	0	103059315	C	A
2	chr2_103093048	0	103093048	T	G
2	chr2_103104461	0	103104461	C	A
2	chr2_103120467	0	103120467	C	G
2	chr2_103138824	0	103138824	C	A
2	chr2_103193301	0	103193301	C	G
2	chr2_103219936	0	103219936	A	C
2	chr2_103240243	0	103240243	A	C
2	chr2_103248244	0	103248244	G	C
2	chr2_103248518	0	103248518	G	C
2	chr2_103249187	0	103249187	T	A
2	chr2_103282737	0	103282737	A	T
2	chr2_103306260	0	103306260	G	C
2	chr2_103307173	0	103307173	C	G
2	chr2_103344001	0	103344001	G	C
2	chr2_103346495	0	103346495	T	A
2	chr2_103390224	0	103390224	C	A
2	chr2_103437998	0	103437998	G	C
2	chr2_103454939	0	103454939	C	A
2	chr2_103475993	0	103475993	C	G
2	chr2_103499766	0	103499766	A	T
2	chr2_103500046	0	103500046	T	G
2	chr2_103513580	0	103513580	A	T
2	chr2_103513661	0	103513661	T	A
2	chr2_103541181	0	103541181	G	C
2	chr2_103545599	0	103545599	A	T
2	chr2_103554913	0	103554913	A	C
2	chr2_103558180	0	103558180	C	G
2	chr2_103558719	0	103558719	C	A
2	chr2_103558732	0	103558732	A	T
2	chr2_103588830	0	103588830	G	C
2	chr2_103631273	0	103631273	T	G
2	chr2_103639636	0	103639636	T	G
2	chr2_103642919	0	103642919	A	T
2	chr2_103645508	0	103645508	G	C
2	chr2_103672891	0	103672891	T	G
2	chr2_103719905	0	103719905	A	C
2	chr2_103743759	0	103743759	T	G
2	chr2_103751988	0	103751988	C	G
2	chr2_103801640	0	103801640	A	T
2	chr2_103810073	0	103810073	C	G
2	chr2_103836454	0	103836454	T	G
2	chr2_103845273	0	103845273	A	C
2	chr2_103845312	0	103845312	C	G
2	chr2_103847786	0	103847786	T	G
2	chr2_103857340	0	103857340	T	A
2	chr2_103881794	0	103881794	G	T
2	chr2_103896854	0	103896854	A	T
2	chr2_103901515	0	103901515	A	C
2	chr2_103912368	0	103912368	G	C
2	chr2_103943672	0	103943672	G	C
2	chr2_103957912	0	103957912	G	C
2	chr2_103963999	0	103963999	T	A
2	chr2_104007229	0	104007229	T	G
2	chr2_104010012	0	104010012	A	T
2	chr2_104037314	0	104037314	A	C
2	chr2_104079400	0	104079400	C	A
2	chr2_104089206	0	104089206	G	T
2	chr2_104102208	0	104102208	G	T
2	chr2_104174396	0	104174396	A	C
2	chr2_104185212	0	104185212	G	T
2	chr2_104206244	0	104206244	T	G
2	chr2_104206886	0	104206886	T	A
2	chr2_104219402	0	104219402	C	G
2	chr2_104228102	0	104228102	A	T
2	chr2_104229733	0	104229733	G	T
2	chr2_104233104	0	104233104	G	T
2	chr2_104245875	0	104245875	C	A
2	chr2_104250872	0	104250872	C	G
2	chr2_104256648	0	104256648	G	T
2	chr2_104258778	0	104258778	A	C
2	chr2_104259567	0	104259567	A	T
2	chr2_104266561	0	104266561	T	A
2	chr2_104277038	0	104277038	A	T
2	chr2_104336235	0	104336235	C	G
2	chr2_104421566	0	104421566	C	G
2	chr2_104432384	0	104432384	G	C
2	chr2_104465796	0	104465796	C	A
2	chr2_104492021	0	104492021	G	T
2	chr2_104580545	0	104580545	G	T
2	chr2_104593785	0	104593785	A	C
2	chr2_104676183	0	104676183	A	T
2	chr2_104687398	0	104687398	C	G
2	chr2_104715747	0	104715747	G	C
2	chr2_104745150	0	104745150	T	A
2	chr2_104758984	0	104758984	T	A
2	chr2_104765683	0	104765683	G	T
2	chr2_104781894	0	104781894	C	A
2	chr2_104808783	0	104808783	A	C
2	chr2_104810644	0	104810644	T	G
2	chr2_104889945	0	104889945	G	T
2	chr2_104892504	0	104892504	G	T
2	chr2_104910713	0	104910713	C	G
2	chr2_104928816	0	104928816	C	A
2	chr2_104928950	0	104928950	T	A
2	chr2_104934066	0	104934066	C	G
2	chr2_104945705	0	104945705	G	T
2	chr2_104961296	0	104961296	G	C
2	chr2_105022037	0	105022037	G	C
2	chr2_105068072	0	105068072	T	A
2	chr2_105130856	0	105130856	T	A
2	chr2_105130968	0	105130968	A	T
2	chr2_105133330	0	105133330	G	T
2	chr2_105156769	0	105156769	G	T
2	chr2_105194463	0	105194463	G	T
2	chr2_105197936	0	105197936	C	A
2	chr2_105238084	0	105238084	C	G
2	chr2_105249290	0	105249290	C	A
2	chr2_105266430	0	105266430	C	G
2	chr2_105308358	0	105308358	C	A
2	chr2_105316929	0	105316929	G	C
2	chr2_105319575	0	105319575	G	C
2	chr2_105328446	0	105328446	G	C
2	chr2_105330625	0	105330625	A	C
2	chr2_105332205	0	105332205	G	T
2	chr2_105341056	0	105341056	G	C
2	chr2_105349057	0	105349057	C	A
2	chr2_105390482	0	105390482	C	G
2	chr2_105392746	0	105392746	G	T
2	chr2_105393018	0	105393018	C	A
2	chr2_105409123	0	105409123	G	C
2	chr2_105445997	0	105445997	A	T
2	chr2_105462536	0	105462536	G	C
2	chr2_105495199	0	105495199	G	C
2	chr2_105503721	0	105503721	T	G
2	chr2_105505255	0	105505255	A	T
2	chr2_105510385	0	105510385	C	A
2	chr2_105522047	0	105522047	A	T
2	chr2_105534012	0	105534012	A	C
2	chr2_105537213	0	105537213	A	C
2	chr2_105545475	0	105545475	A	C
2	chr2_105553384	0	105553384	C	G
2	chr2_105554359	0	105554359	A	C
2	chr2_105555854	0	105555854	G	T
2	chr2_105596015	0	105596015	G	C
2	chr2_105598190	0	105598190	T	G
2	chr2_105604365	0	105604365	T	A
2	chr2_105607058	0	105607058	T	A
2	chr2_105619962	0	105619962	C	G
2	chr2_105646625	0	105646625	A	T
2	chr2_105701251	0	105701251	C	A
2	chr2_105736273	0	105736273	G	T
2	chr2_105781472	0	105781472	A	C
2	chr2_105783863	0	105783863	A	C
2	chr2_105810925	0	105810925	C	G
2	chr2_105855731	0	105855731	C	A
2	chr2_105944825	0	105944825	T	A
2	chr2_105953560	0	105953560	A	C
2	chr2_105961947	0	105961947	G	C
2	chr2_105971440	0	105971440	T	A
2	chr2_105973944	0	105973944	C	A
2	chr2_105996534	0	105996534	C	A
2	chr2_106028625	0	106028625	C	A
2	chr2_106057176	0	106057176	A	C
2	chr2_106062642	0	106062642	C	G
2	chr2_106079417	0	106079417	G	C
2	chr2_106116268	0	106116268	C	A
2	chr2_106124895	0	106124895	C	A
2	chr2_106157336	0	106157336	T	G
2	chr2_106162106	0	106162106	G	T
2	chr2_106195853	0	106195853	G	T
2	chr2_106212003	0	106212003	G	C
2	chr2_106214349	0	106214349	A	C
2	chr2_106240221	0	106240221	T	A
2	chr2_106284862	0	106284862	C	A
2	chr2_106314176	0	106314176	T	G
2	chr2_106317294	0	106317294	A	C
2	chr2_106341359	0	106341359	T	G
2	chr2_106354130	0	106354130	G	C
2	chr2_106365441	0	106365441	G	T
2	chr2_106369778	0	106369778	G	C
2	chr2_106386129	0	106386129	C	G
2	chr2_106426219	0	106426219	T	G
2	chr2_106445679	0	106445679	C	A
2	chr2_106450252	0	106450252	G	T
2	chr2_106483138	0	106483138	C	A
2	chr2_106486737	0	106486737	G	C
2	chr2_106505866	0	106505866	A	T
2	chr2_106539604	0	106539604	A	C
2	chr2_106564975	0	106564975	C	G
2	chr2_106565919	0	106565919	T	G
2	chr2_106566105	0	106566105	C	A
2	chr2_106601201	0	106601201	C	G
2	chr2_106611170	0	106611170	G	C
2	chr2_106639304	0	106639304	T	A
2	chr2_106679319	0	106679319	G	C
2	chr2_106703984	0	106703984	C	A
2	chr2_106717582	0	106717582	A	C
2	chr2_106741725	0	106741725	G	C
2	chr2_106742024	0	106742024	G	T
2	chr2_106743100	0	106743100	T	A
2	chr2_106754717	0	106754717	G	T
2	chr2_106757295	0	106757295	A	C
2	chr2_106783537	0	106783537	A	C
2	chr2_106785052	0	106785052	A	T
2	chr2_106790617	0	106790617	A	C
2	chr2_106837682	0	106837682	A	C
2	chr2_106848316	0	106848316	T	G
2	chr2_106858719	0	106858719	G	C
2	chr2_106859730	0	106859730	C	G
2	chr2_106869679	0	106869679	G	T
2	chr2_106876294	0	106876294	A	C
2	chr2_106891837	0	106891837	G	C
2	chr2_106892718	0	106892718	G	T
2	chr2_106918963	0	106918963	C	A
2	chr2_106924168	0	106924168	C	A
2	chr2_106934161	0	106934161	G	T
2	chr2_106955251	0	106955251	G	T
2	chr2_106974468	0	106974468	G	T
2	chr2_107003678	0	107003678	G	T
2	chr2_107007924	0	107007924	C	G
2	chr2_107028168	0	107028168	C	G
2	chr2_107028664	0	107028664	C	A
2	chr2_107039863	0	107039863	T	G
2	chr2_107051443	0	107051443	A	C
2	chr2_107054094	0	107054094	C	A
2	chr2_107056005	0	107056005	A	C
2	chr2_107057096	0	107057096	A	C
2	chr2_107058449	0	107058449	T	G
2	chr2_107086714	0	107086714	A	C
2	chr2_107092568	0	107092568	A	C
2	chr2_107106808	0	107106808	C	G
2	chr2_107118884	0	107118884	C	G
2	chr2_107119185	0	107119185	C	A
2	chr2_107139902	0	107139902	T	G
2	chr2_107145876	0	107145876	G	C
2	chr2_107146788	0	107146788	C	G
2	chr2_107151670	0	107151670	C	A
2	chr2_107163811	0	107163811	A	C
2	chr2_107168381	0	107168381	T	G
2	chr2_107188425	0	107188425	A	C
2	chr2_107215621	0	107215621	C	A
2	chr2_107218137	0	107218137	C	A
2	chr2_107218198	0	107218198	G	C
2	chr2_107226421	0	107226421	A	T
2	chr2_107236281	0	107236281	C	A
2	chr2_107237077	0	107237077	G	T
2	chr2_107239379	0	107239379	T	G
2	chr2_107246323	0	107246323	G	T
2	chr2_107275680	0	107275680	G	C
2	chr2_107281986	0	107281986	G	C
2	chr2_107323104	0	107323104	C	G
2	chr2_107326192	0	107326192	C	A
2	chr2_107344514	0	107344514	T	A
2	chr2_107362404	0	107362404	T	G
2	chr2_107388707	0	107388707	G	T
2	chr2_107411077	0	107411077	A	C
2	chr2_107442512	0	107442512	C	A
2	chr2_107453443	0	107453443	C	A
2	chr2_107464252	0	107464252	G	T
2	chr2_107474516	0	107474516	G	T
2	chr2_107478568	0	107478568	C	A
2	chr2_107514119	0	107514119	C	A
2	chr2_107514316	0	107514316	G	T
2	chr2_107527567	0	107527567	C	G
2	chr2_107531663	0	107531663	C	G
2	chr2_107541084	0	107541084	C	A
2	chr2_107549179	0	107549179	T	A
2	chr2_107561092	0	107561092	C	G
2	chr2_107566294	0	107566294	C	A
2	chr2_107576677	0	107576677	T	G
2	chr2_107578822	0	107578822	T	G
2	chr2_107584922	0	107584922	T	A
2	chr2_107597523	0	107597523	T	A
2	chr2_107602444	0	107602444	A	C
2	chr2_107621886	0	107621886	G	T
2	chr2_107625371	0	107625371	A	C
2	chr2_107633845	0	107633845	A	C
2	chr2_107652008	0	107652008	A	C
2	chr2_107654362	0	107654362	G	T
2	chr2_107677645	0	107677645	T	G
2	chr2_107691801	0	107691801	C	A
2	chr2_107706720	0	107706720	A	C
2	chr2_107751725	0	107751725	C	A
2	chr2_107776490	0	107776490	T	G
2	chr2_107861207	0	107861207	T	G
2	chr2_107869286	0	107869286	C	A
2	chr2_107898580	0	107898580	A	T
2	chr2_107904376	0	107904376	T	G
2	chr2_107913277	0	107913277	C	G
2	chr2_107921229	0	107921229	G	C
2	chr2_107926545	0	107926545	C	G
2	chr2_107933499	0	107933499	G	T
2	chr2_107943825	0	107943825	C	G
2	chr2_107955260	0	107955260	G	T
2	chr2_108064022	0	108064022	G	T
2	chr2_108125773	0	108125773	A	C
2	chr2_108169638	0	108169638	A	T
2	chr2_108185049	0	108185049	T	G
2	chr2_108197623	0	108197623	G	C
2	chr2_108217073	0	108217073	C	G
2	chr2_108248500	0	108248500	C	A
2	chr2_108248803	0	108248803	A	C
2	chr2_108256241	0	108256241	A	C
2	chr2_108271761	0	108271761	G	T
2	chr2_108296889	0	108296889	C	G
2	chr2_108298748	0	108298748	C	A
2	chr2_108299555	0	108299555	T	G
2	chr2_108311370	0	108311370	G	C
2	chr2_108330094	0	108330094	A	T
2	chr2_108374460	0	108374460	A	C
2	chr2_108413532	0	108413532	C	A
2	chr2_108418841	0	108418841	C	A
2	chr2_108434988	0	108434988	G	C
2	chr2_108435035	0	108435035	C	G
2	chr2_108468466	0	108468466	C	G
2	chr2_108525145	0	108525145	G	T
2	chr2_108532047	0	108532047	T	G
2	chr2_108578903	0	108578903	G	T
2	chr2_108579048	0	108579048	A	T
2	chr2_108586174	0	108586174	G	C
2	chr2_108588474	0	108588474	G	C
2	chr2_108632233	0	108632233	T	G
2	chr2_108635849	0	108635849	T	G
2	chr2_108655276	0	108655276	G	C
2	chr2_108667524	0	108667524	G	T
2	chr2_108722936	0	108722936	A	C
2	chr2_108723695	0	108723695	G	T
2	chr2_108733104	0	108733104	T	G
2	chr2_108733610	0	108733610	C	A
2	chr2_108739063	0	108739063	G	C
2	chr2_108755293	0	108755293	G	C
2	chr2_108807728	0	108807728	G	T
2	chr2_108819716	0	108819716	T	A
2	chr2_108854448	0	108854448	C	G
2	chr2_108874868	0	108874868	T	A
2	chr2_108878907	0	108878907	T	G
2	chr2_108883215	0	108883215	T	G
2	chr2_108883514	0	108883514	A	C
2	chr2_108887137	0	108887137	T	A
2	chr2_108894293	0	108894293	C	A
2	chr2_108899480	0	108899480	G	T
2	chr2_108920651	0	108920651	T	A
2	chr2_108932477	0	108932477	T	G
2	chr2_108946783	0	108946783	A	C
2	chr2_108952965	0	108952965	T	G
2	chr2_108954496	0	108954496	G	C
2	chr2_108966606	0	108966606	G	T
2	chr2_108979300	0	108979300	C	G
2	chr2_109004624	0	109004624	A	C
2	chr2_109013684	0	109013684	T	G
2	chr2_109019187	0	109019187	A	C
2	chr2_109035194	0	109035194	C	G
2	chr2_109041758	0	109041758	G	C
2	chr2_109061351	0	109061351	A	C
2	chr2_109068075	0	109068075	C	A
2	chr2_109070341	0	109070341	G	C
2	chr2_109082528	0	109082528	T	G
2	chr2_109129091	0	109129091	A	C
2	chr2_109132882	0	109132882	C	G
2	chr2_109133608	0	109133608	T	A
2	chr2_109143374	0	109143374	G	T
2	chr2_109150489	0	109150489	G	T
2	chr2_109155288	0	109155288	A	C
2	chr2_109163175	0	109163175	A	C
2	chr2_109170939	0	109170939	G	T
2	chr2_109200389	0	109200389	G	T
2	chr2_109216525	0	109216525	C	A
2	chr2_109229487	0	109229487	C	G
2	chr2_109229901	0	109229901	G	T
2	chr2_109263247	0	109263247	A	T
2	chr2_109266569	0	109266569	G	C
2	chr2_109287059	0	109287059	C	G
2	chr2_109291641	0	109291641	G	T
2	chr2_109304098	0	109304098	C	A
2	chr2_109305241	0	109305241	C	A
2	chr2_109315030	0	109315030	A	T
2	chr2_109356701	0	109356701	A	T
2	chr2_109393742	0	109393742	G	C
2	chr2_109407486	0	109407486	A	C
2	chr2_109411373	0	109411373	C	A
2	chr2_109418591	0	109418591	G	C
2	chr2_109457125	0	109457125	G	T
2	chr2_109463964	0	109463964	A	C
2	chr2_109485364	0	109485364	T	G
2	chr2_109488547	0	109488547	G	T
2	chr2_109504018	0	109504018	C	A
2	chr2_109529997	0	109529997	A	T
2	chr2_109541753	0	109541753	G	T
2	chr2_109543885	0	109543885	A	T
2	chr2_109555914	0	109555914	C	G
2	chr2_109565239	0	109565239	C	G
2	chr2_109572636	0	109572636	T	A
2	chr2_109604720	0	109604720	G	C
2	chr2_109611913	0	109611913	C	A
2	chr2_109635203	0	109635203	A	C
2	chr2_109655671	0	109655671	A	C
2	chr2_109672370	0	109672370	C	G
2	chr2_109717974	0	109717974	C	A
2	chr2_109721152	0	109721152	A	C
2	chr2_109767868	0	109767868	G	C
2	chr2_109807779	0	109807779	G	T
2	chr2_109817684	0	109817684	G	T
2	chr2_109849696	0	109849696	T	A
2	chr2_109854529	0	109854529	G	T
2	chr2_109865242	0	109865242	A	T
2	chr2_109868817	0	109868817	A	C
2	chr2_109888330	0	109888330	C	A
2	chr2_109894171	0	109894171	A	C
2	chr2_109896555	0	109896555	T	G
2	chr2_109901017	0	109901017	T	G
2	chr2_109953337	0	109953337	T	G
2	chr2_109953957	0	109953957	A	C
2	chr2_109960818	0	109960818	C	G
2	chr2_109961151	0	109961151	T	G
2	chr2_109975160	0	109975160	C	G
2	chr2_109978472	0	109978472	G	T
2	chr2_110002692	0	110002692	C	A
2	chr2_110066982	0	110066982	A	C
2	chr2_110085924	0	110085924	T	G
2	chr2_110127582	0	110127582	T	G
2	chr2_110144140	0	110144140	C	A
2	chr2_110160976	0	110160976	G	C
2	chr2_110164999	0	110164999	A	T
2	chr2_110173424	0	110173424	C	A
2	chr2_110193910	0	110193910	C	G
2	chr2_110200594	0	110200594	C	A
2	chr2_110204477	0	110204477	G	C
2	chr2_110241140	0	110241140	G	C
2	chr2_110258348	0	110258348	A	C
2	chr2_110298553	0	110298553	T	G
2	chr2_110305682	0	110305682	T	A
2	chr2_110327876	0	110327876	C	G
2	chr2_110333292	0	110333292	A	C
2	chr2_110351508	0	110351508	G	C
2	chr2_110374945	0	110374945	G	C
2	chr2_110392421	0	110392421	A	C
2	chr2_110394392	0	110394392	G	C
2	chr2_110399044	0	110399044	G	C
2	chr2_110402572	0	110402572	A	T
2	chr2_110432952	0	110432952	G	T
2	chr2_110441327	0	110441327	G	C
2	chr2_110448928	0	110448928	C	G
2	chr2_110476068	0	110476068	G	T
2	chr2_110541762	0	110541762	C	G
2	chr2_110548795	0	110548795	T	A
2	chr2_110558301	0	110558301	T	G
2	chr2_110570283	0	110570283	C	G
2	chr2_110574050	0	110574050	T	A
2	chr2_110577778	0	110577778	A	C
2	chr2_110623125	0	110623125	T	G
2	chr2_110632432	0	110632432	G	C
2	chr2_110653381	0	110653381	G	C
2	chr2_110658352	0	110658352	A	T
2	chr2_110756600	0	110756600	G	C
2	chr2_110789300	0	110789300	G	T
2	chr2_110796259	0	110796259	A	C
2	chr2_110813865	0	110813865	C	G
2	chr2_110830045	0	110830045	A	C
2	chr2_110840358	0	110840358	T	A
2	chr2_110862456	0	110862456	A	C
2	chr2_110874525	0	110874525	G	T
2	chr2_110892191	0	110892191	G	T
2	chr2_110896152	0	110896152	C	G
2	chr2_110958245	0	110958245	C	A
2	chr2_111021235	0	111021235	A	T
2	chr2_111021905	0	111021905	T	G
2	chr2_111036921	0	111036921	G	T
2	chr2_111039591	0	111039591	C	A
2	chr2_111056184	0	111056184	A	T
2	chr2_111063555	0	111063555	C	A
2	chr2_111066950	0	111066950	A	T
2	chr2_111108090	0	111108090	A	T
2	chr2_111108655	0	111108655	T	A
2	chr2_111121782	0	111121782	G	T
2	chr2_111143106	0	111143106	A	C
2	chr2_111154633	0	111154633	A	C
2	chr2_111156738	0	111156738	A	C
2	chr2_111165256	0	111165256	A	C
2	chr2_111165285	0	111165285	G	T
2	chr2_111209714	0	111209714	A	T
2	chr2_111209957	0	111209957	A	T
2	chr2_111213942	0	111213942	A	C
2	chr2_111267545	0	111267545	T	A
2	chr2_111288408	0	111288408	T	A
2	chr2_111290563	0	111290563	G	C
2	chr2_111306257	0	111306257	G	C
2	chr2_111339879	0	111339879	G	T
2	chr2_111394703	0	111394703	G	C
2	chr2_111451033	0	111451033	C	A
2	chr2_111504962	0	111504962	G	C
2	chr2_111517553	0	111517553	C	A
2	chr2_111532355	0	111532355	A	C
2	chr2_111588570	0	111588570	G	C
2	chr2_111611202	0	111611202	A	C
2	chr2_111630097	0	111630097	C	G
2	chr2_111678445	0	111678445	C	A
2	chr2_111684611	0	111684611	G	C
2	chr2_111692569	0	111692569	C	G
2	chr2_111711686	0	111711686	C	G
2	chr2_111726117	0	111726117	T	A
2	chr2_111736507	0	111736507	C	G
2	chr2_111740812	0	111740812	G	T
2	chr2_111750575	0	111750575	T	G
2	chr2_111762667	0	111762667	C	A
2	chr2_111823021	0	111823021	A	C
2	chr2_111865413	0	111865413	C	G
2	chr2_111867610	0	111867610	C	A
2	chr2_111870319	0	111870319	A	C
2	chr2_111874235	0	111874235	C	A
2	chr2_111877955	0	111877955	A	C
2	chr2_111889647	0	111889647	C	G
2	chr2_111894827	0	111894827	T	G
2	chr2_111919000	0	111919000	C	A
2	chr2_111922257	0	111922257	C	A
2	chr2_111953402	0	111953402	G	C
2	chr2_111958628	0	111958628	A	C
2	chr2_111962159	0	111962159	T	G
2	chr2_111971490	0	111971490	C	G
2	chr2_111979355	0	111979355	G	C
2	chr2_111986976	0	111986976	C	G
2	chr2_112016221	0	112016221	T	G
2	chr2_112020084	0	112020084	G	C
2	chr2_112045099	0	112045099	C	A
2	chr2_112046429	0	112046429	C	A
2	chr2_112085187	0	112085187	G	C
2	chr2_112091587	0	112091587	C	G
2	chr2_112104497	0	112104497	G	T
2	chr2_112113332	0	112113332	T	G
2	chr2_112150499	0	112150499	G	C
2	chr2_112190364	0	112190364	G	C
2	chr2_112203552	0	112203552	C	G
2	chr2_112207720	0	112207720	A	T
2	chr2_112208947	0	112208947	G	T
2	chr2_112263001	0	112263001	G	C
2	chr2_112267163	0	112267163	C	G
2	chr2_112285423	0	112285423	T	A
2	chr2_112334568	0	112334568	C	A
2	chr2_112363169	0	112363169	C	A
2	chr2_112388213	0	112388213	C	A
2	chr2_112397613	0	112397613	C	G
2	chr2_112402881	0	112402881	C	A
2	chr2_112428507	0	112428507	T	A
2	chr2_112428961	0	112428961	C	G
2	chr2_112456732	0	112456732	G	C
2	chr2_112462396	0	112462396	G	T
2	chr2_112466920	0	112466920	C	G
2	chr2_112478980	0	112478980	T	G
2	chr2_112484620	0	112484620	A	T
2	chr2_112498501	0	112498501	G	T
2	chr2_112500201	0	112500201	G	T
2	chr2_112534996	0	112534996	A	C
2	chr2_112565291	0	112565291	G	T
2	chr2_112567755	0	112567755	G	C
2	chr2_112569144	0	112569144	G	T
2	chr2_112595053	0	112595053	G	T
2	chr2_112641526	0	112641526	C	A
2	chr2_112644717	0	112644717	T	G
2	chr2_112655131	0	112655131	T	G
2	chr2_112680978	0	112680978	A	T
2	chr2_112691973	0	112691973	T	A
2	chr2_112704341	0	112704341	A	C
2	chr2_112707640	0	112707640	C	G
2	chr2_112724957	0	112724957	G	C
2	chr2_112728708	0	112728708	G	C
2	chr2_112730162	0	112730162	G	T
2	chr2_112739259	0	112739259	T	A
2	chr2_112747072	0	112747072	A	C
2	chr2_112748146	0	112748146	C	A
2	chr2_112798661	0	112798661	C	A
2	chr2_112817772	0	112817772	A	C
2	chr2_112825486	0	112825486	G	C
2	chr2_112838648	0	112838648	G	C
2	chr2_112894395	0	112894395	A	C
2	chr2_112901706	0	112901706	C	G
2	chr2_112912033	0	112912033	T	G
2	chr2_112926754	0	112926754	G	C
2	chr2_112938055	0	112938055	G	T
2	chr2_112940614	0	112940614	T	G
2	chr2_112968234	0	112968234	C	A
2	chr2_112972029	0	112972029	A	T
2	chr2_112998483	0	112998483	G	T
2	chr2_113026396	0	113026396	A	C
2	chr2_113050551	0	113050551	G	C
2	chr2_113056146	0	113056146	T	G
2	chr2_113066899	0	113066899	C	G
2	chr2_113072027	0	113072027	A	C
2	chr2_113109135	0	113109135	G	C
2	chr2_113113856	0	113113856	A	C
2	chr2_113132233	0	113132233	T	G
2	chr2_113146363	0	113146363	C	A
2	chr2_113151138	0	113151138	G	C
2	chr2_113179906	0	113179906	A	T
2	chr2_113180402	0	113180402	G	C
2	chr2_113189112	0	113189112	G	T
2	chr2_113194020	0	113194020	G	C
2	chr2_113217419	0	113217419	A	C
2	chr2_113261189	0	113261189	T	G
2	chr2_113269539	0	113269539	A	C
2	chr2_113323181	0	113323181	A	T
2	chr2_113324353	0	113324353	A	C
2	chr2_113328473	0	113328473	T	G
2	chr2_113347268	0	113347268	C	A
2	chr2_113374837	0	113374837	T	A
2	chr2_113420100	0	113420100	G	C
2	chr2_113421155	0	113421155	C	A
2	chr2_113430402	0	113430402	G	C
2	chr2_113432971	0	113432971	T	G
2	chr2_113453814	0	113453814	T	G
2	chr2_113474853	0	113474853	G	C
2	chr2_113503854	0	113503854	C	A
2	chr2_113504658	0	113504658	T	G
2	chr2_113510143	0	113510143	G	C
2	chr2_113551772	0	113551772	G	C
2	chr2_113553987	0	113553987	C	A
2	chr2_113565190	0	113565190	C	A
2	chr2_113582105	0	113582105	G	C
2	chr2_113595501	0	113595501	T	A
2	chr2_113612223	0	113612223	G	C
2	chr2_113667002	0	113667002	A	C
2	chr2_113668843	0	113668843	C	A
2	chr2_113686304	0	113686304	T	G
2	chr2_113709146	0	113709146	T	G
2	chr2_113711067	0	113711067	C	G
2	chr2_113739118	0	113739118	A	T
2	chr2_113756926	0	113756926	A	T
2	chr2_113759427	0	113759427	G	C
2	chr2_113788270	0	113788270	C	G
2	chr2_113788421	0	113788421	G	T
2	chr2_113798201	0	113798201	C	G
2	chr2_113798764	0	113798764	A	C
2	chr2_113799608	0	113799608	C	G
2	chr2_113800155	0	113800155	A	C
2	chr2_113809894	0	113809894	G	T
2	chr2_113820121	0	113820121	G	T
2	chr2_113822491	0	113822491	G	T
2	chr2_113872879	0	113872879	T	A
2	chr2_113878060	0	113878060	T	G
2	chr2_113882203	0	113882203	T	A
2	chr2_113889957	0	113889957	C	G
2	chr2_113935844	0	113935844	A	T
2	chr2_113943516	0	113943516	C	A
2	chr2_113950631	0	113950631	G	T
2	chr2_113975501	0	113975501	G	T
2	chr2_114001832	0	114001832	G	T
2	chr2_114027836	0	114027836	G	C
2	chr2_114044194	0	114044194	A	T
2	chr2_114136346	0	114136346	G	T
2	chr2_114170775	0	114170775	A	T
2	chr2_114174644	0	114174644	G	C
2	chr2_114185098	0	114185098	G	T
2	chr2_114205713	0	114205713	G	C
2	chr2_114233719	0	114233719	C	A
2	chr2_114245077	0	114245077	T	A
2	chr2_114246751	0	114246751	G	T
2	chr2_114262898	0	114262898	G	T
2	chr2_114279346	0	114279346	A	C
2	chr2_114323160	0	114323160	G	T
2	chr2_114330956	0	114330956	C	G
2	chr2_114347639	0	114347639	G	C
2	chr2_114347859	0	114347859	G	C
2	chr2_114355421	0	114355421	C	G
2	chr2_114369939	0	114369939	A	T
2	chr2_114377306	0	114377306	A	T
2	chr2_114396219	0	114396219	C	A
2	chr2_114413262	0	114413262	T	G
2	chr2_114423406	0	114423406	C	A
2	chr2_114425069	0	114425069	G	T
2	chr2_114430349	0	114430349	T	G
2	chr2_114431101	0	114431101	C	A
2	chr2_114453973	0	114453973	A	C
2	chr2_114470324	0	114470324	T	A
2	chr2_114478142	0	114478142	T	G
2	chr2_114499450	0	114499450	T	G
2	chr2_114506550	0	114506550	T	A
2	chr2_114580197	0	114580197	T	G
2	chr2_114587218	0	114587218	C	G
2	chr2_114606968	0	114606968	C	A
2	chr2_114611959	0	114611959	T	G
2	chr2_114633064	0	114633064	A	T
2	chr2_114647200	0	114647200	C	A
2	chr2_114649403	0	114649403	T	A
2	chr2_114659931	0	114659931	C	A
2	chr2_114661319	0	114661319	T	A
2	chr2_114666272	0	114666272	C	A
2	chr2_114666697	0	114666697	A	T
2	chr2_114668628	0	114668628	G	C
2	chr2_114670833	0	114670833	T	G
2	chr2_114693291	0	114693291	T	A
2	chr2_114696781	0	114696781	G	T
2	chr2_114715020	0	114715020	C	A
2	chr2_114740823	0	114740823	C	G
2	chr2_114750643	0	114750643	G	T
2	chr2_114753454	0	114753454	G	C
2	chr2_114767655	0	114767655	C	A
2	chr2_114778847	0	114778847	C	G
2	chr2_114801535	0	114801535	T	A
2	chr2_114816700	0	114816700	C	G
2	chr2_114848917	0	114848917	C	A
2	chr2_114857156	0	114857156	C	G
2	chr2_114873478	0	114873478	C	A
2	chr2_114897925	0	114897925	G	T
2	chr2_114916465	0	114916465	A	C
2	chr2_114917425	0	114917425	C	A
2	chr2_114931240	0	114931240	G	C
2	chr2_114938854	0	114938854	C	G
2	chr2_114954699	0	114954699	A	C
2	chr2_114969183	0	114969183	G	C
2	chr2_115005586	0	115005586	C	A
2	chr2_115052157	0	115052157	T	A
2	chr2_115118299	0	115118299	A	C
2	chr2_115156750	0	115156750	G	T
2	chr2_115216186	0	115216186	A	C
2	chr2_115229463	0	115229463	T	G
2	chr2_115236553	0	115236553	G	T
2	chr2_115239685	0	115239685	G	C
2	chr2_115264646	0	115264646	T	A
2	chr2_115265424	0	115265424	T	G
2	chr2_115290106	0	115290106	C	A
2	chr2_115310326	0	115310326	T	A
2	chr2_115315530	0	115315530	G	C
2	chr2_115317820	0	115317820	A	T
2	chr2_115336644	0	115336644	G	T
2	chr2_115346656	0	115346656	C	G
2	chr2_115374879	0	115374879	C	G
2	chr2_115376166	0	115376166	G	C
2	chr2_115376402	0	115376402	C	A
2	chr2_115395097	0	115395097	C	A
2	chr2_115397327	0	115397327	T	G
2	chr2_115397682	0	115397682	A	T
2	chr2_115423445	0	115423445	A	T
2	chr2_115429623	0	115429623	T	A
2	chr2_115462144	0	115462144	C	G
2	chr2_115481513	0	115481513	C	G
2	chr2_115497123	0	115497123	C	A
2	chr2_115502666	0	115502666	G	C
2	chr2_115515869	0	115515869	G	C
2	chr2_115516681	0	115516681	G	T
2	chr2_115527527	0	115527527	G	T
2	chr2_115581823	0	115581823	A	T
2	chr2_115601426	0	115601426	T	G
2	chr2_115607097	0	115607097	T	G
2	chr2_115653822	0	115653822	T	G
2	chr2_115668379	0	115668379	C	G
2	chr2_115675896	0	115675896	C	G
2	chr2_115676477	0	115676477	C	A
2	chr2_115715071	0	115715071	C	G
2	chr2_115725225	0	115725225	G	C
2	chr2_115743567	0	115743567	G	T
2	chr2_115748961	0	115748961	C	G
2	chr2_115808536	0	115808536	T	G
2	chr2_115811689	0	115811689	G	C
2	chr2_115816157	0	115816157	C	G
2	chr2_115816782	0	115816782	C	G
2	chr2_115817200	0	115817200	C	G
2	chr2_115824016	0	115824016	G	T
2	chr2_115824328	0	115824328	T	G
2	chr2_115829104	0	115829104	G	T
2	chr2_115864028	0	115864028	G	C
2	chr2_115879610	0	115879610	T	A
2	chr2_115880167	0	115880167	G	T
2	chr2_115882342	0	115882342	A	C
2	chr2_115896938	0	115896938	A	T
2	chr2_115904255	0	115904255	C	G
2	chr2_115931562	0	115931562	G	C
2	chr2_115961016	0	115961016	A	C
2	chr2_115962711	0	115962711	T	G
2	chr2_115983148	0	115983148	G	C
2	chr2_115989408	0	115989408	T	A
2	chr2_115989707	0	115989707	C	A
2	chr2_116022945	0	116022945	G	C
2	chr2_116032298	0	116032298	T	G
2	chr2_116034517	0	116034517	G	C
2	chr2_116049092	0	116049092	A	T
2	chr2_116066800	0	116066800	A	C
2	chr2_116072279	0	116072279	G	C
2	chr2_116078166	0	116078166	A	C
2	chr2_116078868	0	116078868	A	C
2	chr2_116115200	0	116115200	T	G
2	chr2_116117382	0	116117382	G	T
2	chr2_116121248	0	116121248	A	T
2	chr2_116130620	0	116130620	G	T
2	chr2_116146229	0	116146229	T	G
2	chr2_116150657	0	116150657	C	G
2	chr2_116154190	0	116154190	G	C
2	chr2_116157486	0	116157486	C	A
2	chr2_116177634	0	116177634	C	A
2	chr2_116178079	0	116178079	C	G
2	chr2_116201749	0	116201749	T	A
2	chr2_116206654	0	116206654	C	A
2	chr2_116300193	0	116300193	G	C
2	chr2_116301170	0	116301170	T	A
2	chr2_116359424	0	116359424	T	A
2	chr2_116429351	0	116429351	T	G
2	chr2_116437014	0	116437014	C	G
2	chr2_116464992	0	116464992	T	A
2	chr2_116467669	0	116467669	C	A
2	chr2_116476944	0	116476944	G	C
2	chr2_116488153	0	116488153	G	T
2	chr2_116522333	0	116522333	G	C
2	chr2_116546028	0	116546028	C	A
2	chr2_116553589	0	116553589	T	G
2	chr2_116574852	0	116574852	C	G
2	chr2_116646019	0	116646019	C	A
2	chr2_116674342	0	116674342	G	T
2	chr2_116683164	0	116683164	C	G
2	chr2_116719664	0	116719664	G	T
2	chr2_116782536	0	116782536	G	T
2	chr2_116825341	0	116825341	G	C
2	chr2_116839623	0	116839623	C	G
2	chr2_116839672	0	116839672	A	C
2	chr2_116845942	0	116845942	C	A
2	chr2_116853335	0	116853335	G	T
2	chr2_116876455	0	116876455	T	G
2	chr2_116880501	0	116880501	G	T
2	chr2_116881483	0	116881483	G	C
2	chr2_116886138	0	116886138	G	T
2	chr2_116894059	0	116894059	A	C
2	chr2_116896837	0	116896837	T	A
2	chr2_116897497	0	116897497	G	C
2	chr2_116898188	0	116898188	G	T
2	chr2_116899686	0	116899686	C	A
2	chr2_116910635	0	116910635	C	G
2	chr2_116919002	0	116919002	G	C
2	chr2_116921255	0	116921255	C	G
2	chr2_116921886	0	116921886	C	G
2	chr2_116943801	0	116943801	A	T
2	chr2_116977194	0	116977194	C	A
2	chr2_117004063	0	117004063	T	G
2	chr2_117018551	0	117018551	G	T
2	chr2_117026308	0	117026308	T	G
2	chr2_117036156	0	117036156	A	T
2	chr2_117057252	0	117057252	T	A
2	chr2_117061530	0	117061530	C	G
2	chr2_117126780	0	117126780	C	G
2	chr2_117136183	0	117136183	G	T
2	chr2_117141767	0	117141767	G	C
2	chr2_117175555	0	117175555	G	T
2	chr2_117185054	0	117185054	A	C
2	chr2_117189763	0	117189763	A	T
2	chr2_117192690	0	117192690	C	G
2	chr2_117205611	0	117205611	C	A
2	chr2_117208236	0	117208236	A	T
2	chr2_117229981	0	117229981	C	A
2	chr2_117231024	0	117231024	G	C
2	chr2_117268786	0	117268786	C	A
2	chr2_117318228	0	117318228	G	C
2	chr2_117318352	0	117318352	A	C
2	chr2_117330265	0	117330265	G	T
2	chr2_117332641	0	117332641	G	T
2	chr2_117352203	0	117352203	G	C
2	chr2_117355038	0	117355038	T	G
2	chr2_117359876	0	117359876	G	C
2	chr2_117388295	0	117388295	G	C
2	chr2_117393613	0	117393613	G	T
2	chr2_117394026	0	117394026	G	C
2	chr2_117404653	0	117404653	C	G
2	chr2_117470767	0	117470767	G	T
2	chr2_117503243	0	117503243	C	A
2	chr2_117510405	0	117510405	G	C
2	chr2_117532970	0	117532970	C	A
2	chr2_117555205	0	117555205	T	A
2	chr2_117556038	0	117556038	G	T
2	chr2_117558916	0	117558916	C	A
2	chr2_117573074	0	117573074	T	A
2	chr2_117573738	0	117573738	T	A
2	chr2_117573808	0	117573808	G	C
2	chr2_117592566	0	117592566	G	T
2	chr2_117642805	0	117642805	T	A
2	chr2_117658421	0	117658421	G	T
2	chr2_117676010	0	117676010	G	T
2	chr2_117685189	0	117685189	A	T
2	chr2_117717380	0	117717380	G	C
2	chr2_117718263	0	117718263	A	T
2	chr2_117722864	0	117722864	A	T
2	chr2_117730624	0	117730624	G	T
2	chr2_117735878	0	117735878	T	G
2	chr2_117787607	0	117787607	T	A
2	chr2_117804509	0	117804509	C	A
2	chr2_117848456	0	117848456	C	G
2	chr2_117878274	0	117878274	C	G
2	chr2_117898004	0	117898004	G	T
2	chr2_117898718	0	117898718	C	A
2	chr2_117901076	0	117901076	A	C
2	chr2_117918907	0	117918907	G	C
2	chr2_117923457	0	117923457	A	T
2	chr2_117937531	0	117937531	G	T
2	chr2_117938388	0	117938388	T	G
2	chr2_117938930	0	117938930	A	C
2	chr2_117955639	0	117955639	G	T
2	chr2_117970376	0	117970376	A	C
2	chr2_117989074	0	117989074	T	A
2	chr2_117989516	0	117989516	G	T
2	chr2_117994128	0	117994128	T	G
2	chr2_118004173	0	118004173	G	T
2	chr2_118044871	0	118044871	C	A
2	chr2_118051239	0	118051239	G	T
2	chr2_118090822	0	118090822	A	T
2	chr2_118092399	0	118092399	T	G
2	chr2_118112916	0	118112916	C	A
2	chr2_118116265	0	118116265	C	G
2	chr2_118119218	0	118119218	G	T
2	chr2_118120814	0	118120814	G	T
2	chr2_118130933	0	118130933	G	C
2	chr2_118169084	0	118169084	T	A
2	chr2_118192708	0	118192708	A	C
2	chr2_118255602	0	118255602	A	C
2	chr2_118271535	0	118271535	C	G
2	chr2_118275481	0	118275481	C	A
2	chr2_118278088	0	118278088	C	G
2	chr2_118280067	0	118280067	A	C
2	chr2_118300170	0	118300170	T	G
2	chr2_118337898	0	118337898	A	C
2	chr2_118340928	0	118340928	G	C
2	chr2_118344756	0	118344756	G	C
2	chr2_118353999	0	118353999	T	G
2	chr2_118382945	0	118382945	T	G
2	chr2_118409079	0	118409079	G	C
2	chr2_118418157	0	118418157	G	T
2	chr2_118422422	0	118422422	G	T
2	chr2_118469453	0	118469453	A	C
2	chr2_118476459	0	118476459	C	A
2	chr2_118501476	0	118501476	G	C
2	chr2_118507512	0	118507512	T	A
2	chr2_118543864	0	118543864	G	T
2	chr2_118551712	0	118551712	G	T
2	chr2_118558983	0	118558983	C	A
2	chr2_118568292	0	118568292	G	C
2	chr2_118582644	0	118582644	C	A
2	chr2_118600041	0	118600041	C	G
2	chr2_118606773	0	118606773	G	C
2	chr2_118608562	0	118608562	G	C
2	chr2_118618424	0	118618424	G	C
2	chr2_118650220	0	118650220	A	C
2	chr2_118687520	0	118687520	C	A
2	chr2_118689441	0	118689441	C	G
2	chr2_118699113	0	118699113	C	G
2	chr2_118717991	0	118717991	G	T
2	chr2_118728289	0	118728289	G	C
2	chr2_118757391	0	118757391	G	T
2	chr2_118784959	0	118784959	C	G
2	chr2_118807574	0	118807574	C	G
2	chr2_118810689	0	118810689	C	A
2	chr2_118823173	0	118823173	C	A
2	chr2_118825565	0	118825565	C	G
2	chr2_118832666	0	118832666	G	T
2	chr2_118847195	0	118847195	G	C
2	chr2_118854542	0	118854542	C	G
2	chr2_118866376	0	118866376	C	A
2	chr2_118883358	0	118883358	G	T
2	chr2_118887234	0	118887234	G	C
2	chr2_118892923	0	118892923	G	C
2	chr2_118903931	0	118903931	T	G
2	chr2_118910633	0	118910633	A	T
2	chr2_118922089	0	118922089	A	C
2	chr2_118940833	0	118940833	A	T
2	chr2_118951613	0	118951613	A	C
2	chr2_118958329	0	118958329	G	C
2	chr2_118961382	0	118961382	C	A
2	chr2_118972323	0	118972323	T	A
2	chr2_118980991	0	118980991	A	C
2	chr2_118984859	0	118984859	C	G
2	chr2_118997827	0	118997827	A	C
2	chr2_119000578	0	119000578	C	G
2	chr2_119011840	0	119011840	T	A
2	chr2_119021461	0	119021461	G	C
2	chr2_119022168	0	119022168	A	C
2	chr2_119035886	0	119035886	C	G
2	chr2_119037469	0	119037469	C	A
2	chr2_119045998	0	119045998	T	A
2	chr2_119103687	0	119103687	A	T
2	chr2_119104479	0	119104479	A	C
2	chr2_119113010	0	119113010	C	A
2	chr2_119118466	0	119118466	C	G
2	chr2_119143249	0	119143249	A	C
2	chr2_119155474	0	119155474	C	G
2	chr2_119201809	0	119201809	G	T
2	chr2_119201984	0	119201984	C	G
2	chr2_119206895	0	119206895	A	C
2	chr2_119219848	0	119219848	C	A
2	chr2_119223241	0	119223241	T	A
2	chr2_119243158	0	119243158	A	T
2	chr2_119244457	0	119244457	C	G
2	chr2_119249443	0	119249443	C	A
2	chr2_119257295	0	119257295	G	C
2	chr2_119265617	0	119265617	T	A
2	chr2_119269464	0	119269464	T	A
2	chr2_119272967	0	119272967	G	C
2	chr2_119284794	0	119284794	C	G
2	chr2_119308434	0	119308434	A	T
2	chr2_119325989	0	119325989	T	A
2	chr2_119332846	0	119332846	T	A
2	chr2_119338584	0	119338584	C	A
2	chr2_119340271	0	119340271	A	T
2	chr2_119342102	0	119342102	T	G
2	chr2_119378644	0	119378644	C	A
2	chr2_119379197	0	119379197	C	G
2	chr2_119398789	0	119398789	G	T
2	chr2_119417757	0	119417757	T	G
2	chr2_119423556	0	119423556	T	G
2	chr2_119425662	0	119425662	C	A
2	chr2_119457484	0	119457484	C	G
2	chr2_119463407	0	119463407	T	A
2	chr2_119478863	0	119478863	G	C
2	chr2_119480374	0	119480374	C	G
2	chr2_119505351	0	119505351	C	G
2	chr2_119509600	0	119509600	C	A
2	chr2_119520110	0	119520110	A	C
2	chr2_119526686	0	119526686	C	G
2	chr2_119544221	0	119544221	G	T
2	chr2_119544267	0	119544267	T	G
2	chr2_119554593	0	119554593	G	T
2	chr2_119577598	0	119577598	G	T
2	chr2_119591416	0	119591416	G	C
2	chr2_119598002	0	119598002	A	T
2	chr2_119605250	0	119605250	T	G
2	chr2_119623042	0	119623042	T	A
2	chr2_119623141	0	119623141	C	G
2	chr2_119636341	0	119636341	A	T
2	chr2_119639643	0	119639643	T	A
2	chr2_119647057	0	119647057	C	G
2	chr2_119648722	0	119648722	T	G
2	chr2_119659328	0	119659328	G	C
2	chr2_119669050	0	119669050	C	G
2	chr2_119676256	0	119676256	C	G
2	chr2_119715666	0	119715666	T	G
2	chr2_119716567	0	119716567	T	G
2	chr2_119717795	0	119717795	T	G
2	chr2_119725646	0	119725646	C	G
2	chr2_119746112	0	119746112	A	T
2	chr2_119808807	0	119808807	T	G
2	chr2_119810853	0	119810853	C	A
2	chr2_119825325	0	119825325	A	T
2	chr2_119830221	0	119830221	G	C
2	chr2_119869029	0	119869029	A	C
2	chr2_119881258	0	119881258	A	T
2	chr2_119901737	0	119901737	A	T
2	chr2_119902009	0	119902009	C	A
2	chr2_119904274	0	119904274	G	T
2	chr2_119923656	0	119923656	G	C
2	chr2_119944114	0	119944114	C	A
2	chr2_119958177	0	119958177	G	C
2	chr2_119973000	0	119973000	A	C
2	chr2_119977219	0	119977219	T	A
2	chr2_119984665	0	119984665	G	C
2	chr2_119989745	0	119989745	C	G
2	chr2_119993985	0	119993985	T	A
2	chr2_120023712	0	120023712	A	C
2	chr2_120048282	0	120048282	C	G
2	chr2_120063506	0	120063506	G	T
2	chr2_120078344	0	120078344	A	C
2	chr2_120080997	0	120080997	G	C
2	chr2_120085133	0	120085133	A	C
2	chr2_120086790	0	120086790	A	C
2	chr2_120115434	0	120115434	T	G
2	chr2_120154731	0	120154731	T	G
2	chr2_120158901	0	120158901	C	G
2	chr2_120164849	0	120164849	G	C
2	chr2_120170418	0	120170418	G	C
2	chr2_120203788	0	120203788	A	T
2	chr2_120210738	0	120210738	T	A
2	chr2_120238951	0	120238951	G	C
2	chr2_120245845	0	120245845	T	G
2	chr2_120260842	0	120260842	A	C
2	chr2_120262147	0	120262147	A	C
2	chr2_120272762	0	120272762	G	T
2	chr2_120286023	0	120286023	G	T
2	chr2_120308556	0	120308556	C	G
2	chr2_120313864	0	120313864	C	A
2	chr2_120314574	0	120314574	C	A
2	chr2_120320150	0	120320150	A	C
2	chr2_120339222	0	120339222	A	T
2	chr2_120342274	0	120342274	G	T
2	chr2_120344943	0	120344943	T	G
2	chr2_120345701	0	120345701	C	A
2	chr2_120346067	0	120346067	A	T
2	chr2_120362548	0	120362548	T	G
2	chr2_120366568	0	120366568	G	T
2	chr2_120377014	0	120377014	G	C
2	chr2_120397923	0	120397923	C	G
2	chr2_120412938	0	120412938	G	C
2	chr2_120446847	0	120446847	T	G
2	chr2_120447611	0	120447611	A	T
2	chr2_120455963	0	120455963	G	T
2	chr2_120457750	0	120457750	A	C
2	chr2_120468596	0	120468596	G	T
2	chr2_120472284	0	120472284	G	C
2	chr2_120474654	0	120474654	A	T
2	chr2_120488360	0	120488360	G	C
2	chr2_120488384	0	120488384	G	C
2	chr2_120516383	0	120516383	G	T
2	chr2_120523866	0	120523866	T	G
2	chr2_120536386	0	120536386	T	A
2	chr2_120543740	0	120543740	T	A
2	chr2_120563891	0	120563891	T	G
2	chr2_120597563	0	120597563	T	A
2	chr2_120633483	0	120633483	G	T
2	chr2_120649738	0	120649738	T	A
2	chr2_120673248	0	120673248	C	G
2	chr2_120697170	0	120697170	C	A
2	chr2_120710751	0	120710751	A	C
2	chr2_120717251	0	120717251	A	C
2	chr2_120727182	0	120727182	T	G
2	chr2_120739254	0	120739254	A	T
2	chr2_120762260	0	120762260	C	G
2	chr2_120762692	0	120762692	G	C
2	chr2_120774684	0	120774684	T	G
2	chr2_120780517	0	120780517	G	C
2	chr2_120782420	0	120782420	T	G
2	chr2_120798909	0	120798909	G	T
2	chr2_120814517	0	120814517	G	T
2	chr2_120815926	0	120815926	G	C
2	chr2_120820934	0	120820934	A	T
2	chr2_120822896	0	120822896	A	T
2	chr2_120831505	0	120831505	G	C
2	chr2_120842632	0	120842632	G	T
3	chr3_7774	0	7774	T	G
3	chr3_49687	0	49687	A	C
3	chr3_62518	0	62518	C	A
3	chr3_86836	0	86836	A	C
3	chr3_152643	0	152643	T	G
3	chr3_174051	0	174051	G	T
3	chr3_199496	0	199496	T	G
3	chr3_203765	0	203765	C	G
3	chr3_208356	0	208356	C	G
3	chr3_212057	0	212057	T	A
3	chr3_218830	0	218830	A	C
3	chr3_273697	0	273697	G	T
3	chr3_289166	0	289166	C	A
3	chr3_372954	0	372954	T	A
3	chr3_376462	0	376462	T	G
3	chr3_382830	0	382830	G	T
3	chr3_397825	0	397825	T	G
3	chr3_411049	0	411049	A	C
3	chr3_423672	0	423672	C	G
3	chr3_466144	0	466144	T	G
3	chr3_473940	0	473940	T	A
3	chr3_476113	0	476113	C	G
3	chr3_501806	0	501806	A	T
3	chr3_509359	0	509359	T	G
3	chr3_536336	0	536336	C	A
3	chr3_583576	0	583576	T	G
3	chr3_639082	0	639082	A	C
3	chr3_676718	0	676718	G	C
3	chr3_700921	0	700921	G	T
3	chr3_713606	0	713606	G	T
3	chr3_726597	0	726597	T	G
3	chr3_736741	0	736741	A	T
3	chr3_793070	0	793070	A	T
3	chr3_835366	0	835366	G	T
3	chr3_843038	0	843038	C	A
3	chr3_870022	0	870022	C	G
3	chr3_891154	0	891154	C	G
3	chr3_977663	0	977663	C	A
3	chr3_978663	0	978663	G	C
3	chr3_979673	0	979673	T	G
3	chr3_1016560	0	1016560	A	C
3	chr3_1026576	0	1026576	G	C
3	chr3_1052864	0	1052864	G	C
3	chr3_1088463	0	1088463	C	G
3	chr3_1101643	0	1101643	T	G
3	chr3_1102514	0	1102514	C	G
3	chr3_1104367	0	1104367	C	G
3	chr3_1157206	0	1157206	C	G
3	chr3_1161424	0	1161424	A	T
3	chr3_1177711	0	1177711	G	C
3	chr3_1189735	0	1189735	C	G
3	chr3_1212360	0	1212360	C	A
3	chr3_1219687	0	1219687	G	C
3	chr3_1223141	0	1223141	G	T
3	chr3_1225604	0	1225604	G	C
3	chr3_1233849	0	1233849	A	C
3	chr3_1245366	0	1245366	A	C
3	chr3_1256932	0	1256932	A	T
3	chr3_1258290	0	1258290	C	G
3	chr3_1267994	0	1267994	G	C
3	chr3_1278965	0	1278965	G	T
3	chr3_1278994	0	1278994	G	T
3	chr3_1279723	0	1279723	G	T
3	chr3_1294912	0	1294912	T	A
3	chr3_1324210	0	1324210	G	C
3	chr3_1345178	0	1345178	A	C
3	chr3_1346936	0	1346936	G	T
3	chr3_1358949	0	1358949	T	G
3	chr3_1362044	0	1362044	T	G
3	chr3_1367384	0	1367384	A	T
3	chr3_1379889	0	1379889	C	A
3	chr3_1394975	0	1394975	G	T
3	chr3_1417039	0	1417039	A	C
3	chr3_1424762	0	1424762	A	C
3	chr3_1424894	0	1424894	C	A
3	chr3_1433231	0	1433231	T	G
3	chr3_1451226	0	1451226	G	C
3	chr3_1455647	0	1455647	C	A
3	chr3_1488378	0	1488378	A	T
3	chr3_1506969	0	1506969	C	G
3	chr3_1508946	0	1508946	C	A
3	chr3_1509796	0	1509796	C	G
3	chr3_1532404	0	1532404	A	C
3	chr3_1534576	0	1534576	T	A
3	chr3_1535461	0	1535461	T	G
3	chr3_1537694	0	1537694	G	C
3	chr3_1537839	0	1537839	G	C
3	chr3_1542303	0	1542303	G	T
3	chr3_1593988	0	1593988	C	G
3	chr3_1644331	0	1644331	C	A
3	chr3_1651955	0	1651955	C	G
3	chr3_1666860	0	1666860	C	G
3	chr3_1681208	0	1681208	A	C
3	chr3_1687904	0	1687904	T	G
3	chr3_1714959	0	1714959	A	T
3	chr3_1733766	0	1733766	G	T
3	chr3_1749041	0	1749041	T	A
3	chr3_1749059	0	1749059	T	A
3	chr3_1756673	0	1756673	T	G
3	chr3_1766667	0	1766667	T	G
3	chr3_1776264	0	1776264	T	G
3	chr3_1781342	0	1781342	C	A
3	chr3_1784636	0	1784636	T	A
3	chr3_1791996	0	1791996	T	G
3	chr3_1802456	0	1802456	C	G
3	chr3_1807748	0	1807748	T	G
3	chr3_1821959	0	1821959	G	T
3	chr3_1828665	0	1828665	C	A
3	chr3_1833493	0	1833493	G	C
3	chr3_1836204	0	1836204	G	T
3	chr3_1836698	0	1836698	C	A
3	chr3_1840904	0	1840904	C	A
3	chr3_1842580	0	1842580	A	C
3	chr3_1844878	0	1844878	C	G
3	chr3_1864506	0	1864506	G	T
3	chr3_1869260	0	1869260	A	C
3	chr3_1884376	0	1884376	G	T
3	chr3_1897702	0	1897702	G	C
3	chr3_1904801	0	1904801	G	C
3	chr3_1912989	0	1912989	G	C
3	chr3_1915030	0	1915030	C	A
3	chr3_1923787	0	1923787	C	G
3	chr3_1954115	0	1954115	T	G
3	chr3_1993106	0	1993106	G	C
3	chr3_1993639	0	1993639	A	C
3	chr3_1994546	0	1994546	T	G
3	chr3_2001474	0	2001474	G	T
3	chr3_2029498	0	2029498	T	G
3	chr3_2038238	0	2038238	T	G
3	chr3_2054047	0	2054047	A	T
3	chr3_2057645	0	2057645	G	C
3	chr3_2068804	0	2068804	A	C
3	chr3_2073444	0	2073444	A	C
3	chr3_2086101	0	2086101	G	C
3	chr3_2106271	0	2106271	C	G
3	chr3_2113009	0	2113009	C	A
3	chr3_2116243	0	2116243	G	C
3	chr3_2147959	0	2147959	A	T
3	chr3_2150001	0	2150001	C	G
3	chr3_2156178	0	2156178	C	A
3	chr3_2164319	0	2164319	A	C
3	chr3_2168773	0	2168773	T	G
3	chr3_2170049	0	2170049	C	G
3	chr3_2173930	0	2173930	A	C
3	chr3_2196972	0	2196972	C	G
3	chr3_2197664	0	2197664	C	G
3	chr3_2204341	0	2204341	T	A
3	chr3_2217441	0	2217441	G	C
3	chr3_2220182	0	2220182	A	C
3	chr3_2221092	0	2221092	C	G
3	chr3_2232311	0	2232311	C	A
3	chr3_2236442	0	2236442	T	G
3	chr3_2240164	0	2240164	G	T
3	chr3_2244742	0	2244742	C	G
3	chr3_2257065	0	2257065	G	C
3	chr3_2257964	0	2257964	C	G
3	chr3_2262147	0	2262147	G	C
3	chr3_2290661	0	2290661	T	A
3	chr3_2291333	0	2291333	G	T
3	chr3_2298956	0	2298956	G	C
3	chr3_2306392	0	2306392	G	C
3	chr3_2308014	0	2308014	T	G
3	chr3_2319130	0	2319130	C	G
3	chr3_2320330	0	2320330	C	G
3	chr3_2323152	0	2323152	T	A
3	chr3_2335008	0	2335008	C	A
3	chr3_2343077	0	2343077	T	A
3	chr3_2366281	0	2366281	A	C
3	chr3_2372004	0	2372004	A	C
3	chr3_2379843	0	2379843	G	C
3	chr3_2394224	0	2394224	C	A
3	chr3_2401913	0	2401913	G	C
3	chr3_2442147	0	2442147	A	C
3	chr3_2442950	0	2442950	A	C
3	chr3_2462113	0	2462113	C	G
3	chr3_2486743	0	2486743	C	G
3	chr3_2487803	0	2487803	A	C
3	chr3_2489434	0	2489434	A	T
3	chr3_2524738	0	2524738	A	T
3	chr3_2529731	0	2529731	A	C
3	chr3_2557727	0	2557727	A	C
3	chr3_2571268	0	2571268	G	T
3	chr3_2585014	0	2585014	A	T
3	chr3_2589729	0	2589729	C	A
3	chr3_2598478	0	2598478	C	G
3	chr3_2602933	0	2602933	C	G
3	chr3_2628527	0	2628527	A	T
3	chr3_2633152	0	2633152	T	G
3	chr3_2635902	0	2635902	T	G
3	chr3_2651837	0	2651837	T	A
3	chr3_2675162	0	2675162	A	C
3	chr3_2681379	0	2681379	C	A
3	chr3_2682568	0	2682568	A	C
3	chr3_2697602	0	2697602	T	G
3	chr3_2701340	0	2701340	C	G
3	chr3_2707923	0	2707923	G	T
3	chr3_2709223	0	2709223	C	G
3	chr3_2748984	0	2748984	G	C
3	chr3_2750175	0	2750175	T	G
3	chr3_2761725	0	2761725	C	G
3	chr3_2769575	0	2769575	A	C
3	chr3_2781754	0	2781754	A	C
3	chr3_2785148	0	2785148	A	C
3	chr3_2799597	0	2799597	G	T
3	chr3_2806953	0	2806953	C	A
3	chr3_2839292	0	2839292	A	C
3	chr3_2840292	0	2840292	C	A
3	chr3_2850243	0	2850243	C	G
3	chr3_2861342	0	2861342	T	A
3	chr3_2903693	0	2903693	T	A
3	chr3_2915315	0	2915315	A	C
3	chr3_2919716	0	2919716	T	A
3	chr3_2920573	0	2920573	T	A
3	chr3_2952128	0	2952128	G	T
3	chr3_2969853	0	2969853	C	G
3	chr3_2976418	0	2976418	T	G
3	chr3_2986481	0	2986481	A	C
3	chr3_3026931	0	3026931	G	T
3	chr3_3036957	0	3036957	A	T
3	chr3_3037621	0	3037621	G	C
3	chr3_3041147	0	3041147	A	T
3	chr3_3060232	0	3060232	C	A
3	chr3_3083855	0	3083855	C	G
3	chr3_3172895	0	3172895	C	A
3	chr3_3173388	0	3173388	G	C
3	chr3_3186060	0	3186060	G	T
3	chr3_3201907	0	3201907	T	G
3	chr3_3202298	0	3202298	C	G
3	chr3_3202476	0	3202476	G	C
3	chr3_3203598	0	3203598	C	A
3	chr3_3226681	0	3226681	C	G
3	chr3_3227931	0	3227931	G	C
3	chr3_3248295	0	3248295	C	G
3	chr3_3258220	0	3258220	A	T
3	chr3_3258661	0	3258661	C	G
3	chr3_3263249	0	3263249	C	G
3	chr3_3265840	0	3265840	A	T
3	chr3_3272391	0	3272391	G	T
3	chr3_3295171	0	3295171	T	A
3	chr3_3334241	0	3334241	T	A
3	chr3_3371301	0	3371301	G	C
3	chr3_3374634	0	3374634	A	C
3	chr3_3383722	0	3383722	C	G
3	chr3_3397127	0	3397127	T	G
3	chr3_3406941	0	3406941	A	T
3	chr3_3407144	0	3407144	A	T
3	chr3_3408408	0	3408408	C	G
3	chr3_3410242	0	3410242	C	G
3	chr3_3411522	0	3411522	C	A
3	chr3_3419211	0	3419211	G	C
3	chr3_3420439	0	3420439	A	C
3	chr3_3449510	0	3449510	T	G
3	chr3_3476326	0	3476326	T	G
3	chr3_3481544	0	3481544	C	G
3	chr3_3490652	0	3490652	A	C
3	chr3_3529497	0	3529497	T	G
3	chr3_3535801	0	3535801	A	C
3	chr3_3550272	0	3550272	T	A
3	chr3_3576818	0	3576818	A	T
3	chr3_3581676	0	3581676	G	C
3	chr3_3590134	0	3590134	C	G
3	chr3_3597116	0	3597116	G	C
3	chr3_3605030	0	3605030	G	C
3	chr3_3678724	0	3678724	C	A
3	chr3_3683910	0	3683910	G	C
3	chr3_3713293	0	3713293	A	T
3	chr3_3756119	0	3756119	G	C
3	chr3_3756701	0	3756701	A	C
3	chr3_3757444	0	3757444	C	G
3	chr3_3774068	0	3774068	C	G
3	chr3_3779635	0	3779635	T	G
3	chr3_3781070	0	3781070	C	G
3	chr3_3790495	0	3790495	T	A
3	chr3_3808339	0	3808339	A	T
3	chr3_3809001	0	3809001	A	T
3	chr3_3809064	0	3809064	T	A
3	chr3_3814191	0	3814191	T	A
3	chr3_3815406	0	3815406	C	G
3	chr3_3817821	0	3817821	G	C
3	chr3_3822368	0	3822368	T	G
3	chr3_3823502	0	3823502	G	C
3	chr3_3842907	0	3842907	C	G
3	chr3_3862640	0	3862640	T	G
3	chr3_3865957	0	3865957	G	T
3	chr3_3878483	0	3878483	T	G
3	chr3_3883893	0	3883893	G	C
3	chr3_3892271	0	3892271	C	A
3	chr3_3895222	0	3895222	G	C
3	chr3_3921008	0	3921008	C	G
3	chr3_3923649	0	3923649	G	T
3	chr3_3925450	0	3925450	C	A
3	chr3_3943142	0	3943142	T	G
3	chr3_3974521	0	3974521	G	T
3	chr3_3978974	0	3978974	C	G
3	chr3_3989886	0	3989886	G	C
3	chr3_3999926	0	3999926	G	T
3	chr3_4000065	0	4000065	T	A
3	chr3_4004463	0	4004463	G	C
3	chr3_4011836	0	4011836	C	G
3	chr3_4025478	0	4025478	G	T
3	chr3_4049868	0	4049868	C	A
3	chr3_4087267	0	4087267	C	A
3	chr3_4110302	0	4110302	C	G
3	chr3_4119156	0	4119156	G	C
3	chr3_4120316	0	4120316	C	G
3	chr3_4123785	0	4123785	T	G
3	chr3_4128698	0	4128698	T	A
3	chr3_4129254	0	4129254	G	C
3	chr3_4149253	0	4149253	G	C
3	chr3_4154960	0	4154960	C	A
3	chr3_4158064	0	4158064	T	G
3	chr3_4164194	0	4164194	C	A
3	chr3_4180207	0	4180207	A	T
3	chr3_4192249	0	4192249	A	C
3	chr3_4195854	0	4195854	T	G
3	chr3_4195884	0	4195884	G	T
3	chr3_4213908	0	4213908	C	A
3	chr3_4226612	0	4226612	G	T
3	chr3_4261136	0	4261136	A	C
3	chr3_4282594	0	4282594	C	A
3	chr3_4290402	0	4290402	C	G
3	chr3_4303280	0	4303280	C	A
3	chr3_4306740	0	4306740	C	G
3	chr3_4315362	0	4315362	G	C
3	chr3_4329640	0	4329640	A	T
3	chr3_4354066	0	4354066	G	T
3	chr3_4374493	0	4374493	G	C
3	chr3_4394021	0	4394021	G	T
3	chr3_4394919	0	4394919	G	T
3	chr3_4405495	0	4405495	C	G
3	chr3_4417138	0	4417138	T	A
3	chr3_4429638	0	4429638	G	T
3	chr3_4431157	0	4431157	C	A
3	chr3_4431503	0	4431503	A	C
3	chr3_4438714	0	4438714	G	C
3	chr3_4446039	0	4446039	A	C
3	chr3_4459363	0	4459363	A	C
3	chr3_4486937	0	4486937	T	G
3	chr3_4493508	0	4493508	G	C
3	chr3_4520401	0	4520401	G	C
3	chr3_4532130	0	4532130	G	T
3	chr3_4537583	0	4537583	C	A
3	chr3_4539079	0	4539079	A	C
3	chr3_4543264	0	4543264	C	G
3	chr3_4546206	0	4546206	T	G
3	chr3_4560498	0	4560498	C	A
3	chr3_4563493	0	4563493	C	G
3	chr3_4577126	0	4577126	C	G
3	chr3_4580690	0	4580690	A	C
3	chr3_4598987	0	4598987	A	C
3	chr3_4610435	0	4610435	A	T
3	chr3_4624442	0	4624442	C	A
3	chr3_4630593	0	4630593	A	C
3	chr3_4631748	0	4631748	A	C
3	chr3_4648049	0	4648049	G	C
3	chr3_4653650	0	4653650	C	G
3	chr3_4672796	0	4672796	A	T
3	chr3_4684079	0	4684079	T	A
3	chr3_4709683	0	4709683	G	C
3	chr3_4726498	0	4726498	G	C
3	chr3_4733583	0	4733583	C	A
3	chr3_4740625	0	4740625	T	G
3	chr3_4744044	0	4744044	G	T
3	chr3_4744187	0	4744187	A	T
3	chr3_4746434	0	4746434	A	C
3	chr3_4753212	0	4753212	A	C
3	chr3_4770641	0	4770641	G	T
3	chr3_4773639	0	4773639	T	G
3	chr3_4776358	0	4776358	G	C
3	chr3_4778912	0	4778912	C	A
3	chr3_4805647	0	4805647	T	A
3	chr3_4812282	0	4812282	G	C
3	chr3_4812586	0	4812586	C	G
3	chr3_4817022	0	4817022	C	A
3	chr3_4829095	0	4829095	G	T
3	chr3_4830477	0	4830477	T	A
3	chr3_4851227	0	4851227	A	C
3	chr3_4888586	0	4888586	A	C
3	chr3_4901940	0	4901940	G	C
3	chr3_4904211	0	4904211	G	T
3	chr3_4936878	0	4936878	A	T
3	chr3_4937824	0	4937824	C	A
3	chr3_4937853	0	4937853	G	C
3	chr3_4967394	0	4967394	A	T
3	chr3_4975128	0	4975128	A	C
3	chr3_4978410	0	4978410	G	C
3	chr3_5016263	0	5016263	G	C
3	chr3_5045982	0	5045982	C	G
3	chr3_5053053	0	5053053	G	C
3	chr3_5055090	0	5055090	C	G
3	chr3_5057718	0	5057718	C	G
3	chr3_5060671	0	5060671	C	G
3	chr3_5067392	0	5067392	A	T
3	chr3_5101488	0	5101488	A	T
3	chr3_5104709	0	5104709	G	T
3	chr3_5121391	0	5121391	T	G
3	chr3_5141930	0	5141930	C	G
3	chr3_5143194	0	5143194	A	T
3	chr3_5166090	0	5166090	A	T
3	chr3_5183889	0	5183889	G	T
3	chr3_5193147	0	5193147	C	G
3	chr3_5193193	0	5193193	T	A
3	chr3_5195430	0	5195430	G	T
3	chr3_5195981	0	5195981	G	T
3	chr3_5207421	0	5207421	C	G
3	chr3_5212915	0	5212915	G	C
3	chr3_5234744	0	5234744	T	A
3	chr3_5246365	0	5246365	T	G
3	chr3_5247119	0	5247119	G	C
3	chr3_5251482	0	5251482	C	A
3	chr3_5256014	0	5256014	A	C
3	chr3_5257525	0	5257525	T	G
3	chr3_5314835	0	5314835	G	C
3	chr3_5327132	0	5327132	C	A
3	chr3_5350946	0	5350946	T	A
3	chr3_5400245	0	5400245	G	T
3	chr3_5405990	0	5405990	C	G
3	chr3_5418974	0	5418974	C	G
3	chr3_5429618	0	5429618	C	A
3	chr3_5431243	0	5431243	A	C
3	chr3_5450655	0	5450655	T	A
3	chr3_5453026	0	5453026	A	C
3	chr3_5463810	0	5463810	G	C
3	chr3_5467954	0	5467954	G	T
3	chr3_5473710	0	5473710	A	T
3	chr3_5474237	0	5474237	G	C
3	chr3_5475746	0	5475746	G	C
3	chr3_5485837	0	5485837	C	G
3	chr3_5489111	0	5489111	C	A
3	chr3_5497454	0	5497454	T	A
3	chr3_5509740	0	5509740	C	G
3	chr3_5528848	0	5528848	T	G
3	chr3_5573194	0	5573194	G	C
3	chr3_5575044	0	5575044	G	T
3	chr3_5575337	0	5575337	G	C
3	chr3_5623858	0	5623858	G	C
3	chr3_5630511	0	5630511	A	C
3	chr3_5630712	0	5630712	T	G
3	chr3_5676490	0	5676490	G	C
3	chr3_5703271	0	5703271	A	C
3	chr3_5737970	0	5737970	A	C
3	chr3_5769186	0	5769186	C	G
3	chr3_5894999	0	5894999	T	A
3	chr3_5919651	0	5919651	A	T
3	chr3_5936312	0	5936312	T	G
3	chr3_5944713	0	5944713	G	C
3	chr3_5972764	0	5972764	C	G
3	chr3_5985753	0	5985753	G	C
3	chr3_5994713	0	5994713	C	G
3	chr3_5997146	0	5997146	T	G
3	chr3_5998573	0	5998573	C	A
3	chr3_6008371	0	6008371	G	T
3	chr3_6018841	0	6018841	C	G
3	chr3_6036078	0	6036078	A	C
3	chr3_6039846	0	6039846	A	C
3	chr3_6053714	0	6053714	A	C
3	chr3_6060032	0	6060032	G	C
3	chr3_6073409	0	6073409	G	T
3	chr3_6082112	0	6082112	G	C
3	chr3_6099543	0	6099543	G	T
3	chr3_6120424	0	6120424	G	C
3	chr3_6167441	0	6167441	G	C
3	chr3_6215696	0	6215696	A	T
3	chr3_6218915	0	6218915	A	T
3	chr3_6228873	0	6228873	G	C
3	chr3_6229537	0	6229537	A	C
3	chr3_6238198	0	6238198	G	T
3	chr3_6244508	0	6244508	C	G
3	chr3_6265465	0	6265465	C	A
3	chr3_6278981	0	6278981	T	A
3	chr3_6288869	0	6288869	C	A
3	chr3_6296248	0	6296248	T	G
3	chr3_6296694	0	6296694	T	G
3	chr3_6301923	0	6301923	C	A
3	chr3_6304399	0	6304399	T	A
3	chr3_6309193	0	6309193	G	T
3	chr3_6313986	0	6313986	T	G
3	chr3_6315048	0	6315048	G	T
3	chr3_6324455	0	6324455	C	A
3	chr3_6324930	0	6324930	T	G
3	chr3_6331162	0	6331162	C	A
3	chr3_6331780	0	6331780	G	C
3	chr3_6347186	0	6347186	A	T
3	chr3_6373275	0	6373275	T	A
3	chr3_6409092	0	6409092	G	T
3	chr3_6415122	0	6415122	G	T
3	chr3_6418269	0	6418269	C	G
3	chr3_6439280	0	6439280	T	G
3	chr3_6439414	0	6439414	C	A
3	chr3_6444093	0	6444093	G	C
3	chr3_6488774	0	6488774	C	G
3	chr3_6499122	0	6499122	G	T
3	chr3_6501110	0	6501110	G	T
3	chr3_6502850	0	6502850	G	C
3	chr3_6516680	0	6516680	C	G
3	chr3_6541872	0	6541872	G	C
3	chr3_6545150	0	6545150	G	C
3	chr3_6548455	0	6548455	G	T
3	chr3_6560164	0	6560164	G	C
3	chr3_6563542	0	6563542	C	G
3	chr3_6565548	0	6565548	A	T
3	chr3_6594279	0	6594279	A	C
3	chr3_6600137	0	6600137	T	A
3	chr3_6614320	0	6614320	A	T
3	chr3_6627917	0	6627917	G	T
3	chr3_6632907	0	6632907	T	G
3	chr3_6651565	0	6651565	C	G
3	chr3_6653013	0	6653013	C	G
3	chr3_6660359	0	6660359	G	T
3	chr3_6674366	0	6674366	T	G
3	chr3_6719148	0	6719148	A	C
3	chr3_6720279	0	6720279	T	G
3	chr3_6731928	0	6731928	C	G
3	chr3_6745175	0	6745175	G	T
3	chr3_6746051	0	6746051	A	C
3	chr3_6746255	0	6746255	G	C
3	chr3_6757282	0	6757282	G	C
3	chr3_6760332	0	6760332	G	T
3	chr3_6773886	0	6773886	G	C
3	chr3_6782296	0	6782296	G	T
3	chr3_6784985	0	6784985	G	C
3	chr3_6791298	0	6791298	C	G
3	chr3_6796776	0	6796776	G	T
3	chr3_6802917	0	6802917	G	C
3	chr3_6804607	0	6804607	C	A
3	chr3_6807873	0	6807873	C	A
3	chr3_6835130	0	6835130	G	C
3	chr3_6838574	0	6838574	C	G
3	chr3_6845894	0	6845894	C	G
3	chr3_6851712	0	6851712	A	C
3	chr3_6861347	0	6861347	T	G
3	chr3_6871707	0	6871707	T	G
3	chr3_6884911	0	6884911	G	T
3	chr3_6890458	0	6890458	T	G
3	chr3_6916478	0	6916478	A	C
3	chr3_6920223	0	6920223	A	T
3	chr3_6928627	0	6928627	C	G
3	chr3_6931649	0	6931649	T	G
3	chr3_6957717	0	6957717	C	A
3	chr3_6959725	0	6959725	A	T
3	chr3_6966051	0	6966051	C	A
3	chr3_6973572	0	6973572	T	G
3	chr3_6990724	0	6990724	C	G
3	chr3_6993528	0	6993528	T	G
3	chr3_6995944	0	6995944	A	T
3	chr3_7006723	0	7006723	T	G
3	chr3_7030154	0	7030154	T	G
3	chr3_7061116	0	7061116	C	A
3	chr3_7066649	0	7066649	G	C
3	chr3_7069910	0	7069910	T	G
3	chr3_7077378	0	7077378	G	C
3	chr3_7101350	0	7101350	C	A
3	chr3_7141855	0	7141855	C	G
3	chr3_7153317	0	7153317	C	A
3	chr3_7154307	0	7154307	T	G
3	chr3_7166036	0	7166036	G	T
3	chr3_7171368	0	7171368	G	C
3	chr3_7220765	0	7220765	G	T
3	chr3_7238796	0	7238796	C	G
3	chr3_7258380	0	7258380	G	T
3	chr3_7270431	0	7270431	A	C
3	chr3_7316743	0	7316743	A	T
3	chr3_7338886	0	7338886	G	C
3	chr3_7354011	0	7354011	A	C
3	chr3_7354132	0	7354132	G	C
3	chr3_7363684	0	7363684	A	C
3	chr3_7398174	0	7398174	G	C
3	chr3_7421052	0	7421052	A	C
3	chr3_7421334	0	7421334	C	G
3	chr3_7427835	0	7427835	C	G
3	chr3_7432222	0	7432222	C	G
3	chr3_7441065	0	7441065	G	T
3	chr3_7456324	0	7456324	G	C
3	chr3_7457800	0	7457800	C	G
3	chr3_7461320	0	7461320	G	C
3	chr3_7463802	0	7463802	C	G
3	chr3_7469955	0	7469955	G	T
3	chr3_7474053	0	7474053	C	G
3	chr3_7475541	0	7475541	T	G
3	chr3_7510616	0	7510616	A	C
3	chr3_7516324	0	7516324	G	T
3	chr3_7518951	0	7518951	C	G
3	chr3_7530199	0	7530199	A	C
3	chr3_7547181	0	7547181	G	C
3	chr3_7556305	0	7556305	T	G
3	chr3_7568005	0	7568005	C	A
3	chr3_7569210	0	7569210	C	G
3	chr3_7605679	0	7605679	T	A
3	chr3_7615811	0	7615811	A	C
3	chr3_7653604	0	7653604	A	T
3	chr3_7711845	0	7711845	C	A
3	chr3_7712135	0	7712135	G	T
3	chr3_7712806	0	7712806	C	A
3	chr3_7729021	0	7729021	C	A
3	chr3_7730693	0	7730693	A	C
3	chr3_7738694	0	7738694	G	C
3	chr3_7752766	0	7752766	G	T
3	chr3_7781423	0	7781423	C	G
3	chr3_7784047	0	7784047	C	G
3	chr3_7799283	0	7799283	A	C
3	chr3_7809408	0	7809408	T	G
3	chr3_7813425	0	7813425	G	T
3	chr3_7813680	0	7813680	T	G
3	chr3_7813868	0	7813868	C	G
3	chr3_7814796	0	7814796	A	C
3	chr3_7819922	0	7819922	A	T
3	chr3_7820072	0	7820072	G	T
3	chr3_7829483	0	7829483	T	G
3	chr3_7830705	0	7830705	A	T
3	chr3_7832245	0	7832245	G	C
3	chr3_7917661	0	7917661	T	A
3	chr3_8013898	0	8013898	A	C
3	chr3_8019869	0	8019869	G	T
3	chr3_8105328	0	8105328	A	C
3	chr3_8111248	0	8111248	C	A
3	chr3_8145698	0	8145698	C	G
3	chr3_8294081	0	8294081	C	G
3	chr3_8303507	0	8303507	A	T
3	chr3_8303598	0	8303598	A	T
3	chr3_8334150	0	8334150	T	G
3	chr3_8373592	0	8373592	T	A
3	chr3_8385057	0	8385057	A	T
3	chr3_8386729	0	8386729	T	G
3	chr3_8403596	0	8403596	G	T
3	chr3_8425121	0	8425121	G	C
3	chr3_8426406	0	8426406	T	G
3	chr3_8428323	0	8428323	T	G
3	chr3_8428360	0	8428360	A	C
3	chr3_8451953	0	8451953	C	A
3	chr3_8475379	0	8475379	T	G
3	chr3_8478264	0	8478264	C	A
3	chr3_8480008	0	8480008	G	C
3	chr3_8487138	0	8487138	A	C
3	chr3_8492062	0	8492062	G	C
3	chr3_8502936	0	8502936	G	T
3	chr3_8503521	0	8503521	G	T
3	chr3_8517242	0	8517242	A	T
3	chr3_8518195	0	8518195	A	C
3	chr3_8535185	0	8535185	A	C
3	chr3_8559907	0	8559907	C	A
3	chr3_8572539	0	8572539	C	G
3	chr3_8604749	0	8604749	C	G
3	chr3_8641596	0	8641596	C	A
3	chr3_8646277	0	8646277	C	G
3	chr3_8693267	0	8693267	T	G
3	chr3_8699417	0	8699417	G	C
3	chr3_8707057	0	8707057	T	A
3	chr3_8713273	0	8713273	T	G
3	chr3_8730238	0	8730238	A	C
3	chr3_8732499	0	8732499	G	T
3	chr3_8747076	0	8747076	T	G
3	chr3_8760990	0	8760990	C	G
3	chr3_8772580	0	8772580	G	C
3	chr3_8791225	0	8791225	C	A
3	chr3_8794538	0	8794538	G	T
3	chr3_8797801	0	8797801	C	G
3	chr3_8846703	0	8846703	G	C
3	chr3_8895082	0	8895082	C	A
3	chr3_8897200	0	8897200	G	T
3	chr3_8919472	0	8919472	G	T
3	chr3_8925834	0	8925834	G	T
3	chr3_8927063	0	8927063	G	T
3	chr3_8947298	0	8947298	T	A
3	chr3_8951997	0	8951997	G	C
3	chr3_8961700	0	8961700	T	A
3	chr3_8980160	0	8980160	C	A
3	chr3_9052279	0	9052279	T	G
3	chr3_9055489	0	9055489	T	A
3	chr3_9080562	0	9080562	G	T
3	chr3_9081423	0	9081423	G	C
3	chr3_9089843	0	9089843	T	A
3	chr3_9106732	0	9106732	G	T
3	chr3_9156356	0	9156356	C	A
3	chr3_9219913	0	9219913	G	T
3	chr3_9220148	0	9220148	C	G
3	chr3_9233471	0	9233471	T	A
3	chr3_9243427	0	9243427	C	G
3	chr3_9247493	0	9247493	A	C
3	chr3_9255792	0	9255792	G	C
3	chr3_9277655	0	9277655	C	G
3	chr3_9294486	0	9294486	G	C
3	chr3_9295842	0	9295842	G	T
3	chr3_9306510	0	9306510	T	G
3	chr3_9323005	0	9323005	T	G
3	chr3_9339574	0	9339574	G	C
3	chr3_9352704	0	9352704	G	T
3	chr3_9366493	0	9366493	C	G
3	chr3_9380184	0	9380184	C	G
3	chr3_9390732	0	9390732	G	C
3	chr3_9403033	0	9403033	G	T
3	chr3_9407637	0	9407637	C	G
3	chr3_9429212	0	9429212	T	G
3	chr3_9441716	0	9441716	T	G
3	chr3_9448540	0	9448540	C	G
3	chr3_9515268	0	9515268	G	T
3	chr3_9540356	0	9540356	G	C
3	chr3_9541676	0	9541676	C	A
3	chr3_9542058	0	9542058	A	C
3	chr3_9553549	0	9553549	A	C
3	chr3_9586437	0	9586437	G	C
3	chr3_9616819	0	9616819	C	G
3	chr3_9633238	0	9633238	G	T
3	chr3_9672887	0	9672887	A	T
3	chr3_9692387	0	9692387	G	C
3	chr3_9694796	0	9694796	T	G
3	chr3_9695771	0	9695771	C	G
3	chr3_9701841	0	9701841	G	C
3	chr3_9713550	0	9713550	A	T
3	chr3_9716954	0	9716954	G	C
3	chr3_9738387	0	9738387	T	G
3	chr3_9755589	0	9755589	A	T
3	chr3_9768694	0	9768694	A	C
3	chr3_9778840	0	9778840	T	G
3	chr3_9781650	0	9781650	C	A
3	chr3_9785441	0	9785441	G	C
3	chr3_9789942	0	9789942	T	A
3	chr3_9857044	0	9857044	C	A
3	chr3_9860324	0	9860324	T	G
3	chr3_9872107	0	9872107	A	C
3	chr3_9892557	0	9892557	C	A
3	chr3_9892558	0	9892558	A	C
3	chr3_9894020	0	9894020	A	C
3	chr3_9907018	0	9907018	C	A
3	chr3_9908226	0	9908226	C	G
3	chr3_9909641	0	9909641	T	G
3	chr3_9917403	0	9917403	T	A
3	chr3_9919086	0	9919086	G	C
3	chr3_9948996	0	9948996	T	G
3	chr3_9951016	0	9951016	C	A
3	chr3_9952431	0	9952431	G	T
3	chr3_9963089	0	9963089	C	G
3	chr3_9980641	0	9980641	C	G
3	chr3_9982992	0	9982992	A	T
3	chr3_9989969	0	9989969	G	T
3	chr3_10007477	0	10007477	C	G
3	chr3_10025788	0	10025788	T	A
3	chr3_10028348	0	10028348	A	C
3	chr3_10032187	0	10032187	G	C
3	chr3_10040934	0	10040934	A	C
3	chr3_10050897	0	10050897	A	C
3	chr3_10051806	0	10051806	C	G
3	chr3_10053268	0	10053268	T	G
3	chr3_10057998	0	10057998	T	A
3	chr3_10058098	0	10058098	A	C
3	chr3_10062117	0	10062117	T	G
3	chr3_10069997	0	10069997	G	T
3	chr3_10099510	0	10099510	G	C
3	chr3_10116769	0	10116769	A	C
3	chr3_10125681	0	10125681	G	C
3	chr3_10143919	0	10143919	G	C
3	chr3_10150914	0	10150914	G	T
3	chr3_10168001	0	10168001	G	T
3	chr3_10172832	0	10172832	C	G
3	chr3_10175188	0	10175188	G	C
3	chr3_10182428	0	10182428	G	T
3	chr3_10184877	0	10184877	C	G
3	chr3_10189775	0	10189775	A	C
3	chr3_10189892	0	10189892	C	A
3	chr3_10198323	0	10198323	T	A
3	chr3_10198325	0	10198325	C	G
3	chr3_10199862	0	10199862	C	G
3	chr3_10221976	0	10221976	C	G
3	chr3_10276371	0	10276371	G	C
3	chr3_10289820	0	10289820	C	G
3	chr3_10296523	0	10296523	T	G
3	chr3_10312502	0	10312502	A	C
3	chr3_10314513	0	10314513	C	G
3	chr3_10321005	0	10321005	A	T
3	chr3_10341155	0	10341155	T	G
3	chr3_10375474	0	10375474	C	G
3	chr3_10395348	0	10395348	T	A
3	chr3_10399944	0	10399944	G	T
3	chr3_10414623	0	10414623	G	T
3	chr3_10450466	0	10450466	G	T
3	chr3_10456423	0	10456423	C	A
3	chr3_10456984	0	10456984	G	T
3	chr3_10468968	0	10468968	G	C
3	chr3_10509730	0	10509730	C	G
3	chr3_10511616	0	10511616	G	C
3	chr3_10525669	0	10525669	T	A
3	chr3_10533207	0	10533207	C	G
3	chr3_10591341	0	10591341	C	A
3	chr3_10634502	0	10634502	G	C
3	chr3_10646699	0	10646699	C	A
3	chr3_10647997	0	10647997	A	T
3	chr3_10652041	0	10652041	C	A
3	chr3_10654838	0	10654838	C	A
3	chr3_10662534	0	10662534	G	C
3	chr3_10689742	0	10689742	G	C
3	chr3_10722230	0	10722230	G	C
3	chr3_10738052	0	10738052	T	A
3	chr3_10744998	0	10744998	T	A
3	chr3_10750771	0	10750771	T	G
3	chr3_10759110	0	10759110	G	T
3	chr3_10771930	0	10771930	C	G
3	chr3_10791333	0	10791333	A	T
3	chr3_10795621	0	10795621	C	G
3	chr3_10821165	0	10821165	G	T
3	chr3_10838199	0	10838199	A	T
3	chr3_10846991	0	10846991	C	G
3	chr3_10851659	0	10851659	T	A
3	chr3_10884098	0	10884098	C	A
3	chr3_10890853	0	10890853	G	T
3	chr3_10897434	0	10897434	G	T
3	chr3_10905861	0	10905861	G	C
3	chr3_10912538	0	10912538	A	T
3	chr3_10934405	0	10934405	C	G
3	chr3_10936399	0	10936399	C	G
3	chr3_10943872	0	10943872	G	C
3	chr3_10983015	0	10983015	G	C
3	chr3_11002424	0	11002424	G	C
3	chr3_11006523	0	11006523	T	G
3	chr3_11009775	0	11009775	C	G
3	chr3_11046496	0	11046496	C	G
3	chr3_11089645	0	11089645	G	C
3	chr3_11090165	0	11090165	T	A
3	chr3_11099833	0	11099833	G	C
3	chr3_11111377	0	11111377	A	C
3	chr3_11114176	0	11114176	G	C
3	chr3_11130112	0	11130112	T	A
3	chr3_11154910	0	11154910	C	A
3	chr3_11159631	0	11159631	C	A
3	chr3_11169079	0	11169079	C	A
3	chr3_11203093	0	11203093	T	G
3	chr3_11210742	0	11210742	G	T
3	chr3_11221743	0	11221743	G	C
3	chr3_11223960	0	11223960	C	G
3	chr3_11231804	0	11231804	A	C
3	chr3_11232350	0	11232350	T	A
3	chr3_11233809	0	11233809	A	T
3	chr3_11272655	0	11272655	A	C
3	chr3_11333645	0	11333645	T	G
3	chr3_11347656	0	11347656	C	A
3	chr3_11353282	0	11353282	C	A
3	chr3_11358261	0	11358261	C	G
3	chr3_11362682	0	11362682	G	T
3	chr3_11377410	0	11377410	A	C
3	chr3_11393235	0	11393235	C	G
3	chr3_11393740	0	11393740	T	G
3	chr3_11396882	0	11396882	C	A
3	chr3_11429340	0	11429340	A	T
3	chr3_11437165	0	11437165	C	G
3	chr3_11443084	0	11443084	G	T
3	chr3_11453705	0	11453705	C	A
3	chr3_11497651	0	11497651	G	C
3	chr3_11511547	0	11511547	A	C
3	chr3_11524419	0	11524419	C	A
3	chr3_11532672	0	11532672	G	T
3	chr3_11533224	0	11533224	C	G
3	chr3_11536407	0	11536407	T	A
3	chr3_11541493	0	11541493	G	C
3	chr3_11542712	0	11542712	C	A
3	chr3_11561715	0	11561715	C	A
3	chr3_11575393	0	11575393	G	C
3	chr3_11583836	0	11583836	G	T
3	chr3_11598206	0	11598206	A	C
3	chr3_11599013	0	11599013	G	C
3	chr3_11611427	0	11611427	A	C
3	chr3_11613498	0	11613498	T	A
3	chr3_11627384	0	11627384	T	G
3	chr3_11634985	0	11634985	G	C
3	chr3_11707154	0	11707154	T	A
3	chr3_11708093	0	11708093	C	A
3	chr3_11719410	0	11719410	T	A
3	chr3_11797064	0	11797064	G	T
3	chr3_11799986	0	11799986	C	G
3	chr3_11815452	0	11815452	T	A
3	chr3_11845660	0	11845660	C	A
3	chr3_11857426	0	11857426	A	C
3	chr3_11861421	0	11861421	A	C
3	chr3_11871710	0	11871710	T	G
3	chr3_11900641	0	11900641	T	G
3	chr3_11934083	0	11934083	A	T
3	chr3_11940396	0	11940396	T	G
3	chr3_11951144	0	11951144	A	C
3	chr3_11953327	0	11953327	T	G
3	chr3_11959080	0	11959080	C	A
3	chr3_11961627	0	11961627	G	T
3	chr3_12015266	0	12015266	C	A
3	chr3_12018558	0	12018558	G	C
3	chr3_12018591	0	12018591	A	C
3	chr3_12052740	0	12052740	G	T
3	chr3_12105343	0	12105343	C	A
3	chr3_12105438	0	12105438	G	T
3	chr3_12119177	0	12119177	C	G
3	chr3_12129397	0	12129397	C	G
3	chr3_12149789	0	12149789	T	G
3	chr3_12184885	0	12184885	C	A
3	chr3_12185747	0	12185747	G	T
3	chr3_12186217	0	12186217	A	T
3	chr3_12235862	0	12235862	C	A
3	chr3_12237638	0	12237638	T	A
3	chr3_12239867	0	12239867	G	C
3	chr3_12242759	0	12242759	G	T
3	chr3_12246564	0	12246564	C	G
3	chr3_12249439	0	12249439	G	T
3	chr3_12252382	0	12252382	T	G
3	chr3_12291549	0	12291549	T	G
3	chr3_12300702	0	12300702	G	T
3	chr3_12306547	0	12306547	G	T
3	chr3_12315549	0	12315549	G	C
3	chr3_12319007	0	12319007	C	G
3	chr3_12321235	0	12321235	C	G
3	chr3_12342858	0	12342858	A	T
3	chr3_12390992	0	12390992	C	A
3	chr3_12402349	0	12402349	C	G
3	chr3_12406732	0	12406732	T	A
3	chr3_12421771	0	12421771	C	A
3	chr3_12430316	0	12430316	G	C
3	chr3_12430566	0	12430566	C	G
3	chr3_12439416	0	12439416	G	C
3	chr3_12443196	0	12443196	G	T
3	chr3_12482007	0	12482007	G	C
3	chr3_12484290	0	12484290	G	T
3	chr3_12507573	0	12507573	A	T
3	chr3_12511690	0	12511690	C	A
3	chr3_12515065	0	12515065	A	T
3	chr3_12516876	0	12516876	C	A
3	chr3_12536295	0	12536295	G	T
3	chr3_12539176	0	12539176	C	G
3	chr3_12566767	0	12566767	A	T
3	chr3_12567167	0	12567167	G	T
3	chr3_12572202	0	12572202	C	A
3	chr3_12589113	0	12589113	G	C
3	chr3_12606627	0	12606627	C	A
3	chr3_12610139	0	12610139	A	C
3	chr3_12628390	0	12628390	G	T
3	chr3_12665217	0	12665217	G	T
3	chr3_12702709	0	12702709	T	G
3	chr3_12718674	0	12718674	A	C
3	chr3_12759489	0	12759489	G	T
3	chr3_12794355	0	12794355	A	C
3	chr3_12796837	0	12796837	T	G
3	chr3_12806462	0	12806462	C	A
3	chr3_12807537	0	12807537	C	G
3	chr3_12809680	0	12809680	C	G
3	chr3_12812482	0	12812482	G	C
3	chr3_12818949	0	12818949	G	T
3	chr3_12829398	0	12829398	G	T
3	chr3_12830456	0	12830456	A	C
3	chr3_12836156	0	12836156	G	C
3	chr3_12842600	0	12842600	A	C
3	chr3_12868703	0	12868703	C	G
3	chr3_12922984	0	12922984	G	C
3	chr3_12929820	0	12929820	G	T
3	chr3_12956664	0	12956664	C	A
3	chr3_12965971	0	12965971	G	C
3	chr3_12978393	0	12978393	G	T
3	chr3_12997910	0	12997910	C	G
3	chr3_13015481	0	13015481	T	A
3	chr3_13079608	0	13079608	A	C
3	chr3_13097734	0	13097734	T	G
3	chr3_13137146	0	13137146	C	A
3	chr3_13145025	0	13145025	A	C
3	chr3_13153853	0	13153853	C	G
3	chr3_13154314	0	13154314	C	G
3	chr3_13167774	0	13167774	G	C
3	chr3_13184101	0	13184101	T	G
3	chr3_13188020	0	13188020	A	C
3	chr3_13203515	0	13203515	T	G
3	chr3_13205738	0	13205738	G	C
3	chr3_13233788	0	13233788	G	T
3	chr3_13237904	0	13237904	T	A
3	chr3_13238831	0	13238831	G	T
3	chr3_13242993	0	13242993	C	A
3	chr3_13246394	0	13246394	C	G
3	chr3_13256949	0	13256949	C	A
3	chr3_13265436	0	13265436	C	A
3	chr3_13274423	0	13274423	C	A
3	chr3_13275602	0	13275602	A	T
3	chr3_13280127	0	13280127	C	A
3	chr3_13316459	0	13316459	G	T
3	chr3_13321685	0	13321685	C	A
3	chr3_13334638	0	13334638	T	A
3	chr3_13344008	0	13344008	T	G
3	chr3_13350623	0	13350623	C	G
3	chr3_13397079	0	13397079	T	G
3	chr3_13405863	0	13405863	C	A
3	chr3_13411582	0	13411582	C	A
3	chr3_13414945	0	13414945	G	C
3	chr3_13434414	0	13434414	T	G
3	chr3_13466642	0	13466642	A	C
3	chr3_13467749	0	13467749	G	T
3	chr3_13496124	0	13496124	G	C
3	chr3_13496988	0	13496988	A	T
3	chr3_13511337	0	13511337	G	C
3	chr3_13527910	0	13527910	A	C
3	chr3_13530539	0	13530539	C	G
3	chr3_13541914	0	13541914	C	A
3	chr3_13553571	0	13553571	A	C
3	chr3_13570729	0	13570729	G	T
3	chr3_13578992	0	13578992	T	G
3	chr3_13605743	0	13605743	G	T
3	chr3_13624799	0	13624799	G	C
3	chr3_13624832	0	13624832	A	T
3	chr3_13662650	0	13662650	C	A
3	chr3_13670182	0	13670182	A	C
3	chr3_13671399	0	13671399	T	A
3	chr3_13673849	0	13673849	T	A
3	chr3_13674188	0	13674188	G	T
3	chr3_13679660	0	13679660	A	C
3	chr3_13679677	0	13679677	T	G
3	chr3_13698003	0	13698003	C	G
3	chr3_13707199	0	13707199	G	T
3	chr3_13719053	0	13719053	G	T
3	chr3_13719791	0	13719791	A	C
3	chr3_13764106	0	13764106	T	A
3	chr3_13765987	0	13765987	A	T
3	chr3_13791346	0	13791346	C	G
3	chr3_13825073	0	13825073	T	G
3	chr3_13830932	0	13830932	G	C
3	chr3_13856350	0	13856350	C	A
3	chr3_13864144	0	13864144	A	C
3	chr3_13868334	0	13868334	C	G
3	chr3_13904284	0	13904284	G	T
3	chr3_13926023	0	13926023	G	C
3	chr3_13926518	0	13926518	C	A
3	chr3_13942758	0	13942758	G	T
3	chr3_13946590	0	13946590	T	G
3	chr3_13955872	0	13955872	T	G
3	chr3_13956338	0	13956338	G	T
3	chr3_14013662	0	14013662	T	G
3	chr3_14016706	0	14016706	C	G
3	chr3_14022496	0	14022496	T	A
3	chr3_14063321	0	14063321	T	G
3	chr3_14069625	0	14069625	C	A
3	chr3_14082250	0	14082250	G	T
3	chr3_14106372	0	14106372	G	T
3	chr3_14116427	0	14116427	G	C
3	chr3_14155601	0	14155601	T	G
3	chr3_14189176	0	14189176	G	C
3	chr3_14199299	0	14199299	T	G
3	chr3_14226286	0	14226286	C	A
3	chr3_14239390	0	14239390	T	G
3	chr3_14240564	0	14240564	A	C
3	chr3_14254709	0	14254709	C	A
3	chr3_14273797	0	14273797	C	G
3	chr3_14274788	0	14274788	G	C
3	chr3_14278119	0	14278119	T	G
3	chr3_14279557	0	14279557	A	C
3	chr3_14291830	0	14291830	G	T
3	chr3_14325722	0	14325722	T	A
3	chr3_14356898	0	14356898	A	C
3	chr3_14371031	0	14371031	C	A
3	chr3_14411233	0	14411233	T	A
3	chr3_14429317	0	14429317	A	C
3	chr3_14453081	0	14453081	A	T
3	chr3_14472779	0	14472779	T	A
3	chr3_14527861	0	14527861	T	G
3	chr3_14531876	0	14531876	T	G
3	chr3_14542156	0	14542156	T	G
3	chr3_14546324	0	14546324	A	T
3	chr3_14547360	0	14547360	A	T
3	chr3_14571358	0	14571358	A	C
3	chr3_14611793	0	14611793	C	G
3	chr3_14661780	0	14661780	G	T
3	chr3_14698529	0	14698529	G	T
3	chr3_14722364	0	14722364	C	A
3	chr3_14747060	0	14747060	C	G
3	chr3_14757252	0	14757252	A	T
3	chr3_14764810	0	14764810	C	G
3	chr3_14767716	0	14767716	G	T
3	chr3_14787739	0	14787739	G	C
3	chr3_14790030	0	14790030	G	T
3	chr3_14792059	0	14792059	G	C
3	chr3_14797407	0	14797407	C	A
3	chr3_14818147	0	14818147	G	T
3	chr3_14820253	0	14820253	G	C
3	chr3_14828880	0	14828880	T	G
3	chr3_14833996	0	14833996	C	A
3	chr3_14839188	0	14839188	A	C
3	chr3_14852345	0	14852345	C	G
3	chr3_14890141	0	14890141	G	T
3	chr3_14931291	0	14931291	C	G
3	chr3_14933898	0	14933898	A	C
3	chr3_14953766	0	14953766	T	A
3	chr3_14969106	0	14969106	T	A
3	chr3_14972406	0	14972406	C	G
3	chr3_14985239	0	14985239	C	A
3	chr3_14994058	0	14994058	C	G
3	chr3_14995452	0	14995452	C	A
3	chr3_14996022	0	14996022	A	T
3	chr3_15046231	0	15046231	T	G
3	chr3_15080570	0	15080570	C	G
3	chr3_15080578	0	15080578	A	C
3	chr3_15090283	0	15090283	C	G
3	chr3_15108573	0	15108573	C	A
3	chr3_15150629	0	15150629	A	T
3	chr3_15150779	0	15150779	A	C
3	chr3_15158397	0	15158397	G	T
3	chr3_15171124	0	15171124	A	C
3	chr3_15173160	0	15173160	A	T
3	chr3_15234423	0	15234423	T	G
3	chr3_15256127	0	15256127	T	A
3	chr3_15271611	0	15271611	A	C
3	chr3_15271687	0	15271687	G	C
3	chr3_15274383	0	15274383	G	C
3	chr3_15295315	0	15295315	C	G
3	chr3_15314875	0	15314875	A	C
3	chr3_15335064	0	15335064	C	G
3	chr3_15342090	0	15342090	C	G
3	chr3_15377825	0	15377825	G	T
3	chr3_15387992	0	15387992	G	C
3	chr3_15404924	0	15404924	T	A
3	chr3_15406431	0	15406431	C	A
3	chr3_15407305	0	15407305	G	T
3	chr3_15407466	0	15407466	T	G
3	chr3_15419072	0	15419072	G	C
3	chr3_15440393	0	15440393	G	T
3	chr3_15443912	0	15443912	G	C
3	chr3_15453748	0	15453748	T	A
3	chr3_15481890	0	15481890	T	A
3	chr3_15489607	0	15489607	A	T
3	chr3_15496247	0	15496247	T	G
3	chr3_15508359	0	15508359	G	C
3	chr3_15520240	0	15520240	A	C
3	chr3_15525708	0	15525708	A	C
3	chr3_15537206	0	15537206	C	A
3	chr3_15537663	0	15537663	T	A
3	chr3_15538887	0	15538887	G	C
3	chr3_15570313	0	15570313	C	G
3	chr3_15575008	0	15575008	C	A
3	chr3_15582213	0	15582213	G	T
3	chr3_15586923	0	15586923	A	C
3	chr3_15603276	0	15603276	G	T
3	chr3_15605215	0	15605215	G	T
3	chr3_15611862	0	15611862	A	T
3	chr3_15617168	0	15617168	A	T
3	chr3_15647600	0	15647600	C	G
3	chr3_15667391	0	15667391	A	T
3	chr3_15669297	0	15669297	A	T
3	chr3_15671656	0	15671656	T	A
3	chr3_15675087	0	15675087	G	C
3	chr3_15675199	0	15675199	T	A
3	chr3_15679852	0	15679852	G	C
3	chr3_15687911	0	15687911	G	T
3	chr3_15702979	0	15702979	T	A
3	chr3_15732742	0	15732742	G	T
3	chr3_15745881	0	15745881	G	C
3	chr3_15757343	0	15757343	T	G
3	chr3_15760424	0	15760424	T	A
3	chr3_15798205	0	15798205	A	T
3	chr3_15804841	0	15804841	T	A
3	chr3_15806114	0	15806114	T	A
3	chr3_15826433	0	15826433	C	G
3	chr3_15827436	0	15827436	C	A
3	chr3_15829943	0	15829943	C	A
3	chr3_15849595	0	15849595	G	C
3	chr3_15861917	0	15861917	G	C
3	chr3_15862847	0	15862847	T	G
3	chr3_15873435	0	15873435	C	A
3	chr3_15873493	0	15873493	G	C
3	chr3_15877498	0	15877498	G	C
3	chr3_15911937	0	15911937	C	G
3	chr3_15916463	0	15916463	C	G
3	chr3_15917004	0	15917004	C	G
3	chr3_15921121	0	15921121	G	C
3	chr3_15940374	0	15940374	C	G
3	chr3_15957869	0	15957869	T	G
3	chr3_15967779	0	15967779	C	G
3	chr3_15995075	0	15995075	G	C
3	chr3_16000124	0	16000124	G	C
3	chr3_16024136	0	16024136	T	A
3	chr3_16025943	0	16025943	C	A
3	chr3_16053778	0	16053778	A	C
3	chr3_16062383	0	16062383	A	T
3	chr3_16063738	0	16063738	G	T
3	chr3_16066037	0	16066037	C	G
3	chr3_16071167	0	16071167	A	C
3	chr3_16075909	0	16075909	T	A
3	chr3_16081870	0	16081870	G	C
3	chr3_16090455	0	16090455	C	A
3	chr3_16090816	0	16090816	C	G
3	chr3_16094308	0	16094308	C	A
3	chr3_16102572	0	16102572	G	C
3	chr3_16112106	0	16112106	C	G
3	chr3_16112882	0	16112882	A	C
3	chr3_16120253	0	16120253	C	A
3	chr3_16127991	0	16127991	C	G
3	chr3_16150000	0	16150000	A	C
3	chr3_16156187	0	16156187	G	T
3	chr3_16162233	0	16162233	G	C
3	chr3_16166739	0	16166739	G	C
3	chr3_16168546	0	16168546	T	A
3	chr3_16168670	0	16168670	T	A
3	chr3_16169117	0	16169117	A	C
3	chr3_16177586	0	16177586	A	T
3	chr3_16194194	0	16194194	T	A
3	chr3_16213473	0	16213473	G	C
3	chr3_16222296	0	16222296	T	G
3	chr3_16232804	0	16232804	A	T
3	chr3_16236425	0	16236425	A	C
3	chr3_16265486	0	16265486	A	C
3	chr3_16277192	0	16277192	C	A
3	chr3_16291882	0	16291882	T	A
3	chr3_16293500	0	16293500	G	T
3	chr3_16301172	0	16301172	T	A
3	chr3_16312603	0	16312603	C	A
3	chr3_16319358	0	16319358	C	G
3	chr3_16330117	0	16330117	T	G
3	chr3_16334505	0	16334505	T	G
3	chr3_16344701	0	16344701	C	G
3	chr3_16347883	0	16347883	G	C
3	chr3_16353241	0	16353241	A	C
3	chr3_16355429	0	16355429	A	T
3	chr3_16361166	0	16361166	C	G
3	chr3_16364713	0	16364713	C	G
3	chr3_16368703	0	16368703	G	T
3	chr3_16383173	0	16383173	A	C
3	chr3_16396001	0	16396001	C	A
3	chr3_16396114	0	16396114	T	G
3	chr3_16400628	0	16400628	T	G
3	chr3_16401378	0	16401378	G	C
3	chr3_16414957	0	16414957	G	C
3	chr3_16430491	0	16430491	G	T
3	chr3_16432590	0	16432590	C	G
3	chr3_16435626	0	16435626	T	G
3	chr3_16442574	0	16442574	G	C
3	chr3_16447521	0	16447521	T	A
3	chr3_16453419	0	16453419	G	T
3	chr3_16456383	0	16456383	A	C
3	chr3_16459932	0	16459932	A	C
3	chr3_16460919	0	16460919	G	T
3	chr3_16461134	0	16461134	C	A
3	chr3_16461997	0	16461997	G	C
3	chr3_16463714	0	16463714	G	C
3	chr3_16468371	0	16468371	T	A
3	chr3_16471683	0	16471683	C	A
3	chr3_16478360	0	16478360	A	T
3	chr3_16482576	0	16482576	T	A
3	chr3_16485365	0	16485365	A	T
3	chr3_16502215	0	16502215	C	G
3	chr3_16516621	0	16516621	C	G
3	chr3_16520929	0	16520929	T	A
3	chr3_16540186	0	16540186	C	A
3	chr3_16546302	0	16546302	T	A
3	chr3_16557428	0	16557428	G	C
3	chr3_16562785	0	16562785	C	G
3	chr3_16572791	0	16572791	C	A
3	chr3_16575112	0	16575112	C	G
3	chr3_16586116	0	16586116	G	C
3	chr3_16594228	0	16594228	G	T
3	chr3_16604729	0	16604729	T	G
3	chr3_16610642	0	16610642	T	A
3	chr3_16639280	0	16639280	G	T
3	chr3_16642775	0	16642775	C	A
3	chr3_16662109	0	16662109	G	T
3	chr3_16669488	0	16669488	A	C
3	chr3_16674428	0	16674428	C	G
3	chr3_16693108	0	16693108	T	G
3	chr3_16697404	0	16697404	G	C
3	chr3_16709675	0	16709675	C	G
3	chr3_16712327	0	16712327	A	C
3	chr3_16723047	0	16723047	A	T
3	chr3_16727650	0	16727650	C	A
3	chr3_16730854	0	16730854	A	T
3	chr3_16736281	0	16736281	G	T
3	chr3_16747319	0	16747319	C	A
3	chr3_16751691	0	16751691	G	T
3	chr3_16752033	0	16752033	C	G
3	chr3_16753138	0	16753138	A	C
3	chr3_16757206	0	16757206	C	G
3	chr3_16793151	0	16793151	G	T
3	chr3_16811094	0	16811094	T	G
3	chr3_16815177	0	16815177	C	A
3	chr3_16839119	0	16839119	C	G
3	chr3_16913793	0	16913793	C	A
3	chr3_16963322	0	16963322	G	C
3	chr3_16972523	0	16972523	T	G
3	chr3_16986606	0	16986606	C	G
3	chr3_16988610	0	16988610	G	T
3	chr3_17038804	0	17038804	T	A
3	chr3_17048203	0	17048203	C	G
3	chr3_17052774	0	17052774	G	C
3	chr3_17059494	0	17059494	C	G
3	chr3_17060883	0	17060883	G	T
3	chr3_17076420	0	17076420	A	C
3	chr3_17083704	0	17083704	G	T
3	chr3_17093404	0	17093404	T	G
3	chr3_17105679	0	17105679	C	G
3	chr3_17117915	0	17117915	G	C
3	chr3_17129570	0	17129570	G	C
3	chr3_17130728	0	17130728	G	T
3	chr3_17140675	0	17140675	C	G
3	chr3_17146893	0	17146893	C	A
3	chr3_17168850	0	17168850	A	C
3	chr3_17190302	0	17190302	G	C
3	chr3_17200094	0	17200094	A	T
3	chr3_17206196	0	17206196	A	C
3	chr3_17228197	0	17228197	G	T
3	chr3_17229665	0	17229665	A	C
3	chr3_17241208	0	17241208	T	G
3	chr3_17248212	0	17248212	A	C
3	chr3_17248364	0	17248364	G	C
3	chr3_17271287	0	17271287	C	G
3	chr3_17293821	0	17293821	G	T
3	chr3_17307531	0	17307531	G	C
3	chr3_17380360	0	17380360	G	T
3	chr3_17392454	0	17392454	G	C
3	chr3_17454193	0	17454193	T	G
3	chr3_17464583	0	17464583	A	C
3	chr3_17465664	0	17465664	G	C
3	chr3_17505218	0	17505218	G	C
3	chr3_17512917	0	17512917	T	G
3	chr3_17516491	0	17516491	C	G
3	chr3_17531120	0	17531120	C	G
3	chr3_17545040	0	17545040	A	T
3	chr3_17577872	0	17577872	C	G
3	chr3_17598988	0	17598988	C	A
3	chr3_17600495	0	17600495	G	T
3	chr3_17608321	0	17608321	G	T
3	chr3_17634789	0	17634789	G	C
3	chr3_17647650	0	17647650	T	G
3	chr3_17665052	0	17665052	T	G
3	chr3_17699638	0	17699638	A	C
3	chr3_17719485	0	17719485	T	A
3	chr3_17742911	0	17742911	C	G
3	chr3_17745428	0	17745428	T	G
3	chr3_17760413	0	17760413	G	C
3	chr3_17761377	0	17761377	G	C
3	chr3_17780344	0	17780344	G	C
3	chr3_17823368	0	17823368	T	A
3	chr3_17837195	0	17837195	T	G
3	chr3_17840521	0	17840521	C	A
3	chr3_17863179	0	17863179	T	A
3	chr3_17883167	0	17883167	G	C
3	chr3_17891244	0	17891244	G	T
3	chr3_17900224	0	17900224	A	C
3	chr3_17924893	0	17924893	C	G
3	chr3_17930112	0	17930112	C	G
3	chr3_17940980	0	17940980	C	A
3	chr3_17962686	0	17962686	A	C
3	chr3_17962779	0	17962779	G	C
3	chr3_17987799	0	17987799	T	G
3	chr3_18022318	0	18022318	T	G
3	chr3_18025283	0	18025283	A	T
3	chr3_18026420	0	18026420	A	C
3	chr3_18035842	0	18035842	A	T
3	chr3_18053274	0	18053274	G	C
3	chr3_18104646	0	18104646	G	C
3	chr3_18119102	0	18119102	G	C
3	chr3_18124563	0	18124563	G	C
3	chr3_18153521	0	18153521	C	G
3	chr3_18170557	0	18170557	T	A
3	chr3_18174867	0	18174867	C	G
3	chr3_18181912	0	18181912	T	A
3	chr3_18219531	0	18219531	G	C
3	chr3_18247165	0	18247165	A	T
3	chr3_18250707	0	18250707	T	A
3	chr3_18303289	0	18303289	C	G
3	chr3_18303618	0	18303618	G	T
3	chr3_18308625	0	18308625	G	C
3	chr3_18318871	0	18318871	T	A
3	chr3_18358922	0	18358922	G	C
3	chr3_18395942	0	18395942	A	C
3	chr3_18461440	0	18461440	A	C
3	chr3_18492339	0	18492339	G	C
3	chr3_18497084	0	18497084	G	T
3	chr3_18511090	0	18511090	C	A
3	chr3_18539008	0	18539008	G	T
3	chr3_18539870	0	18539870	T	G
3	chr3_18550498	0	18550498	C	A
3	chr3_18625450	0	18625450	C	A
3	chr3_18627273	0	18627273	G	C
3	chr3_18635618	0	18635618	T	A
3	chr3_18643033	0	18643033	A	T
3	chr3_18643150	0	18643150	C	G
3	chr3_18645043	0	18645043	G	C
3	chr3_18650038	0	18650038	G	C
3	chr3_18673008	0	18673008	A	T
3	chr3_18713578	0	18713578	C	G
3	chr3_18742861	0	18742861	C	G
3	chr3_18752051	0	18752051	A	C
3	chr3_18777212	0	18777212	A	C
3	chr3_18805704	0	18805704	C	A
3	chr3_18831768	0	18831768	C	G
3	chr3_18848967	0	18848967	C	A
3	chr3_18851802	0	18851802	C	G
3	chr3_18856684	0	18856684	C	A
3	chr3_18878115	0	18878115	C	G
3	chr3_18900459	0	18900459	T	A
3	chr3_18905716	0	18905716	G	T
3	chr3_18909624	0	18909624	G	C
3	chr3_18912551	0	18912551	G	C
3	chr3_18919796	0	18919796	G	C
3	chr3_18942261	0	18942261	T	A
3	chr3_18947507	0	18947507	T	A
3	chr3_18948585	0	18948585	C	A
3	chr3_19024061	0	19024061	A	C
3	chr3_19029311	0	19029311	T	G
3	chr3_19068989	0	19068989	G	T
3	chr3_19092113	0	19092113	A	C
3	chr3_19119210	0	19119210	G	C
3	chr3_19183496	0	19183496	T	A
3	chr3_19253518	0	19253518	A	T
3	chr3_19329247	0	19329247	C	G
3	chr3_19331945	0	19331945	C	G
3	chr3_19375301	0	19375301	A	T
3	chr3_19467793	0	19467793	A	C
3	chr3_19511881	0	19511881	G	T
3	chr3_19547464	0	19547464	A	T
3	chr3_19605850	0	19605850	G	C
3	chr3_19607677	0	19607677	G	T
3	chr3_19657089	0	19657089	C	G
3	chr3_19715053	0	19715053	T	A
3	chr3_19722548	0	19722548	C	A
3	chr3_19729252	0	19729252	C	G
3	chr3_19729291	0	19729291	C	G
3	chr3_19745731	0	19745731	C	G
3	chr3_19747803	0	19747803	G	C
3	chr3_19791070	0	19791070	C	G
3	chr3_19801041	0	19801041	G	C
3	chr3_19837328	0	19837328	C	G
3	chr3_19872963	0	19872963	T	G
3	chr3_19904105	0	19904105	A	C
3	chr3_19912125	0	19912125	C	A
3	chr3_19950259	0	19950259	A	C
3	chr3_19967437	0	19967437	G	C
3	chr3_19980597	0	19980597	A	C
3	chr3_20005592	0	20005592	C	A
3	chr3_20016145	0	20016145	G	C
3	chr3_20069320	0	20069320	T	G
3	chr3_20077393	0	20077393	G	T
3	chr3_20098181	0	20098181	C	A
3	chr3_20112114	0	20112114	C	A
3	chr3_20146785	0	20146785	G	C
3	chr3_20169758	0	20169758	T	G
3	chr3_20175001	0	20175001	A	C
3	chr3_20176718	0	20176718	A	T
3	chr3_20183829	0	20183829	G	C
3	chr3_20202129	0	20202129	G	T
3	chr3_20227910	0	20227910	A	T
3	chr3_20256017	0	20256017	G	C
3	chr3_20257198	0	20257198	C	A
3	chr3_20268645	0	20268645	C	G
3	chr3_20309037	0	20309037	C	A
3	chr3_20332582	0	20332582	C	G
3	chr3_20334359	0	20334359	C	G
3	chr3_20335590	0	20335590	C	A
3	chr3_20336805	0	20336805	T	G
3	chr3_20340831	0	20340831	G	C
3	chr3_20345509	0	20345509	C	G
3	chr3_20361327	0	20361327	C	G
3	chr3_20365728	0	20365728	A	C
3	chr3_20385077	0	20385077	C	A
3	chr3_20401979	0	20401979	G	T
3	chr3_20422374	0	20422374	G	T
3	chr3_20428814	0	20428814	G	T
3	chr3_20431517	0	20431517	G	T
3	chr3_20436729	0	20436729	A	T
3	chr3_20438863	0	20438863	C	G
3	chr3_20453051	0	20453051	A	T
3	chr3_20483152	0	20483152	A	C
3	chr3_20513021	0	20513021	A	T
3	chr3_20524977	0	20524977	G	T
3	chr3_20582967	0	20582967	C	G
3	chr3_20592755	0	20592755	T	A
3	chr3_20608069	0	20608069	T	A
3	chr3_20620002	0	20620002	G	C
3	chr3_20644395	0	20644395	G	T
3	chr3_20659922	0	20659922	A	C
3	chr3_20677321	0	20677321	C	G
3	chr3_20710769	0	20710769	A	T
3	chr3_20732768	0	20732768	T	A
3	chr3_20734517	0	20734517	A	C
3	chr3_20739717	0	20739717	T	G
3	chr3_20742818	0	20742818	A	C
3	chr3_20749046	0	20749046	C	G
3	chr3_20774249	0	20774249	C	G
3	chr3_20784954	0	20784954	T	G
3	chr3_20801572	0	20801572	C	G
3	chr3_20824987	0	20824987	G	C
3	chr3_20825674	0	20825674	G	T
3	chr3_20844388	0	20844388	G	T
3	chr3_20847654	0	20847654	A	C
3	chr3_20851346	0	20851346	A	C
3	chr3_20877845	0	20877845	C	G
3	chr3_20894631	0	20894631	A	T
3	chr3_20895896	0	20895896	C	A
3	chr3_20896012	0	20896012	T	A
3	chr3_20938318	0	20938318	T	A
3	chr3_20945668	0	20945668	T	G
3	chr3_20958868	0	20958868	T	G
3	chr3_20964884	0	20964884	A	C
3	chr3_21015414	0	21015414	A	C
3	chr3_21018676	0	21018676	T	A
3	chr3_21040475	0	21040475	C	G
3	chr3_21102575	0	21102575	G	C
3	chr3_21107676	0	21107676	G	T
3	chr3_21129602	0	21129602	G	C
3	chr3_21132974	0	21132974	G	C
3	chr3_21147646	0	21147646	G	T
3	chr3_21184605	0	21184605	G	C
3	chr3_21192355	0	21192355	C	G
3	chr3_21247305	0	21247305	C	G
3	chr3_21252336	0	21252336	C	A
3	chr3_21259394	0	21259394	A	T
3	chr3_21278125	0	21278125	C	A
3	chr3_21286772	0	21286772	G	C
3	chr3_21302443	0	21302443	T	A
3	chr3_21305033	0	21305033	T	A
3	chr3_21352115	0	21352115	A	T
3	chr3_21367201	0	21367201	T	G
3	chr3_21373578	0	21373578	G	C
3	chr3_21385597	0	21385597	G	C
3	chr3_21387329	0	21387329	A	T
3	chr3_21473181	0	21473181	T	A
3	chr3_21505032	0	21505032	G	T
3	chr3_21521571	0	21521571	G	C
3	chr3_21530307	0	21530307	G	T
3	chr3_21630083	0	21630083	A	T
3	chr3_21652533	0	21652533	G	C
3	chr3_21660222	0	21660222	C	G
3	chr3_21669713	0	21669713	C	G
3	chr3_21676447	0	21676447	A	T
3	chr3_21695417	0	21695417	G	T
3	chr3_21695561	0	21695561	A	C
3	chr3_21700332	0	21700332	T	G
3	chr3_21701380	0	21701380	C	G
3	chr3_21716367	0	21716367	T	A
3	chr3_21728693	0	21728693	G	T
3	chr3_21740191	0	21740191	A	C
3	chr3_21770668	0	21770668	G	C
3	chr3_21778129	0	21778129	C	G
3	chr3_21784297	0	21784297	A	C
3	chr3_21789639	0	21789639	T	A
3	chr3_21801652	0	21801652	C	G
3	chr3_21834652	0	21834652	A	C
3	chr3_21847063	0	21847063	T	A
3	chr3_21848966	0	21848966	A	C
3	chr3_21867216	0	21867216	G	C
3	chr3_21869806	0	21869806	G	T
3	chr3_21885796	0	21885796	A	T
3	chr3_21900981	0	21900981	G	T
3	chr3_21977260	0	21977260	A	C
3	chr3_22013801	0	22013801	G	C
3	chr3_22052536	0	22052536	G	T
3	chr3_22057805	0	22057805	T	G
3	chr3_22156481	0	22156481	A	T
3	chr3_22184870	0	22184870	T	G
3	chr3_22201860	0	22201860	A	C
3	chr3_22209852	0	22209852	G	T
3	chr3_22251471	0	22251471	C	G
3	chr3_22265166	0	22265166	C	G
3	chr3_22282542	0	22282542	A	C
3	chr3_22289937	0	22289937	A	C
3	chr3_22290104	0	22290104	G	C
3	chr3_22296866	0	22296866	G	T
3	chr3_22316999	0	22316999	G	T
3	chr3_22318008	0	22318008	A	T
3	chr3_22320264	0	22320264	T	G
3	chr3_22350558	0	22350558	T	A
3	chr3_22360433	0	22360433	T	G
3	chr3_22362864	0	22362864	G	T
3	chr3_22407937	0	22407937	G	C
3	chr3_22419337	0	22419337	C	G
3	chr3_22425001	0	22425001	T	G
3	chr3_22441577	0	22441577	G	C
3	chr3_22446280	0	22446280	C	A
3	chr3_22454344	0	22454344	A	C
3	chr3_22459387	0	22459387	C	A
3	chr3_22478921	0	22478921	A	C
3	chr3_22479524	0	22479524	G	C
3	chr3_22484656	0	22484656	C	A
3	chr3_22494042	0	22494042	C	G
3	chr3_22494384	0	22494384	A	C
3	chr3_22510072	0	22510072	G	T
3	chr3_22512136	0	22512136	A	C
3	chr3_22512570	0	22512570	T	G
3	chr3_22551476	0	22551476	G	C
3	chr3_22568730	0	22568730	C	G
3	chr3_22574488	0	22574488	T	A
3	chr3_22581951	0	22581951	C	A
3	chr3_22598176	0	22598176	C	A
3	chr3_22601241	0	22601241	A	C
3	chr3_22615578	0	22615578	C	G
3	chr3_22623267	0	22623267	G	C
3	chr3_22661401	0	22661401	C	G
3	chr3_22664437	0	22664437	C	G
3	chr3_22685277	0	22685277	T	G
3	chr3_22714800	0	22714800	T	A
3	chr3_22724310	0	22724310	A	T
3	chr3_22767815	0	22767815	A	C
3	chr3_22787314	0	22787314	T	A
3	chr3_22811545	0	22811545	C	A
3	chr3_22813762	0	22813762	C	G
3	chr3_22816035	0	22816035	G	C
3	chr3_22821848	0	22821848	C	G
3	chr3_22824023	0	22824023	C	A
3	chr3_22824709	0	22824709	A	C
3	chr3_22850042	0	22850042	T	G
3	chr3_22850980	0	22850980	C	G
3	chr3_22874574	0	22874574	G	T
3	chr3_22886264	0	22886264	G	T
3	chr3_22887004	0	22887004	G	C
3	chr3_22891884	0	22891884	C	A
3	chr3_22913984	0	22913984	G	T
3	chr3_22914246	0	22914246	T	G
3	chr3_22917067	0	22917067	T	G
3	chr3_22927090	0	22927090	C	A
3	chr3_22935966	0	22935966	T	G
3	chr3_22949977	0	22949977	G	T
3	chr3_22950298	0	22950298	A	C
3	chr3_22950593	0	22950593	T	G
3	chr3_22974490	0	22974490	G	C
3	chr3_22995826	0	22995826	G	T
3	chr3_23004877	0	23004877	C	G
3	chr3_23018251	0	23018251	T	G
3	chr3_23026000	0	23026000	A	C
3	chr3_23072818	0	23072818	G	T
3	chr3_23073443	0	23073443	T	G
3	chr3_23091753	0	23091753	C	G
3	chr3_23168563	0	23168563	C	G
3	chr3_23177606	0	23177606	T	G
3	chr3_23188068	0	23188068	G	T
3	chr3_23189358	0	23189358	C	G
3	chr3_23206025	0	23206025	G	C
3	chr3_23214214	0	23214214	C	A
3	chr3_23218129	0	23218129	T	G
3	chr3_23257680	0	23257680	T	G
3	chr3_23277541	0	23277541	G	C
3	chr3_23300062	0	23300062	C	G
3	chr3_23330169	0	23330169	G	T
3	chr3_23350035	0	23350035	C	G
3	chr3_23368165	0	23368165	G	C
3	chr3_23383424	0	23383424	G	T
3	chr3_23386291	0	23386291	C	G
3	chr3_23387387	0	23387387	G	T
3	chr3_23419017	0	23419017	G	T
3	chr3_23468167	0	23468167	T	A
3	chr3_23474106	0	23474106	C	G
3	chr3_23476559	0	23476559	C	G
3	chr3_23496342	0	23496342	C	G
3	chr3_23503084	0	23503084	C	G
3	chr3_23520051	0	23520051	C	G
3	chr3_23549837	0	23549837	T	G
3	chr3_23578291	0	23578291	G	C
3	chr3_23663146	0	23663146	T	A
3	chr3_23665225	0	23665225	C	G
3	chr3_23665858	0	23665858	A	T
3	chr3_23666604	0	23666604	C	G
3	chr3_23678447	0	23678447	C	G
3	chr3_23678496	0	23678496	G	T
3	chr3_23684510	0	23684510	G	T
3	chr3_23705158	0	23705158	A	C
3	chr3_23705580	0	23705580	A	C
3	chr3_23721180	0	23721180	G	T
3	chr3_23742915	0	23742915	C	G
3	chr3_23772751	0	23772751	A	C
3	chr3_23775472	0	23775472	G	T
3	chr3_23836387	0	23836387	T	G
3	chr3_23838707	0	23838707	T	A
3	chr3_23839722	0	23839722	A	C
3	chr3_23862158	0	23862158	C	A
3	chr3_23928434	0	23928434	T	G
3	chr3_23928672	0	23928672	C	A
3	chr3_23934690	0	23934690	T	A
3	chr3_23982893	0	23982893	G	T
3	chr3_23989810	0	23989810	T	G
3	chr3_23992033	0	23992033	C	A
3	chr3_24004700	0	24004700	T	G
3	chr3_24006210	0	24006210	G	C
3	chr3_24014527	0	24014527	G	C
3	chr3_24026911	0	24026911	A	T
3	chr3_24046116	0	24046116	C	A
3	chr3_24085036	0	24085036	C	G
3	chr3_24086288	0	24086288	G	C
3	chr3_24090247	0	24090247	T	G
3	chr3_24117026	0	24117026	T	G
3	chr3_24119699	0	24119699	C	A
3	chr3_24122302	0	24122302	G	T
3	chr3_24150968	0	24150968	G	T
3	chr3_24162220	0	24162220	A	C
3	chr3_24165295	0	24165295	G	C
3	chr3_24175362	0	24175362	G	T
3	chr3_24179488	0	24179488	T	G
3	chr3_24186793	0	24186793	C	A
3	chr3_24190551	0	24190551	G	T
3	chr3_24202257	0	24202257	G	T
3	chr3_24222780	0	24222780	A	C
3	chr3_24227669	0	24227669	A	C
3	chr3_24235141	0	24235141	G	T
3	chr3_24321199	0	24321199	G	C
3	chr3_24321761	0	24321761	C	G
3	chr3_24322247	0	24322247	T	A
3	chr3_24352943	0	24352943	C	G
3	chr3_24354074	0	24354074	T	G
3	chr3_24356991	0	24356991	C	G
3	chr3_24359844	0	24359844	C	G
3	chr3_24385235	0	24385235	G	C
3	chr3_24394006	0	24394006	A	T
3	chr3_24415940	0	24415940	A	C
3	chr3_24416577	0	24416577	G	T
3	chr3_24421265	0	24421265	C	G
3	chr3_24467615	0	24467615	C	A
3	chr3_24490858	0	24490858	A	C
3	chr3_24515138	0	24515138	C	A
3	chr3_24521059	0	24521059	G	T
3	chr3_24553959	0	24553959	G	C
3	chr3_24558966	0	24558966	A	C
3	chr3_24559265	0	24559265	C	G
3	chr3_24570380	0	24570380	C	A
3	chr3_24581872	0	24581872	G	C
3	chr3_24607057	0	24607057	G	C
3	chr3_24616515	0	24616515	A	C
3	chr3_24680970	0	24680970	G	C
3	chr3_24685580	0	24685580	C	A
3	chr3_24696824	0	24696824	G	T
3	chr3_24701042	0	24701042	G	C
3	chr3_24712185	0	24712185	A	C
3	chr3_24723682	0	24723682	C	G
3	chr3_24741958	0	24741958	C	A
3	chr3_24822609	0	24822609	G	T
3	chr3_24838519	0	24838519	G	T
3	chr3_24901501	0	24901501	T	A
3	chr3_24902218	0	24902218	C	A
3	chr3_24937432	0	24937432	C	G
3	chr3_24944745	0	24944745	C	G
3	chr3_24959077	0	24959077	T	A
3	chr3_24962357	0	24962357	G	C
3	chr3_24968231	0	24968231	T	A
3	chr3_24976312	0	24976312	T	G
3	chr3_25012516	0	25012516	G	C
3	chr3_25024924	0	25024924	C	G
3	chr3_25032035	0	25032035	C	A
3	chr3_25051887	0	25051887	C	G
3	chr3_25052248	0	25052248	G	T
3	chr3_25057018	0	25057018	A	T
3	chr3_25066351	0	25066351	G	T
3	chr3_25067862	0	25067862	A	C
3	chr3_25101038	0	25101038	T	A
3	chr3_25103688	0	25103688	C	G
3	chr3_25114093	0	25114093	C	G
3	chr3_25123631	0	25123631	T	G
3	chr3_25137158	0	25137158	G	T
3	chr3_25165945	0	25165945	G	T
3	chr3_25173114	0	25173114	T	G
3	chr3_25173428	0	25173428	A	T
3	chr3_25196901	0	25196901	G	T
3	chr3_25213224	0	25213224	G	T
3	chr3_25217921	0	25217921	T	G
3	chr3_25220398	0	25220398	C	A
3	chr3_25240445	0	25240445	T	A
3	chr3_25242048	0	25242048	T	G
3	chr3_25246738	0	25246738	C	A
3	chr3_25265681	0	25265681	G	T
3	chr3_25266856	0	25266856	G	T
3	chr3_25283968	0	25283968	T	A
3	chr3_25286255	0	25286255	C	G
3	chr3_25304093	0	25304093	T	G
3	chr3_25320687	0	25320687	G	T
3	chr3_25335354	0	25335354	A	C
3	chr3_25372227	0	25372227	C	A
3	chr3_25402419	0	25402419	G	C
3	chr3_25403876	0	25403876	A	C
3	chr3_25420504	0	25420504	A	T
3	chr3_25427693	0	25427693	A	C
3	chr3_25535849	0	25535849	A	T
3	chr3_25552339	0	25552339	T	G
3	chr3_25583973	0	25583973	G	T
3	chr3_25588824	0	25588824	T	G
3	chr3_25630601	0	25630601	T	A
3	chr3_25632312	0	25632312	G	C
3	chr3_25654537	0	25654537	A	C
3	chr3_25674455	0	25674455	C	G
3	chr3_25678277	0	25678277	C	A
3	chr3_25678283	0	25678283	G	T
3	chr3_25705740	0	25705740	C	A
3	chr3_25706109	0	25706109	T	G
3	chr3_25738707	0	25738707	T	G
3	chr3_25793408	0	25793408	C	A
3	chr3_25799287	0	25799287	T	G
3	chr3_25801479	0	25801479	T	G
3	chr3_25803677	0	25803677	C	A
3	chr3_25814652	0	25814652	A	C
3	chr3_25824525	0	25824525	G	C
3	chr3_25838627	0	25838627	T	A
3	chr3_25862337	0	25862337	T	A
3	chr3_25870356	0	25870356	G	T
3	chr3_25890115	0	25890115	C	G
3	chr3_25906410	0	25906410	G	T
3	chr3_25920151	0	25920151	C	G
3	chr3_25936782	0	25936782	C	G
3	chr3_25942328	0	25942328	T	A
3	chr3_25959400	0	25959400	C	G
3	chr3_25959504	0	25959504	G	C
3	chr3_25963713	0	25963713	A	T
3	chr3_25968832	0	25968832	T	G
3	chr3_25969621	0	25969621	A	T
3	chr3_25991647	0	25991647	G	T
3	chr3_26002437	0	26002437	G	C
3	chr3_26010745	0	26010745	C	G
3	chr3_26023053	0	26023053	A	C
3	chr3_26049776	0	26049776	T	G
3	chr3_26056459	0	26056459	G	C
3	chr3_26072961	0	26072961	A	T
3	chr3_26086689	0	26086689	G	T
3	chr3_26100314	0	26100314	T	A
3	chr3_26128721	0	26128721	C	A
3	chr3_26140015	0	26140015	C	A
3	chr3_26145977	0	26145977	G	C
3	chr3_26164779	0	26164779	C	A
3	chr3_26172276	0	26172276	C	G
3	chr3_26184329	0	26184329	A	C
3	chr3_26190079	0	26190079	C	G
3	chr3_26191531	0	26191531	G	C
3	chr3_26197897	0	26197897	A	C
3	chr3_26205870	0	26205870	A	C
3	chr3_26224860	0	26224860	T	A
3	chr3_26228062	0	26228062	C	A
3	chr3_26237945	0	26237945	C	A
3	chr3_26248711	0	26248711	A	C
3	chr3_26255588	0	26255588	C	G
3	chr3_26273488	0	26273488	C	G
3	chr3_26301162	0	26301162	T	A
3	chr3_26311704	0	26311704	T	A
3	chr3_26314508	0	26314508	T	G
3	chr3_26323386	0	26323386	G	C
3	chr3_26332900	0	26332900	T	G
3	chr3_26338468	0	26338468	G	C
3	chr3_26343607	0	26343607	G	C
3	chr3_26347783	0	26347783	A	C
3	chr3_26380010	0	26380010	G	T
3	chr3_26396950	0	26396950	T	G
3	chr3_26407030	0	26407030	T	G
3	chr3_26449846	0	26449846	T	A
3	chr3_26456465	0	26456465	G	C
3	chr3_26464796	0	26464796	A	C
3	chr3_26478609	0	26478609	T	G
3	chr3_26489660	0	26489660	C	G
3	chr3_26517456	0	26517456	C	A
3	chr3_26539262	0	26539262	A	C
3	chr3_26545099	0	26545099	G	T
3	chr3_26564200	0	26564200	C	G
3	chr3_26570937	0	26570937	T	G
3	chr3_26578211	0	26578211	A	C
3	chr3_26580029	0	26580029	T	G
3	chr3_26591326	0	26591326	A	C
3	chr3_26592377	0	26592377	C	A
3	chr3_26600737	0	26600737	C	A
3	chr3_26606222	0	26606222	C	A
3	chr3_26663742	0	26663742	G	C
3	chr3_26669613	0	26669613	G	T
3	chr3_26686142	0	26686142	C	A
3	chr3_26716273	0	26716273	A	T
3	chr3_26718098	0	26718098	T	G
3	chr3_26719824	0	26719824	T	G
3	chr3_26733593	0	26733593	G	C
3	chr3_26734154	0	26734154	G	C
3	chr3_26741731	0	26741731	C	A
3	chr3_26793240	0	26793240	G	C
3	chr3_26793778	0	26793778	T	G
3	chr3_26805624	0	26805624	C	G
3	chr3_26874921	0	26874921	G	T
3	chr3_26884405	0	26884405	T	G
3	chr3_26887064	0	26887064	C	G
3	chr3_26887619	0	26887619	A	C
3	chr3_26895439	0	26895439	A	T
3	chr3_26910517	0	26910517	T	G
3	chr3_26921564	0	26921564	C	G
3	chr3_26935794	0	26935794	T	G
3	chr3_26943205	0	26943205	G	T
3	chr3_26952530	0	26952530	G	C
3	chr3_26959346	0	26959346	G	C
3	chr3_26960243	0	26960243	G	T
3	chr3_26960801	0	26960801	T	G
3	chr3_26990114	0	26990114	G	C
3	chr3_27001854	0	27001854	T	G
3	chr3_27014189	0	27014189	G	T
3	chr3_27028568	0	27028568	C	G
3	chr3_27038377	0	27038377	A	T
3	chr3_27056568	0	27056568	G	T
3	chr3_27064165	0	27064165	C	A
3	chr3_27068200	0	27068200	C	G
3	chr3_27080263	0	27080263	C	G
3	chr3_27080683	0	27080683	G	T
3	chr3_27094049	0	27094049	A	T
3	chr3_27100668	0	27100668	G	T
3	chr3_27112459	0	27112459	A	C
3	chr3_27117110	0	27117110	G	T
3	chr3_27121026	0	27121026	G	C
3	chr3_27125235	0	27125235	C	A
3	chr3_27134771	0	27134771	G	T
3	chr3_27135699	0	27135699	C	A
3	chr3_27155525	0	27155525	C	G
3	chr3_27165069	0	27165069	C	A
3	chr3_27168411	0	27168411	A	T
3	chr3_27176405	0	27176405	T	G
3	chr3_27216230	0	27216230	A	C
3	chr3_27224649	0	27224649	A	T
3	chr3_27244863	0	27244863	C	A
3	chr3_27255812	0	27255812	G	C
3	chr3_27255873	0	27255873	G	C
3	chr3_27274089	0	27274089	A	T
3	chr3_27293128	0	27293128	G	T
3	chr3_27306551	0	27306551	C	A
3	chr3_27323920	0	27323920	G	T
3	chr3_27331157	0	27331157	A	T
3	chr3_27353008	0	27353008	G	C
3	chr3_27362500	0	27362500	G	C
3	chr3_27365415	0	27365415	G	C
3	chr3_27371109	0	27371109	A	C
3	chr3_27373428	0	27373428	G	C
3	chr3_27378331	0	27378331	C	A
3	chr3_27408566	0	27408566	T	G
3	chr3_27409923	0	27409923	G	C
3	chr3_27410629	0	27410629	A	T
3	chr3_27410905	0	27410905	T	G
3	chr3_27417151	0	27417151	C	A
3	chr3_27430372	0	27430372	A	C
3	chr3_27444129	0	27444129	G	C
3	chr3_27445343	0	27445343	C	A
3	chr3_27449371	0	27449371	C	G
3	chr3_27452017	0	27452017	C	A
3	chr3_27456595	0	27456595	G	C
3	chr3_27484826	0	27484826	T	A
3	chr3_27489498	0	27489498	G	C
3	chr3_27499528	0	27499528	G	T
3	chr3_27502507	0	27502507	C	A
3	chr3_27517921	0	27517921	C	G
3	chr3_27519222	0	27519222	C	A
3	chr3_27542402	0	27542402	A	C
3	chr3_27547932	0	27547932	A	C
3	chr3_27557292	0	27557292	T	A
3	chr3_27568991	0	27568991	C	G
3	chr3_27574961	0	27574961	G	T
3	chr3_27581786	0	27581786	C	G
3	chr3_27584657	0	27584657	C	G
3	chr3_27603568	0	27603568	G	C
3	chr3_27612544	0	27612544	A	C
3	chr3_27621297	0	27621297	G	C
3	chr3_27631824	0	27631824	G	C
3	chr3_27632350	0	27632350	T	G
3	chr3_27641020	0	27641020	G	C
3	chr3_27661332	0	27661332	C	G
3	chr3_27696704	0	27696704	A	C
3	chr3_27700465	0	27700465	A	C
3	chr3_27724871	0	27724871	A	C
3	chr3_27739305	0	27739305	A	C
3	chr3_27741953	0	27741953	C	G
3	chr3_27747069	0	27747069	T	G
3	chr3_27753932	0	27753932	C	G
3	chr3_27781341	0	27781341	C	G
3	chr3_27793170	0	27793170	G	T
3	chr3_27795174	0	27795174	C	A
3	chr3_27813768	0	27813768	G	T
3	chr3_27842467	0	27842467	C	G
3	chr3_27843923	0	27843923	G	T
3	chr3_27857420	0	27857420	T	G
3	chr3_27860396	0	27860396	T	G
3	chr3_27861469	0	27861469	C	G
3	chr3_27861762	0	27861762	G	C
3	chr3_27865123	0	27865123	C	A
3	chr3_27866909	0	27866909	T	G
3	chr3_27870932	0	27870932	T	G
3	chr3_27879498	0	27879498	A	T
3	chr3_27889758	0	27889758	A	T
3	chr3_27891665	0	27891665	G	C
3	chr3_27894399	0	27894399	C	A
3	chr3_27909464	0	27909464	T	G
3	chr3_27921242	0	27921242	G	C
3	chr3_27937245	0	27937245	G	C
3	chr3_27944462	0	27944462	C	G
3	chr3_27968243	0	27968243	C	A
3	chr3_27972514	0	27972514	A	C
3	chr3_27985541	0	27985541	T	G
3	chr3_27992856	0	27992856	C	G
3	chr3_27996544	0	27996544	T	A
3	chr3_28028343	0	28028343	G	C
3	chr3_28029401	0	28029401	C	A
3	chr3_28033867	0	28033867	A	T
3	chr3_28040329	0	28040329	T	G
3	chr3_28040364	0	28040364	T	A
3	chr3_28045728	0	28045728	A	T
3	chr3_28048106	0	28048106	C	G
3	chr3_28066746	0	28066746	T	G
3	chr3_28082389	0	28082389	C	A
3	chr3_28089981	0	28089981	A	C
3	chr3_28103884	0	28103884	T	G
3	chr3_28110355	0	28110355	A	C
3	chr3_28112790	0	28112790	C	G
3	chr3_28131286	0	28131286	A	T
3	chr3_28141336	0	28141336	C	A
3	chr3_28154175	0	28154175	G	C
3	chr3_28156182	0	28156182	G	T
3	chr3_28158729	0	28158729	G	C
3	chr3_28165557	0	28165557	T	A
3	chr3_28170171	0	28170171	C	G
3	chr3_28176173	0	28176173	G	C
3	chr3_28189775	0	28189775	T	A
3	chr3_28227434	0	28227434	C	A
3	chr3_28234445	0	28234445	A	C
3	chr3_28235991	0	28235991	A	C
3	chr3_28250982	0	28250982	C	G
3	chr3_28251191	0	28251191	C	G
3	chr3_28268746	0	28268746	G	C
3	chr3_28295751	0	28295751	G	C
3	chr3_28313198	0	28313198	A	C
3	chr3_28321761	0	28321761	T	G
3	chr3_28327629	0	28327629	A	C
3	chr3_28332719	0	28332719	C	A
3	chr3_28381686	0	28381686	A	C
3	chr3_28405777	0	28405777	G	C
3	chr3_28407175	0	28407175	C	A
3	chr3_28430912	0	28430912	A	C
3	chr3_28461831	0	28461831	C	A
3	chr3_28466870	0	28466870	A	C
3	chr3_28469415	0	28469415	C	A
3	chr3_28483689	0	28483689	A	T
3	chr3_28500781	0	28500781	C	A
3	chr3_28503843	0	28503843	C	G
3	chr3_28504789	0	28504789	G	C
3	chr3_28513296	0	28513296	T	G
3	chr3_28516787	0	28516787	C	G
3	chr3_28538957	0	28538957	C	G
3	chr3_28548884	0	28548884	A	T
3	chr3_28552170	0	28552170	C	G
3	chr3_28564249	0	28564249	T	G
3	chr3_28585143	0	28585143	T	G
3	chr3_28589396	0	28589396	C	G
3	chr3_28592776	0	28592776	T	A
3	chr3_28599800	0	28599800	G	T
3	chr3_28601015	0	28601015	A	C
3	chr3_28609393	0	28609393	G	C
3	chr3_28618193	0	28618193	C	A
3	chr3_28676250	0	28676250	G	T
3	chr3_28676732	0	28676732	T	G
3	chr3_28729346	0	28729346	C	G
3	chr3_28748016	0	28748016	C	G
3	chr3_28748738	0	28748738	G	T
3	chr3_28752331	0	28752331	A	T
3	chr3_28755563	0	28755563	A	C
3	chr3_28764012	0	28764012	A	C
3	chr3_28771784	0	28771784	A	T
3	chr3_28788611	0	28788611	G	C
3	chr3_28799468	0	28799468	C	G
3	chr3_28855163	0	28855163	T	A
3	chr3_28860068	0	28860068	G	C
3	chr3_28871396	0	28871396	A	C
3	chr3_28875410	0	28875410	C	A
3	chr3_28889311	0	28889311	C	G
3	chr3_28918192	0	28918192	G	C
3	chr3_28918434	0	28918434	C	A
3	chr3_28930444	0	28930444	A	C
3	chr3_28931187	0	28931187	C	A
3	chr3_28945347	0	28945347	G	C
3	chr3_28956213	0	28956213	A	C
3	chr3_29003555	0	29003555	A	T
3	chr3_29009136	0	29009136	T	A
3	chr3_29009357	0	29009357	G	C
3	chr3_29011841	0	29011841	T	G
3	chr3_29022617	0	29022617	G	C
3	chr3_29031394	0	29031394	T	A
3	chr3_29054941	0	29054941	A	C
3	chr3_29066075	0	29066075	C	A
3	chr3_29096978	0	29096978	G	T
3	chr3_29100246	0	29100246	G	C
3	chr3_29113848	0	29113848	A	C
3	chr3_29121092	0	29121092	T	G
3	chr3_29134885	0	29134885	T	G
3	chr3_29137138	0	29137138	A	C
3	chr3_29144445	0	29144445	T	G
3	chr3_29147146	0	29147146	A	C
3	chr3_29147371	0	29147371	C	A
3	chr3_29149127	0	29149127	T	A
3	chr3_29176417	0	29176417	G	C
3	chr3_29184987	0	29184987	G	C
3	chr3_29195345	0	29195345	C	G
3	chr3_29203969	0	29203969	C	G
3	chr3_29209363	0	29209363	A	C
3	chr3_29210408	0	29210408	G	C
3	chr3_29222861	0	29222861	G	C
3	chr3_29239565	0	29239565	G	T
3	chr3_29239720	0	29239720	C	A
3	chr3_29255315	0	29255315	C	G
3	chr3_29297787	0	29297787	C	G
3	chr3_29299598	0	29299598	A	T
3	chr3_29321136	0	29321136	G	C
3	chr3_29344974	0	29344974	A	T
3	chr3_29353105	0	29353105	C	A
3	chr3_29361572	0	29361572	C	A
3	chr3_29364560	0	29364560	C	G
3	chr3_29366912	0	29366912	G	T
3	chr3_29367253	0	29367253	G	C
3	chr3_29383298	0	29383298	G	C
3	chr3_29407773	0	29407773	C	G
3	chr3_29410155	0	29410155	G	C
3	chr3_29412215	0	29412215	T	A
3	chr3_29416689	0	29416689	A	C
3	chr3_29424821	0	29424821	C	G
3	chr3_29432204	0	29432204	C	A
3	chr3_29432658	0	29432658	C	G
3	chr3_29447602	0	29447602	C	G
3	chr3_29450627	0	29450627	G	T
3	chr3_29457196	0	29457196	C	A
3	chr3_29476849	0	29476849	G	T
3	chr3_29482712	0	29482712	A	T
3	chr3_29515748	0	29515748	G	T
3	chr3_29517415	0	29517415	G	C
3	chr3_29523479	0	29523479	G	C
3	chr3_29536440	0	29536440	G	T
3	chr3_29570079	0	29570079	T	A
3	chr3_29581735	0	29581735	A	C
3	chr3_29605373	0	29605373	C	G
3	chr3_29606411	0	29606411	T	G
3	chr3_29623966	0	29623966	C	G
3	chr3_29661028	0	29661028	A	T
3	chr3_29673204	0	29673204	T	G
3	chr3_29678323	0	29678323	C	G
3	chr3_29694372	0	29694372	G	T
3	chr3_29714641	0	29714641	C	G
3	chr3_29722182	0	29722182	T	G
3	chr3_29728276	0	29728276	G	C
3	chr3_29737960	0	29737960	C	A
3	chr3_29742307	0	29742307	A	T
3	chr3_29766397	0	29766397	T	G
3	chr3_29772939	0	29772939	C	A
3	chr3_29775143	0	29775143	A	C
3	chr3_29779365	0	29779365	G	T
3	chr3_29806112	0	29806112	T	A
3	chr3_29812589	0	29812589	T	G
3	chr3_29816269	0	29816269	G	T
3	chr3_29823280	0	29823280	A	T
3	chr3_29831276	0	29831276	T	G
3	chr3_29847573	0	29847573	C	A
3	chr3_29849594	0	29849594	A	T
3	chr3_29857550	0	29857550	G	C
3	chr3_29864884	0	29864884	C	A
3	chr3_29866107	0	29866107	C	A
3	chr3_29871293	0	29871293	T	A
3	chr3_29876925	0	29876925	G	T
3	chr3_29889392	0	29889392	C	G
3	chr3_29890009	0	29890009	T	A
3	chr3_29893018	0	29893018	A	C
3	chr3_29904952	0	29904952	C	A
3	chr3_29927427	0	29927427	G	T
3	chr3_29932766	0	29932766	C	G
3	chr3_29932943	0	29932943	T	A
3	chr3_29946862	0	29946862	G	C
3	chr3_29947326	0	29947326	A	T
3	chr3_29947824	0	29947824	T	G
3	chr3_29948233	0	29948233	G	T
3	chr3_29955963	0	29955963	A	C
3	chr3_29957599	0	29957599	T	G
3	chr3_29972925	0	29972925	T	G
3	chr3_29989295	0	29989295	C	A
3	chr3_30029241	0	30029241	C	A
3	chr3_30037049	0	30037049	A	C
3	chr3_30054413	0	30054413	T	G
3	chr3_30075998	0	30075998	A	C
3	chr3_30076556	0	30076556	A	C
3	chr3_30093466	0	30093466	A	T
3	chr3_30106128	0	30106128	C	A
3	chr3_30136987	0	30136987	A	C
3	chr3_30140422	0	30140422	C	G
3	chr3_30145320	0	30145320	G	T
3	chr3_30155240	0	30155240	A	C
3	chr3_30159463	0	30159463	G	C
3	chr3_30179265	0	30179265	G	C
3	chr3_30181518	0	30181518	T	G
3	chr3_30187451	0	30187451	C	G
3	chr3_30194453	0	30194453	G	C
3	chr3_30213628	0	30213628	C	A
3	chr3_30214412	0	30214412	G	C
3	chr3_30223649	0	30223649	G	T
3	chr3_30235708	0	30235708	T	G
3	chr3_30236232	0	30236232	A	C
3	chr3_30253604	0	30253604	G	C
3	chr3_30263859	0	30263859	G	T
3	chr3_30277857	0	30277857	C	G
3	chr3_30309856	0	30309856	C	A
3	chr3_30325930	0	30325930	T	A
3	chr3_30347285	0	30347285	G	T
3	chr3_30351396	0	30351396	T	G
3	chr3_30351836	0	30351836	T	G
3	chr3_30373396	0	30373396	A	T
3	chr3_30375080	0	30375080	C	A
3	chr3_30378455	0	30378455	T	A
3	chr3_30385976	0	30385976	C	A
3	chr3_30400434	0	30400434	G	C
3	chr3_30404881	0	30404881	C	A
3	chr3_30433490	0	30433490	C	A
3	chr3_30446352	0	30446352	T	G
3	chr3_30446922	0	30446922	C	A
3	chr3_30475494	0	30475494	T	A
3	chr3_30497488	0	30497488	C	G
3	chr3_30507301	0	30507301	T	A
3	chr3_30515821	0	30515821	G	C
3	chr3_30521924	0	30521924	G	T
3	chr3_30532778	0	30532778	C	A
3	chr3_30540563	0	30540563	G	C
3	chr3_30546169	0	30546169	C	A
3	chr3_30556845	0	30556845	G	T
3	chr3_30556891	0	30556891	T	A
3	chr3_30573504	0	30573504	A	T
3	chr3_30584502	0	30584502	G	T
3	chr3_30594932	0	30594932	A	T
3	chr3_30598475	0	30598475	C	A
3	chr3_30612433	0	30612433	G	C
3	chr3_30618100	0	30618100	A	C
3	chr3_30618117	0	30618117	G	T
3	chr3_30619839	0	30619839	A	T
3	chr3_30625557	0	30625557	C	A
3	chr3_30629146	0	30629146	C	G
3	chr3_30643416	0	30643416	T	G
3	chr3_30647119	0	30647119	C	A
3	chr3_30668086	0	30668086	C	A
3	chr3_30668764	0	30668764	G	T
3	chr3_30693502	0	30693502	C	A
3	chr3_30699879	0	30699879	C	G
3	chr3_30703162	0	30703162	C	G
3	chr3_30730267	0	30730267	G	C
3	chr3_30737210	0	30737210	C	A
3	chr3_30747665	0	30747665	T	G
3	chr3_30751221	0	30751221	G	C
3	chr3_30754710	0	30754710	C	A
3	chr3_30763285	0	30763285	T	G
3	chr3_30770736	0	30770736	C	A
3	chr3_30777944	0	30777944	G	T
3	chr3_30785339	0	30785339	A	C
3	chr3_30798279	0	30798279	G	C
3	chr3_30810396	0	30810396	A	C
3	chr3_30820063	0	30820063	C	G
3	chr3_30842939	0	30842939	G	T
3	chr3_30845911	0	30845911	C	G
3	chr3_30848196	0	30848196	T	A
3	chr3_30861222	0	30861222	A	T
3	chr3_30868534	0	30868534	G	C
3	chr3_30891308	0	30891308	G	T
3	chr3_30900692	0	30900692	G	C
3	chr3_30930821	0	30930821	T	G
3	chr3_30935108	0	30935108	A	C
3	chr3_30972600	0	30972600	A	T
3	chr3_30974377	0	30974377	C	A
3	chr3_30988124	0	30988124	C	A
3	chr3_30995897	0	30995897	C	G
3	chr3_31010675	0	31010675	C	G
3	chr3_31019316	0	31019316	A	C
3	chr3_31026816	0	31026816	T	G
3	chr3_31027916	0	31027916	T	G
3	chr3_31033027	0	31033027	T	A
3	chr3_31036278	0	31036278	A	T
3	chr3_31040692	0	31040692	G	T
3	chr3_31043579	0	31043579	C	A
3	chr3_31044966	0	31044966	A	C
3	chr3_31054357	0	31054357	C	A
3	chr3_31058894	0	31058894	A	C
3	chr3_31076398	0	31076398	T	A
3	chr3_31091142	0	31091142	T	A
3	chr3_31094114	0	31094114	C	A
3	chr3_31108537	0	31108537	C	G
3	chr3_31111491	0	31111491	G	C
3	chr3_31115394	0	31115394	A	T
3	chr3_31126444	0	31126444	C	G
3	chr3_31134800	0	31134800	G	T
3	chr3_31172092	0	31172092	G	C
3	chr3_31191530	0	31191530	G	T
3	chr3_31194758	0	31194758	T	A
3	chr3_31206300	0	31206300	G	T
3	chr3_31229327	0	31229327	C	G
3	chr3_31233405	0	31233405	C	A
3	chr3_31251390	0	31251390	T	G
3	chr3_31252389	0	31252389	T	G
3	chr3_31299511	0	31299511	C	G
3	chr3_31301305	0	31301305	G	T
3	chr3_31302598	0	31302598	C	G
3	chr3_31313912	0	31313912	A	C
3	chr3_31317155	0	31317155	A	T
3	chr3_31333010	0	31333010	A	C
3	chr3_31341506	0	31341506	G	T
3	chr3_31358158	0	31358158	A	C
3	chr3_31372350	0	31372350	C	G
3	chr3_31373981	0	31373981	G	C
3	chr3_31393811	0	31393811	T	G
3	chr3_31403214	0	31403214	C	A
3	chr3_31436899	0	31436899	C	G
3	chr3_31440401	0	31440401	C	G
3	chr3_31443715	0	31443715	T	G
3	chr3_31452452	0	31452452	C	G
3	chr3_31452797	0	31452797	C	A
3	chr3_31471751	0	31471751	A	C
3	chr3_31480807	0	31480807	C	A
3	chr3_31486990	0	31486990	C	A
3	chr3_31490419	0	31490419	T	A
3	chr3_31500668	0	31500668	G	C
3	chr3_31534970	0	31534970	G	C
3	chr3_31544129	0	31544129	T	G
3	chr3_31566270	0	31566270	A	T
3	chr3_31574816	0	31574816	C	G
3	chr3_31589497	0	31589497	C	G
3	chr3_31600042	0	31600042	C	G
3	chr3_31604709	0	31604709	A	C
3	chr3_31615633	0	31615633	T	G
3	chr3_31632319	0	31632319	G	T
3	chr3_31632521	0	31632521	C	G
3	chr3_31638219	0	31638219	G	C
3	chr3_31648628	0	31648628	G	C
3	chr3_31651834	0	31651834	C	G
3	chr3_31654060	0	31654060	A	C
3	chr3_31658115	0	31658115	G	C
3	chr3_31658206	0	31658206	C	A
3	chr3_31660334	0	31660334	A	T
3	chr3_31743221	0	31743221	C	G
3	chr3_31766903	0	31766903	G	C
3	chr3_31785134	0	31785134	G	C
3	chr3_31797139	0	31797139	G	C
3	chr3_31799387	0	31799387	A	C
3	chr3_31821750	0	31821750	G	C
3	chr3_31827717	0	31827717	C	A
3	chr3_31838869	0	31838869	C	A
3	chr3_31844710	0	31844710	C	G
3	chr3_31852695	0	31852695	C	G
3	chr3_31854986	0	31854986	G	T
3	chr3_31861053	0	31861053	C	G
3	chr3_31879298	0	31879298	C	G
3	chr3_31889235	0	31889235	G	T
3	chr3_31896436	0	31896436	T	G
3	chr3_31897175	0	31897175	A	C
3	chr3_31899671	0	31899671	G	C
3	chr3_31902149	0	31902149	A	T
3	chr3_31925799	0	31925799	T	G
3	chr3_31934238	0	31934238	T	G
3	chr3_31953680	0	31953680	T	A
3	chr3_31959034	0	31959034	T	G
3	chr3_31961108	0	31961108	G	C
3	chr3_31962931	0	31962931	A	T
3	chr3_31972899	0	31972899	A	T
3	chr3_31979015	0	31979015	G	T
3	chr3_31981751	0	31981751	C	G
3	chr3_31984681	0	31984681	T	G
3	chr3_31993147	0	31993147	C	A
3	chr3_32003955	0	32003955	C	A
3	chr3_32018832	0	32018832	T	A
3	chr3_32023358	0	32023358	T	G
3	chr3_32027430	0	32027430	T	G
3	chr3_32040766	0	32040766	G	T
3	chr3_32043208	0	32043208	C	A
3	chr3_32079269	0	32079269	C	A
3	chr3_32082052	0	32082052	G	C
3	chr3_32086195	0	32086195	A	C
3	chr3_32090461	0	32090461	C	A
3	chr3_32091690	0	32091690	C	G
3	chr3_32095296	0	32095296	G	C
3	chr3_32097902	0	32097902	C	G
3	chr3_32098178	0	32098178	C	A
3	chr3_32102440	0	32102440	G	C
3	chr3_32115172	0	32115172	T	G
3	chr3_32124712	0	32124712	G	C
3	chr3_32142601	0	32142601	G	C
3	chr3_32160116	0	32160116	G	T
3	chr3_32166076	0	32166076	T	G
3	chr3_32183748	0	32183748	T	A
3	chr3_32184362	0	32184362	A	C
3	chr3_32186447	0	32186447	C	A
3	chr3_32254007	0	32254007	T	A
3	chr3_32307161	0	32307161	C	G
3	chr3_32321214	0	32321214	G	T
3	chr3_32386391	0	32386391	C	G
3	chr3_32410664	0	32410664	A	T
3	chr3_32411514	0	32411514	A	C
3	chr3_32411741	0	32411741	C	A
3	chr3_32426256	0	32426256	C	G
3	chr3_32433386	0	32433386	G	C
3	chr3_32434420	0	32434420	C	G
3	chr3_32446747	0	32446747	T	G
3	chr3_32449166	0	32449166	C	G
3	chr3_32456288	0	32456288	G	C
3	chr3_32456435	0	32456435	G	C
3	chr3_32474866	0	32474866	C	A
3	chr3_32491016	0	32491016	C	G
3	chr3_32524186	0	32524186	A	C
3	chr3_32570076	0	32570076	C	G
3	chr3_32570926	0	32570926	A	T
3	chr3_32599590	0	32599590	C	G
3	chr3_32640947	0	32640947	C	G
3	chr3_32660669	0	32660669	G	T
3	chr3_32662083	0	32662083	C	G
3	chr3_32670062	0	32670062	G	T
3	chr3_32685630	0	32685630	G	T
3	chr3_32692395	0	32692395	G	T
3	chr3_32707940	0	32707940	G	T
3	chr3_32717229	0	32717229	G	C
3	chr3_32727927	0	32727927	G	T
3	chr3_32736576	0	32736576	C	G
3	chr3_32775144	0	32775144	T	A
3	chr3_32811628	0	32811628	C	G
3	chr3_32812420	0	32812420	G	T
3	chr3_32825729	0	32825729	G	C
3	chr3_32844110	0	32844110	G	C
3	chr3_32848532	0	32848532	A	C
3	chr3_32862141	0	32862141	C	A
3	chr3_32877248	0	32877248	C	G
3	chr3_32877958	0	32877958	G	C
3	chr3_32882645	0	32882645	G	C
3	chr3_32898736	0	32898736	G	T
3	chr3_32906027	0	32906027	T	A
3	chr3_32919698	0	32919698	T	G
3	chr3_32929481	0	32929481	C	A
3	chr3_32935253	0	32935253	G	T
3	chr3_32937340	0	32937340	G	T
3	chr3_32940933	0	32940933	C	A
3	chr3_32945941	0	32945941	G	C
3	chr3_32951619	0	32951619	G	C
3	chr3_32969390	0	32969390	G	C
3	chr3_32975393	0	32975393	A	C
3	chr3_32976979	0	32976979	C	G
3	chr3_32985155	0	32985155	T	G
3	chr3_33017661	0	33017661	G	T
3	chr3_33020981	0	33020981	G	C
3	chr3_33026117	0	33026117	C	G
3	chr3_33029377	0	33029377	A	C
3	chr3_33032953	0	33032953	C	A
3	chr3_33070887	0	33070887	T	G
3	chr3_33081059	0	33081059	T	G
3	chr3_33098477	0	33098477	T	A
3	chr3_33104948	0	33104948	C	G
3	chr3_33113037	0	33113037	C	G
3	chr3_33117375	0	33117375	T	G
3	chr3_33124688	0	33124688	G	C
3	chr3_33134650	0	33134650	G	T
3	chr3_33135940	0	33135940	C	G
3	chr3_33180640	0	33180640	C	G
3	chr3_33206423	0	33206423	G	C
3	chr3_33236217	0	33236217	G	T
3	chr3_33237048	0	33237048	C	G
3	chr3_33245788	0	33245788	A	C
3	chr3_33247466	0	33247466	G	C
3	chr3_33247691	0	33247691	C	A
3	chr3_33256792	0	33256792	G	T
3	chr3_33258189	0	33258189	A	C
3	chr3_33262682	0	33262682	C	G
3	chr3_33279493	0	33279493	G	T
3	chr3_33295330	0	33295330	T	G
3	chr3_33298524	0	33298524	C	G
3	chr3_33316185	0	33316185	C	A
3	chr3_33336636	0	33336636	G	T
3	chr3_33346508	0	33346508	A	T
3	chr3_33373681	0	33373681	C	G
3	chr3_33379312	0	33379312	G	C
3	chr3_33380676	0	33380676	G	T
3	chr3_33387045	0	33387045	T	A
3	chr3_33445645	0	33445645	C	G
3	chr3_33467705	0	33467705	G	C
3	chr3_33478638	0	33478638	G	T
3	chr3_33478783	0	33478783	G	C
3	chr3_33500237	0	33500237	C	A
3	chr3_33512545	0	33512545	C	A
3	chr3_33513234	0	33513234	G	T
3	chr3_33525736	0	33525736	T	G
3	chr3_33528564	0	33528564	A	C
3	chr3_33547214	0	33547214	T	G
3	chr3_33553470	0	33553470	G	T
3	chr3_33566552	0	33566552	C	A
3	chr3_33571357	0	33571357	T	G
3	chr3_33575613	0	33575613	G	T
3	chr3_33587104	0	33587104	G	C
3	chr3_33590588	0	33590588	T	G
3	chr3_33596846	0	33596846	C	A
3	chr3_33605038	0	33605038	G	T
3	chr3_33605731	0	33605731	G	C
3	chr3_33616380	0	33616380	G	C
3	chr3_33627380	0	33627380	T	G
3	chr3_33628940	0	33628940	G	C
3	chr3_33657759	0	33657759	G	T
3	chr3_33691204	0	33691204	C	G
3	chr3_33694167	0	33694167	G	C
3	chr3_33706505	0	33706505	A	C
3	chr3_33716355	0	33716355	G	C
3	chr3_33719650	0	33719650	G	C
3	chr3_33730222	0	33730222	T	G
3	chr3_33737893	0	33737893	G	T
3	chr3_33744461	0	33744461	C	A
3	chr3_33809288	0	33809288	C	A
3	chr3_33846484	0	33846484	T	A
3	chr3_33849366	0	33849366	A	C
3	chr3_33866818	0	33866818	T	G
3	chr3_33878144	0	33878144	G	C
3	chr3_33881959	0	33881959	G	C
3	chr3_33889388	0	33889388	C	G
3	chr3_33890332	0	33890332	T	G
3	chr3_33893520	0	33893520	G	C
3	chr3_33896160	0	33896160	G	C
3	chr3_33901344	0	33901344	A	T
3	chr3_33908935	0	33908935	T	A
3	chr3_33910962	0	33910962	T	A
3	chr3_33931300	0	33931300	G	T
3	chr3_33938719	0	33938719	C	G
3	chr3_33939430	0	33939430	C	G
3	chr3_33954889	0	33954889	A	C
3	chr3_33960657	0	33960657	G	T
3	chr3_33979451	0	33979451	C	A
3	chr3_33996114	0	33996114	A	T
3	chr3_34007292	0	34007292	G	C
3	chr3_34018489	0	34018489	G	C
3	chr3_34019060	0	34019060	A	T
3	chr3_34019706	0	34019706	T	G
3	chr3_34035044	0	34035044	T	G
3	chr3_34037626	0	34037626	A	T
3	chr3_34047667	0	34047667	C	A
3	chr3_34054946	0	34054946	C	G
3	chr3_34057572	0	34057572	C	G
3	chr3_34058499	0	34058499	G	C
3	chr3_34065204	0	34065204	C	G
3	chr3_34072784	0	34072784	G	T
3	chr3_34081126	0	34081126	T	G
3	chr3_34100373	0	34100373	C	A
3	chr3_34102754	0	34102754	A	T
3	chr3_34116924	0	34116924	A	T
3	chr3_34134812	0	34134812	C	A
3	chr3_34179341	0	34179341	T	A
3	chr3_34217385	0	34217385	G	T
3	chr3_34224642	0	34224642	G	C
3	chr3_34230612	0	34230612	C	G
3	chr3_34236428	0	34236428	T	G
3	chr3_34241236	0	34241236	C	A
3	chr3_34253861	0	34253861	T	G
3	chr3_34255455	0	34255455	G	T
3	chr3_34261056	0	34261056	T	G
3	chr3_34266995	0	34266995	G	T
3	chr3_34289178	0	34289178	C	A
3	chr3_34294356	0	34294356	G	C
3	chr3_34296064	0	34296064	T	G
3	chr3_34300709	0	34300709	G	T
3	chr3_34301928	0	34301928	C	A
3	chr3_34310042	0	34310042	C	G
3	chr3_34311391	0	34311391	T	G
3	chr3_34327372	0	34327372	A	C
3	chr3_34342565	0	34342565	C	G
3	chr3_34352195	0	34352195	C	G
3	chr3_34360801	0	34360801	C	G
3	chr3_34367553	0	34367553	C	A
3	chr3_34374856	0	34374856	C	A
3	chr3_34407917	0	34407917	G	C
3	chr3_34412422	0	34412422	T	G
3	chr3_34413832	0	34413832	A	C
3	chr3_34417455	0	34417455	T	G
3	chr3_34417807	0	34417807	T	G
3	chr3_34421556	0	34421556	C	G
3	chr3_34441312	0	34441312	C	A
3	chr3_34457655	0	34457655	T	G
3	chr3_34505415	0	34505415	A	C
3	chr3_34510004	0	34510004	T	G
3	chr3_34514894	0	34514894	A	C
3	chr3_34515085	0	34515085	G	C
3	chr3_34518907	0	34518907	C	A
3	chr3_34521748	0	34521748	C	G
3	chr3_34525238	0	34525238	A	C
3	chr3_34542663	0	34542663	A	C
3	chr3_34545445	0	34545445	G	C
3	chr3_34549788	0	34549788	G	T
3	chr3_34555593	0	34555593	G	T
3	chr3_34560253	0	34560253	C	G
3	chr3_34563841	0	34563841	G	T
3	chr3_34572249	0	34572249	G	T
3	chr3_34587077	0	34587077	T	A
3	chr3_34595587	0	34595587	T	G
3	chr3_34613636	0	34613636	A	C
3	chr3_34615558	0	34615558	C	G
3	chr3_34621232	0	34621232	C	G
3	chr3_34658207	0	34658207	G	T
3	chr3_34660876	0	34660876	C	G
3	chr3_34675711	0	34675711	C	A
3	chr3_34685335	0	34685335	A	T
3	chr3_34747235	0	34747235	A	C
3	chr3_34748868	0	34748868	G	C
3	chr3_34749751	0	34749751	A	T
3	chr3_34753415	0	34753415	A	C
3	chr3_34769438	0	34769438	G	C
3	chr3_34773062	0	34773062	T	A
3	chr3_34774138	0	34774138	G	C
3	chr3_34788963	0	34788963	G	C
3	chr3_34831076	0	34831076	C	A
3	chr3_34835136	0	34835136	C	A
3	chr3_34844866	0	34844866	A	T
3	chr3_34853970	0	34853970	A	C
3	chr3_34858826	0	34858826	A	C
3	chr3_34859868	0	34859868	T	A
3	chr3_34871794	0	34871794	G	T
3	chr3_34887444	0	34887444	T	G
3	chr3_35057698	0	35057698	A	C
3	chr3_35058296	0	35058296	G	C
3	chr3_35092681	0	35092681	G	C
3	chr3_35124190	0	35124190	C	G
3	chr3_35133177	0	35133177	T	G
3	chr3_35144826	0	35144826	G	C
3	chr3_35150558	0	35150558	T	G
3	chr3_35156663	0	35156663	G	C
3	chr3_35175344	0	35175344	A	C
3	chr3_35193807	0	35193807	A	C
3	chr3_35200674	0	35200674	G	C
3	chr3_35208257	0	35208257	T	A
3	chr3_35208937	0	35208937	T	A
3	chr3_35219060	0	35219060	C	G
3	chr3_35230898	0	35230898	T	G
3	chr3_35244515	0	35244515	G	C
3	chr3_35244964	0	35244964	G	C
3	chr3_35264142	0	35264142	A	C
3	chr3_35271712	0	35271712	G	T
3	chr3_35279429	0	35279429	G	C
3	chr3_35282674	0	35282674	C	G
3	chr3_35306682	0	35306682	T	G
3	chr3_35331250	0	35331250	G	C
3	chr3_35334783	0	35334783	T	G
3	chr3_35344799	0	35344799	C	G
3	chr3_35347008	0	35347008	C	A
3	chr3_35352853	0	35352853	G	C
3	chr3_35377515	0	35377515	T	A
3	chr3_35388415	0	35388415	G	C
3	chr3_35407974	0	35407974	C	G
3	chr3_35439562	0	35439562	T	G
3	chr3_35508866	0	35508866	G	C
3	chr3_35515751	0	35515751	C	G
3	chr3_35538262	0	35538262	T	A
3	chr3_35562398	0	35562398	C	A
3	chr3_35563706	0	35563706	T	G
3	chr3_35603752	0	35603752	G	C
3	chr3_35620531	0	35620531	C	G
3	chr3_35634198	0	35634198	C	G
3	chr3_35635540	0	35635540	C	G
3	chr3_35635795	0	35635795	C	G
3	chr3_35676545	0	35676545	G	T
3	chr3_35679671	0	35679671	G	C
3	chr3_35698073	0	35698073	A	C
3	chr3_35718848	0	35718848	G	C
3	chr3_35725862	0	35725862	A	T
3	chr3_35741188	0	35741188	A	C
3	chr3_35743938	0	35743938	C	G
3	chr3_35777919	0	35777919	C	A
3	chr3_35783080	0	35783080	A	T
3	chr3_35787488	0	35787488	C	A
3	chr3_35802136	0	35802136	A	T
3	chr3_35804890	0	35804890	T	A
3	chr3_35841503	0	35841503	A	C
3	chr3_35857906	0	35857906	A	C
3	chr3_35869990	0	35869990	T	G
3	chr3_35900289	0	35900289	A	C
3	chr3_35923404	0	35923404	A	T
3	chr3_35924836	0	35924836	A	T
3	chr3_35933021	0	35933021	G	T
3	chr3_35947858	0	35947858	C	G
3	chr3_35952173	0	35952173	T	A
3	chr3_35963389	0	35963389	G	T
3	chr3_35971460	0	35971460	T	G
3	chr3_35978250	0	35978250	C	G
3	chr3_36001976	0	36001976	C	G
3	chr3_36017581	0	36017581	A	T
3	chr3_36033381	0	36033381	T	A
3	chr3_36036470	0	36036470	C	A
3	chr3_36047889	0	36047889	C	A
3	chr3_36049070	0	36049070	G	C
3	chr3_36068731	0	36068731	C	A
3	chr3_36069719	0	36069719	C	G
3	chr3_36087730	0	36087730	T	A
3	chr3_36106837	0	36106837	C	G
3	chr3_36120266	0	36120266	G	C
3	chr3_36121442	0	36121442	A	C
3	chr3_36127316	0	36127316	C	G
3	chr3_36154314	0	36154314	C	G
3	chr3_36225266	0	36225266	C	G
3	chr3_36256479	0	36256479	C	G
3	chr3_36257531	0	36257531	G	C
3	chr3_36265230	0	36265230	G	T
3	chr3_36267184	0	36267184	A	C
3	chr3_36273143	0	36273143	C	G
3	chr3_36287027	0	36287027	C	G
3	chr3_36300970	0	36300970	A	C
3	chr3_36312653	0	36312653	A	C
3	chr3_36340224	0	36340224	G	C
3	chr3_36386808	0	36386808	A	T
3	chr3_37002508	0	37002508	C	G
3	chr3_37010352	0	37010352	A	T
3	chr3_37029994	0	37029994	G	C
3	chr3_37039644	0	37039644	T	G
3	chr3_37051707	0	37051707	G	C
3	chr3_37092093	0	37092093	A	T
3	chr3_37109703	0	37109703	A	C
3	chr3_37170630	0	37170630	T	G
3	chr3_37193122	0	37193122	G	T
3	chr3_37210062	0	37210062	A	C
3	chr3_37214400	0	37214400	G	C
3	chr3_37217525	0	37217525	C	G
3	chr3_37239996	0	37239996	A	T
3	chr3_37242225	0	37242225	T	G
3	chr3_37255124	0	37255124	G	C
3	chr3_37307626	0	37307626	A	C
3	chr3_37310210	0	37310210	A	C
3	chr3_37316092	0	37316092	A	C
3	chr3_37321574	0	37321574	A	C
3	chr3_37322504	0	37322504	A	T
3	chr3_37342478	0	37342478	G	C
3	chr3_37373197	0	37373197	C	G
3	chr3_37425004	0	37425004	A	C
3	chr3_37428795	0	37428795	C	A
3	chr3_37457046	0	37457046	T	G
3	chr3_37469042	0	37469042	T	G
3	chr3_37480874	0	37480874	T	G
3	chr3_37493489	0	37493489	G	C
3	chr3_37496336	0	37496336	A	C
3	chr3_37514645	0	37514645	A	T
3	chr3_37536334	0	37536334	G	C
3	chr3_37571519	0	37571519	G	T
3	chr3_37601843	0	37601843	G	C
3	chr3_37605121	0	37605121	A	T
3	chr3_37606640	0	37606640	T	G
3	chr3_37610069	0	37610069	C	G
3	chr3_37615564	0	37615564	G	T
3	chr3_37618231	0	37618231	G	T
3	chr3_37627892	0	37627892	A	C
3	chr3_37629287	0	37629287	C	G
3	chr3_37633722	0	37633722	T	G
3	chr3_37634826	0	37634826	T	G
3	chr3_37640587	0	37640587	T	A
3	chr3_37643991	0	37643991	C	G
3	chr3_37652850	0	37652850	A	T
3	chr3_37695767	0	37695767	T	A
3	chr3_37701508	0	37701508	C	G
3	chr3_37703834	0	37703834	C	A
3	chr3_37704693	0	37704693	T	A
3	chr3_37711386	0	37711386	T	A
3	chr3_37736415	0	37736415	G	C
3	chr3_37750696	0	37750696	G	C
3	chr3_37753187	0	37753187	G	T
3	chr3_37765448	0	37765448	G	C
3	chr3_37768120	0	37768120	C	G
3	chr3_37774398	0	37774398	A	T
3	chr3_37775066	0	37775066	T	G
3	chr3_37784150	0	37784150	T	G
3	chr3_37800834	0	37800834	G	T
3	chr3_37809903	0	37809903	C	G
3	chr3_37821119	0	37821119	G	C
3	chr3_37851485	0	37851485	G	C
3	chr3_37874758	0	37874758	G	T
3	chr3_37878602	0	37878602	A	C
3	chr3_37889404	0	37889404	A	C
3	chr3_37901974	0	37901974	A	C
3	chr3_37924595	0	37924595	C	A
3	chr3_37939420	0	37939420	A	T
3	chr3_37960139	0	37960139	C	G
3	chr3_37977040	0	37977040	C	G
3	chr3_37981970	0	37981970	A	C
3	chr3_38017287	0	38017287	T	A
3	chr3_38050822	0	38050822	C	A
3	chr3_38070324	0	38070324	G	T
3	chr3_38106650	0	38106650	C	G
3	chr3_38137154	0	38137154	C	A
3	chr3_38143309	0	38143309	T	G
3	chr3_38152324	0	38152324	A	T
3	chr3_38155600	0	38155600	G	T
3	chr3_38187208	0	38187208	G	C
3	chr3_38200860	0	38200860	A	C
3	chr3_38212722	0	38212722	T	A
3	chr3_38233802	0	38233802	A	C
3	chr3_38250788	0	38250788	T	G
3	chr3_38265148	0	38265148	G	C
3	chr3_38287038	0	38287038	T	G
3	chr3_38307217	0	38307217	C	A
3	chr3_38334840	0	38334840	G	T
3	chr3_38341206	0	38341206	G	C
3	chr3_38348787	0	38348787	C	G
3	chr3_38359042	0	38359042	T	A
3	chr3_38360748	0	38360748	A	T
3	chr3_38361253	0	38361253	C	G
3	chr3_38369790	0	38369790	C	G
3	chr3_38381756	0	38381756	T	A
3	chr3_38385181	0	38385181	A	C
3	chr3_38405240	0	38405240	G	T
3	chr3_38423939	0	38423939	C	G
3	chr3_38433268	0	38433268	A	C
3	chr3_38459416	0	38459416	A	C
3	chr3_38467448	0	38467448	C	A
3	chr3_38469796	0	38469796	G	C
3	chr3_38474031	0	38474031	C	G
3	chr3_38476027	0	38476027	T	G
3	chr3_38489106	0	38489106	C	G
3	chr3_38517715	0	38517715	C	G
3	chr3_38544189	0	38544189	C	A
3	chr3_38555433	0	38555433	C	A
3	chr3_38568174	0	38568174	G	T
3	chr3_38572731	0	38572731	C	G
3	chr3_38581694	0	38581694	C	G
3	chr3_38604183	0	38604183	G	T
3	chr3_38631524	0	38631524	C	G
3	chr3_38632178	0	38632178	C	A
3	chr3_38633337	0	38633337	T	A
3	chr3_38653444	0	38653444	C	A
3	chr3_38666771	0	38666771	A	C
3	chr3_38708337	0	38708337	C	G
3	chr3_38719400	0	38719400	A	C
3	chr3_38726689	0	38726689	C	A
3	chr3_38748751	0	38748751	G	T
3	chr3_38757631	0	38757631	G	C
3	chr3_38788277	0	38788277	T	A
3	chr3_38792956	0	38792956	T	G
3	chr3_38803390	0	38803390	T	G
3	chr3_38824993	0	38824993	G	T
3	chr3_38832702	0	38832702	G	C
3	chr3_38872555	0	38872555	G	C
3	chr3_38902445	0	38902445	T	G
3	chr3_38922628	0	38922628	C	G
3	chr3_38928113	0	38928113	G	C
3	chr3_38961392	0	38961392	C	G
3	chr3_39019771	0	39019771	G	T
3	chr3_39026005	0	39026005	G	T
3	chr3_39026879	0	39026879	C	A
3	chr3_39051504	0	39051504	G	C
3	chr3_39067634	0	39067634	G	T
3	chr3_39080777	0	39080777	T	A
3	chr3_39131933	0	39131933	G	T
3	chr3_39133537	0	39133537	A	C
3	chr3_39147890	0	39147890	G	C
3	chr3_39157297	0	39157297	A	C
3	chr3_39157602	0	39157602	T	G
3	chr3_39206611	0	39206611	G	T
3	chr3_39209205	0	39209205	A	C
3	chr3_39239596	0	39239596	A	T
3	chr3_39349748	0	39349748	C	A
3	chr3_39366060	0	39366060	T	A
3	chr3_39381426	0	39381426	G	T
3	chr3_39395044	0	39395044	A	T
3	chr3_39411224	0	39411224	C	G
3	chr3_39450623	0	39450623	A	T
3	chr3_39481402	0	39481402	A	C
3	chr3_39483230	0	39483230	T	G
3	chr3_39510788	0	39510788	T	A
3	chr3_39517139	0	39517139	C	G
3	chr3_39517165	0	39517165	G	T
3	chr3_39574220	0	39574220	A	T
3	chr3_39575526	0	39575526	A	T
3	chr3_39615467	0	39615467	G	C
3	chr3_39616343	0	39616343	A	T
3	chr3_39621310	0	39621310	T	G
3	chr3_39642364	0	39642364	G	C
3	chr3_39648557	0	39648557	A	T
3	chr3_39649860	0	39649860	T	A
3	chr3_39657259	0	39657259	A	C
3	chr3_39661399	0	39661399	T	A
3	chr3_39663184	0	39663184	A	T
3	chr3_39680007	0	39680007	C	A
3	chr3_39681815	0	39681815	A	T
3	chr3_39691458	0	39691458	G	C
3	chr3_39698706	0	39698706	T	A
3	chr3_39741059	0	39741059	T	A
3	chr3_39748667	0	39748667	G	T
3	chr3_39755894	0	39755894	C	G
3	chr3_39763242	0	39763242	T	G
3	chr3_39774190	0	39774190	G	C
3	chr3_39784182	0	39784182	C	G
3	chr3_39787464	0	39787464	C	A
3	chr3_39797911	0	39797911	C	A
3	chr3_39813265	0	39813265	G	T
3	chr3_39816962	0	39816962	G	C
3	chr3_39828973	0	39828973	C	G
3	chr3_39838177	0	39838177	A	C
3	chr3_39841765	0	39841765	T	A
3	chr3_39852344	0	39852344	G	C
3	chr3_39856833	0	39856833	G	T
3	chr3_39904429	0	39904429	T	G
3	chr3_39955092	0	39955092	T	A
3	chr3_39989629	0	39989629	G	C
3	chr3_40022531	0	40022531	G	C
3	chr3_40050840	0	40050840	T	A
3	chr3_40364177	0	40364177	C	A
3	chr3_40398170	0	40398170	A	C
3	chr3_40412895	0	40412895	T	G
3	chr3_40450506	0	40450506	G	T
3	chr3_40454110	0	40454110	C	A
3	chr3_40457247	0	40457247	T	G
3	chr3_40487453	0	40487453	G	T
3	chr3_40502234	0	40502234	C	G
3	chr3_40517619	0	40517619	A	C
3	chr3_40530373	0	40530373	C	G
3	chr3_40532293	0	40532293	C	G
3	chr3_40557897	0	40557897	C	G
3	chr3_40561739	0	40561739	C	A
3	chr3_40573001	0	40573001	T	G
3	chr3_40573202	0	40573202	T	G
3	chr3_40584183	0	40584183	C	A
3	chr3_40598007	0	40598007	C	A
3	chr3_40612336	0	40612336	C	A
3	chr3_40630679	0	40630679	T	A
3	chr3_40660334	0	40660334	A	C
3	chr3_40663562	0	40663562	G	C
3	chr3_40667010	0	40667010	G	C
3	chr3_40667068	0	40667068	A	T
3	chr3_40680410	0	40680410	A	C
3	chr3_40685687	0	40685687	C	A
3	chr3_40688317	0	40688317	G	C
3	chr3_40701862	0	40701862	C	G
3	chr3_40712358	0	40712358	A	C
3	chr3_40728890	0	40728890	C	A
3	chr3_40729540	0	40729540	C	A
3	chr3_40751977	0	40751977	C	G
3	chr3_40776943	0	40776943	C	A
3	chr3_40781541	0	40781541	C	A
3	chr3_40781548	0	40781548	A	T
3	chr3_40784095	0	40784095	C	G
3	chr3_40791047	0	40791047	C	G
3	chr3_40805122	0	40805122	A	T
3	chr3_40813098	0	40813098	C	A
3	chr3_40821991	0	40821991	A	C
3	chr3_40844743	0	40844743	T	G
3	chr3_40913769	0	40913769	G	C
3	chr3_40914502	0	40914502	C	G
3	chr3_40946489	0	40946489	C	A
3	chr3_40954990	0	40954990	G	T
3	chr3_40968486	0	40968486	T	G
3	chr3_40987160	0	40987160	G	T
3	chr3_40994583	0	40994583	A	C
3	chr3_41004864	0	41004864	G	T
3	chr3_41022915	0	41022915	T	G
3	chr3_41027118	0	41027118	T	A
3	chr3_41045448	0	41045448	G	T
3	chr3_41080494	0	41080494	C	A
3	chr3_41102516	0	41102516	A	C
3	chr3_41103101	0	41103101	A	C
3	chr3_41126435	0	41126435	T	G
3	chr3_41133326	0	41133326	G	C
3	chr3_41153725	0	41153725	C	G
3	chr3_41156567	0	41156567	A	T
3	chr3_41168208	0	41168208	C	G
3	chr3_41222900	0	41222900	C	G
3	chr3_41226339	0	41226339	T	A
3	chr3_41244173	0	41244173	G	T
3	chr3_41267129	0	41267129	G	T
3	chr3_41273935	0	41273935	G	T
3	chr3_41277116	0	41277116	C	A
3	chr3_41297805	0	41297805	C	G
3	chr3_41309540	0	41309540	A	T
3	chr3_41316091	0	41316091	C	A
3	chr3_41329785	0	41329785	G	T
3	chr3_41333015	0	41333015	C	A
3	chr3_41341978	0	41341978	A	C
3	chr3_41354430	0	41354430	C	A
3	chr3_41388467	0	41388467	C	A
3	chr3_41388484	0	41388484	A	C
3	chr3_41397275	0	41397275	T	G
3	chr3_41457385	0	41457385	A	C
3	chr3_41463337	0	41463337	C	A
3	chr3_41468975	0	41468975	G	T
3	chr3_41495617	0	41495617	T	A
3	chr3_41540114	0	41540114	C	A
3	chr3_41563219	0	41563219	T	G
3	chr3_41567931	0	41567931	C	A
3	chr3_41585978	0	41585978	G	T
3	chr3_41587623	0	41587623	G	T
3	chr3_41593436	0	41593436	G	T
3	chr3_41622102	0	41622102	G	T
3	chr3_41627722	0	41627722	C	G
3	chr3_41628725	0	41628725	T	A
3	chr3_41657519	0	41657519	A	C
3	chr3_41665585	0	41665585	C	G
3	chr3_41669240	0	41669240	G	C
3	chr3_41673391	0	41673391	G	C
3	chr3_41700579	0	41700579	G	C
3	chr3_41700997	0	41700997	T	A
3	chr3_41709521	0	41709521	A	C
3	chr3_41718995	0	41718995	G	C
3	chr3_41726823	0	41726823	A	C
3	chr3_41737023	0	41737023	G	T
3	chr3_41738485	0	41738485	C	G
3	chr3_41739273	0	41739273	C	A
3	chr3_41758037	0	41758037	G	T
3	chr3_41766823	0	41766823	A	C
3	chr3_41780579	0	41780579	C	A
3	chr3_41781430	0	41781430	T	A
3	chr3_41801103	0	41801103	A	C
3	chr3_41803090	0	41803090	G	T
3	chr3_41805215	0	41805215	T	G
3	chr3_41811980	0	41811980	C	G
3	chr3_41818417	0	41818417	C	G
3	chr3_41828374	0	41828374	G	T
3	chr3_41836704	0	41836704	T	G
3	chr3_41949903	0	41949903	C	A
3	chr3_41977753	0	41977753	G	C
3	chr3_41984293	0	41984293	C	G
3	chr3_42007702	0	42007702	T	A
3	chr3_42011773	0	42011773	T	G
3	chr3_42036833	0	42036833	A	T
3	chr3_42058162	0	42058162	G	T
3	chr3_42076610	0	42076610	G	C
3	chr3_42098373	0	42098373	G	C
3	chr3_42112249	0	42112249	C	G
3	chr3_42120577	0	42120577	A	C
3	chr3_42143480	0	42143480	A	T
3	chr3_42165334	0	42165334	T	A
3	chr3_42176053	0	42176053	A	T
3	chr3_42213616	0	42213616	G	C
3	chr3_42258811	0	42258811	A	T
3	chr3_42262007	0	42262007	C	G
3	chr3_42273636	0	42273636	T	G
3	chr3_42331141	0	42331141	C	G
3	chr3_42331260	0	42331260	C	A
3	chr3_42331804	0	42331804	C	A
3	chr3_42338483	0	42338483	T	G
3	chr3_42338976	0	42338976	G	T
3	chr3_42342621	0	42342621	C	G
3	chr3_42353019	0	42353019	C	G
3	chr3_42367942	0	42367942	T	G
3	chr3_42381079	0	42381079	T	A
3	chr3_42399301	0	42399301	A	C
3	chr3_42413698	0	42413698	A	T
3	chr3_42415185	0	42415185	A	C
3	chr3_42445063	0	42445063	G	C
3	chr3_42459672	0	42459672	G	T
3	chr3_42480244	0	42480244	G	T
3	chr3_42579241	0	42579241	T	G
3	chr3_42600821	0	42600821	C	A
3	chr3_42614339	0	42614339	G	C
3	chr3_42622772	0	42622772	C	A
3	chr3_42624052	0	42624052	C	A
3	chr3_42628682	0	42628682	A	C
3	chr3_42652593	0	42652593	C	G
3	chr3_42658690	0	42658690	C	A
3	chr3_42660518	0	42660518	G	T
3	chr3_42661031	0	42661031	G	C
3	chr3_42699938	0	42699938	C	A
3	chr3_42737196	0	42737196	T	A
3	chr3_42744725	0	42744725	T	A
3	chr3_42745183	0	42745183	C	G
3	chr3_42768221	0	42768221	G	C
3	chr3_42771779	0	42771779	C	A
3	chr3_42812282	0	42812282	T	G
3	chr3_42821380	0	42821380	T	G
3	chr3_42835283	0	42835283	T	A
3	chr3_42835295	0	42835295	C	A
3	chr3_42840222	0	42840222	A	T
3	chr3_42845152	0	42845152	G	C
3	chr3_42866948	0	42866948	T	G
3	chr3_42882743	0	42882743	T	G
3	chr3_42883202	0	42883202	C	G
3	chr3_42887636	0	42887636	G	C
3	chr3_42893219	0	42893219	G	C
3	chr3_42907913	0	42907913	T	A
3	chr3_42921579	0	42921579	C	G
3	chr3_42932511	0	42932511	G	T
3	chr3_42945846	0	42945846	A	C
3	chr3_42950630	0	42950630	T	G
3	chr3_42951586	0	42951586	G	C
3	chr3_42962712	0	42962712	A	C
3	chr3_42972440	0	42972440	G	C
3	chr3_42976258	0	42976258	T	A
3	chr3_43002830	0	43002830	C	A
3	chr3_43005909	0	43005909	G	C
3	chr3_43009169	0	43009169	A	C
3	chr3_43021954	0	43021954	A	T
3	chr3_43036375	0	43036375	T	G
3	chr3_43037342	0	43037342	G	C
3	chr3_43067847	0	43067847	C	G
3	chr3_43084666	0	43084666	A	T
3	chr3_43107095	0	43107095	C	G
3	chr3_43121298	0	43121298	G	T
3	chr3_43125662	0	43125662	A	C
3	chr3_43150849	0	43150849	A	C
3	chr3_43154727	0	43154727	C	G
3	chr3_43156060	0	43156060	G	T
3	chr3_43189663	0	43189663	A	C
3	chr3_43191159	0	43191159	G	T
3	chr3_43213152	0	43213152	T	G
3	chr3_43245636	0	43245636	A	C
3	chr3_43245880	0	43245880	T	G
3	chr3_43248613	0	43248613	T	G
3	chr3_43268540	0	43268540	G	T
3	chr3_43272353	0	43272353	C	A
3	chr3_43293961	0	43293961	A	C
3	chr3_43298985	0	43298985	C	G
3	chr3_43347495	0	43347495	C	A
3	chr3_43358824	0	43358824	A	T
3	chr3_43374004	0	43374004	G	C
3	chr3_43381839	0	43381839	G	C
3	chr3_43393235	0	43393235	T	A
3	chr3_43402683	0	43402683	A	T
3	chr3_43433486	0	43433486	T	G
3	chr3_43446197	0	43446197	G	C
3	chr3_43464892	0	43464892	G	T
3	chr3_43496016	0	43496016	G	T
3	chr3_43504241	0	43504241	G	C
3	chr3_43533359	0	43533359	C	G
3	chr3_43550058	0	43550058	T	G
3	chr3_43594128	0	43594128	A	T
3	chr3_43597422	0	43597422	C	A
3	chr3_43618113	0	43618113	C	G
3	chr3_43619630	0	43619630	A	C
3	chr3_43623092	0	43623092	C	G
3	chr3_43623176	0	43623176	G	C
3	chr3_43624562	0	43624562	C	A
3	chr3_43624748	0	43624748	G	C
3	chr3_43638048	0	43638048	G	T
3	chr3_43715621	0	43715621	G	T
3	chr3_43719633	0	43719633	G	T
3	chr3_43734285	0	43734285	G	T
3	chr3_43743276	0	43743276	G	C
3	chr3_43749405	0	43749405	A	C
3	chr3_43770893	0	43770893	C	A
3	chr3_43812869	0	43812869	T	G
3	chr3_43813104	0	43813104	A	C
3	chr3_43867921	0	43867921	C	G
3	chr3_43884425	0	43884425	G	C
3	chr3_43910573	0	43910573	C	G
3	chr3_43952818	0	43952818	G	T
3	chr3_43981808	0	43981808	G	T
3	chr3_43993984	0	43993984	G	T
3	chr3_44004585	0	44004585	G	T
3	chr3_44034508	0	44034508	T	G
3	chr3_44045163	0	44045163	G	C
3	chr3_44045651	0	44045651	G	C
3	chr3_44063474	0	44063474	A	C
3	chr3_44066586	0	44066586	C	G
3	chr3_44115496	0	44115496	T	G
3	chr3_44188779	0	44188779	G	T
3	chr3_44200434	0	44200434	C	A
3	chr3_44209564	0	44209564	G	C
3	chr3_44217990	0	44217990	C	A
3	chr3_44220835	0	44220835	C	A
3	chr3_44233594	0	44233594	G	C
3	chr3_44252452	0	44252452	G	T
3	chr3_44254539	0	44254539	C	G
3	chr3_44264147	0	44264147	C	G
3	chr3_44293370	0	44293370	T	G
3	chr3_44317625	0	44317625	A	T
3	chr3_44326171	0	44326171	T	G
3	chr3_44355667	0	44355667	T	G
3	chr3_44357992	0	44357992	G	C
3	chr3_44375879	0	44375879	G	T
3	chr3_44378714	0	44378714	C	A
3	chr3_44410192	0	44410192	A	T
3	chr3_44427276	0	44427276	C	G
3	chr3_44441245	0	44441245	G	C
3	chr3_44511990	0	44511990	G	C
3	chr3_44512289	0	44512289	G	C
3	chr3_44549737	0	44549737	T	G
3	chr3_44551771	0	44551771	G	T
3	chr3_44554770	0	44554770	T	A
3	chr3_44557603	0	44557603	A	C
3	chr3_44581303	0	44581303	T	G
3	chr3_44582900	0	44582900	C	G
3	chr3_44610116	0	44610116	T	G
3	chr3_44646160	0	44646160	G	T
3	chr3_44666409	0	44666409	T	G
3	chr3_44694243	0	44694243	C	G
3	chr3_44695468	0	44695468	A	C
3	chr3_44714791	0	44714791	C	G
3	chr3_44719201	0	44719201	G	T
3	chr3_44735675	0	44735675	G	C
3	chr3_44757599	0	44757599	C	A
3	chr3_44773563	0	44773563	C	A
3	chr3_44787782	0	44787782	C	G
3	chr3_44799857	0	44799857	T	G
3	chr3_44804393	0	44804393	C	G
3	chr3_44811209	0	44811209	T	A
3	chr3_44815184	0	44815184	G	C
3	chr3_44822473	0	44822473	C	G
3	chr3_44822630	0	44822630	A	T
3	chr3_44824247	0	44824247	T	G
3	chr3_44832721	0	44832721	G	T
3	chr3_44880794	0	44880794	T	G
3	chr3_44890364	0	44890364	G	T
3	chr3_44924413	0	44924413	A	T
3	chr3_44929611	0	44929611	C	G
3	chr3_44965104	0	44965104	A	C
3	chr3_44991125	0	44991125	A	T
3	chr3_44992431	0	44992431	C	A
3	chr3_45008228	0	45008228	A	T
3	chr3_45029931	0	45029931	G	T
3	chr3_45042190	0	45042190	G	T
3	chr3_45059323	0	45059323	A	C
3	chr3_45077591	0	45077591	T	A
3	chr3_45083828	0	45083828	A	C
3	chr3_45108176	0	45108176	A	C
3	chr3_45108208	0	45108208	A	T
3	chr3_45151369	0	45151369	A	T
3	chr3_45185565	0	45185565	A	C
3	chr3_45187843	0	45187843	G	T
3	chr3_45225039	0	45225039	G	C
3	chr3_45231106	0	45231106	G	C
3	chr3_45269913	0	45269913	C	A
3	chr3_45301535	0	45301535	G	C
3	chr3_45308885	0	45308885	G	T
3	chr3_45328706	0	45328706	C	G
3	chr3_45357397	0	45357397	G	C
3	chr3_45372383	0	45372383	G	T
3	chr3_45379795	0	45379795	G	T
3	chr3_45391020	0	45391020	T	A
3	chr3_45413580	0	45413580	C	A
3	chr3_45420459	0	45420459	C	G
3	chr3_45422205	0	45422205	A	T
3	chr3_45435837	0	45435837	C	G
3	chr3_45440290	0	45440290	C	G
3	chr3_45473875	0	45473875	C	A
3	chr3_45512961	0	45512961	G	T
3	chr3_45543475	0	45543475	A	C
3	chr3_45580720	0	45580720	G	T
3	chr3_45589786	0	45589786	A	C
3	chr3_45598345	0	45598345	C	G
3	chr3_45618578	0	45618578	G	T
3	chr3_45619738	0	45619738	C	G
3	chr3_45669267	0	45669267	A	C
3	chr3_45673747	0	45673747	T	A
3	chr3_45697000	0	45697000	T	A
3	chr3_45733264	0	45733264	T	G
3	chr3_45742780	0	45742780	A	T
3	chr3_45747629	0	45747629	C	G
3	chr3_45765083	0	45765083	G	C
3	chr3_45784819	0	45784819	G	C
3	chr3_45791005	0	45791005	A	T
3	chr3_45805804	0	45805804	T	G
3	chr3_45822291	0	45822291	G	C
3	chr3_45852504	0	45852504	C	A
3	chr3_45878664	0	45878664	G	T
3	chr3_45900946	0	45900946	C	G
3	chr3_45908770	0	45908770	G	T
3	chr3_45941154	0	45941154	C	G
3	chr3_45943678	0	45943678	T	G
3	chr3_45945002	0	45945002	A	T
3	chr3_45947405	0	45947405	A	C
3	chr3_45952824	0	45952824	A	C
3	chr3_45970654	0	45970654	G	C
3	chr3_45979302	0	45979302	A	C
3	chr3_46035850	0	46035850	C	G
3	chr3_46061514	0	46061514	T	G
3	chr3_46076518	0	46076518	C	G
3	chr3_46079624	0	46079624	C	A
3	chr3_46097572	0	46097572	G	C
3	chr3_46102289	0	46102289	A	C
3	chr3_46102587	0	46102587	T	G
3	chr3_46102591	0	46102591	C	G
3	chr3_46109595	0	46109595	T	A
3	chr3_46119576	0	46119576	G	T
3	chr3_46152473	0	46152473	G	C
3	chr3_46154393	0	46154393	C	G
3	chr3_46165123	0	46165123	G	C
3	chr3_46179251	0	46179251	A	C
3	chr3_46184757	0	46184757	C	G
3	chr3_46191056	0	46191056	A	T
3	chr3_46196516	0	46196516	C	G
3	chr3_46209604	0	46209604	C	A
3	chr3_46214700	0	46214700	G	C
3	chr3_46219136	0	46219136	C	G
3	chr3_46237894	0	46237894	A	T
3	chr3_46238928	0	46238928	G	C
3	chr3_46261925	0	46261925	A	T
3	chr3_46272567	0	46272567	G	C
3	chr3_46278886	0	46278886	C	G
3	chr3_46314751	0	46314751	A	T
3	chr3_46316600	0	46316600	T	A
3	chr3_46317630	0	46317630	T	G
3	chr3_46319729	0	46319729	C	A
3	chr3_46320312	0	46320312	C	A
3	chr3_46321760	0	46321760	A	T
3	chr3_46355236	0	46355236	T	G
3	chr3_46376628	0	46376628	A	C
3	chr3_46376697	0	46376697	A	C
3	chr3_46384343	0	46384343	A	C
3	chr3_46395307	0	46395307	A	C
3	chr3_46418759	0	46418759	T	G
3	chr3_46426817	0	46426817	C	A
3	chr3_46432019	0	46432019	G	T
3	chr3_46457452	0	46457452	A	C
3	chr3_46459988	0	46459988	G	T
3	chr3_46479397	0	46479397	T	A
3	chr3_46488643	0	46488643	C	A
3	chr3_46502499	0	46502499	T	A
3	chr3_46512755	0	46512755	G	T
3	chr3_46518843	0	46518843	C	G
3	chr3_46522835	0	46522835	C	G
3	chr3_46525451	0	46525451	A	T
3	chr3_46548525	0	46548525	C	A
3	chr3_46617508	0	46617508	T	G
3	chr3_46632942	0	46632942	T	G
3	chr3_46634431	0	46634431	C	A
3	chr3_46715071	0	46715071	A	C
3	chr3_46730125	0	46730125	G	C
3	chr3_46732607	0	46732607	T	G
3	chr3_46734312	0	46734312	T	G
3	chr3_46735339	0	46735339	T	A
3	chr3_46749149	0	46749149	G	C
3	chr3_46758041	0	46758041	A	C
3	chr3_46761250	0	46761250	G	T
3	chr3_46779985	0	46779985	G	C
3	chr3_46788836	0	46788836	C	G
3	chr3_46794673	0	46794673	A	T
3	chr3_46801209	0	46801209	T	A
3	chr3_46834913	0	46834913	G	C
3	chr3_46868049	0	46868049	T	G
3	chr3_46895390	0	46895390	T	A
3	chr3_46895677	0	46895677	A	C
3	chr3_46913660	0	46913660	G	C
3	chr3_46924050	0	46924050	C	G
3	chr3_46929225	0	46929225	T	A
3	chr3_46935151	0	46935151	A	C
3	chr3_46969952	0	46969952	A	T
3	chr3_46975048	0	46975048	A	T
3	chr3_46975335	0	46975335	T	A
3	chr3_47029717	0	47029717	C	A
3	chr3_47033555	0	47033555	A	C
3	chr3_47060146	0	47060146	G	T
3	chr3_47080672	0	47080672	C	G
3	chr3_47081325	0	47081325	A	C
3	chr3_47106040	0	47106040	G	T
3	chr3_47166465	0	47166465	G	C
3	chr3_47178064	0	47178064	A	C
3	chr3_47196831	0	47196831	G	C
3	chr3_47215533	0	47215533	A	T
3	chr3_47242701	0	47242701	A	C
3	chr3_47261117	0	47261117	T	G
3	chr3_47320829	0	47320829	T	A
3	chr3_47352328	0	47352328	T	G
3	chr3_47387510	0	47387510	G	T
3	chr3_47408767	0	47408767	G	C
3	chr3_47452466	0	47452466	C	G
3	chr3_47455747	0	47455747	T	G
3	chr3_47464579	0	47464579	C	A
3	chr3_47539756	0	47539756	C	G
3	chr3_47620004	0	47620004	A	C
3	chr3_47636740	0	47636740	C	G
3	chr3_47669915	0	47669915	A	T
3	chr3_47678245	0	47678245	G	C
3	chr3_47692330	0	47692330	A	T
3	chr3_47763656	0	47763656	G	T
3	chr3_47768106	0	47768106	T	A
3	chr3_47793282	0	47793282	A	C
3	chr3_47800723	0	47800723	A	C
3	chr3_47817406	0	47817406	C	G
3	chr3_47825009	0	47825009	C	G
3	chr3_47838563	0	47838563	G	T
3	chr3_47893988	0	47893988	T	G
3	chr3_47902256	0	47902256	A	C
3	chr3_47906771	0	47906771	G	T
3	chr3_47943960	0	47943960	C	A
3	chr3_47955913	0	47955913	G	T
3	chr3_47959850	0	47959850	G	C
3	chr3_47967895	0	47967895	C	A
3	chr3_47970632	0	47970632	C	A
3	chr3_47980176	0	47980176	C	A
3	chr3_47982815	0	47982815	T	G
3	chr3_47983431	0	47983431	G	T
3	chr3_47991036	0	47991036	A	T
3	chr3_48043802	0	48043802	G	T
3	chr3_48061208	0	48061208	G	C
3	chr3_48073800	0	48073800	G	C
3	chr3_48077153	0	48077153	G	T
3	chr3_48125586	0	48125586	T	G
3	chr3_48151966	0	48151966	C	A
3	chr3_48225936	0	48225936	C	A
3	chr3_48323226	0	48323226	G	C
3	chr3_48340365	0	48340365	G	C
3	chr3_48352275	0	48352275	G	T
3	chr3_48353249	0	48353249	T	G
3	chr3_48358740	0	48358740	C	A
3	chr3_48379155	0	48379155	A	C
3	chr3_48386175	0	48386175	A	T
3	chr3_48386802	0	48386802	G	C
3	chr3_48390925	0	48390925	A	C
3	chr3_48427601	0	48427601	A	C
3	chr3_48452256	0	48452256	G	C
3	chr3_48460845	0	48460845	G	T
3	chr3_48471419	0	48471419	G	C
3	chr3_48491161	0	48491161	G	T
3	chr3_48500333	0	48500333	C	G
3	chr3_48512447	0	48512447	A	C
3	chr3_48527017	0	48527017	C	G
3	chr3_48527884	0	48527884	G	C
3	chr3_48539305	0	48539305	C	G
3	chr3_48541919	0	48541919	C	G
3	chr3_48542895	0	48542895	T	G
3	chr3_48548169	0	48548169	T	G
3	chr3_48554038	0	48554038	T	G
3	chr3_48586721	0	48586721	G	C
3	chr3_48598300	0	48598300	C	G
3	chr3_48600761	0	48600761	C	A
3	chr3_48600787	0	48600787	T	G
3	chr3_48615386	0	48615386	G	T
3	chr3_48616872	0	48616872	G	C
3	chr3_48651640	0	48651640	C	G
3	chr3_48652486	0	48652486	T	G
3	chr3_48655840	0	48655840	A	C
3	chr3_48656642	0	48656642	C	G
3	chr3_48663582	0	48663582	T	G
3	chr3_48666219	0	48666219	G	T
3	chr3_48667868	0	48667868	G	C
3	chr3_48683393	0	48683393	G	T
3	chr3_48688703	0	48688703	G	T
3	chr3_48717351	0	48717351	A	C
3	chr3_48739546	0	48739546	C	G
3	chr3_48740207	0	48740207	T	A
3	chr3_48748282	0	48748282	G	C
3	chr3_48774064	0	48774064	C	A
3	chr3_48778195	0	48778195	G	T
3	chr3_48778241	0	48778241	C	A
3	chr3_48783066	0	48783066	C	G
3	chr3_48786522	0	48786522	C	G
3	chr3_48798254	0	48798254	A	C
3	chr3_48809776	0	48809776	T	G
3	chr3_48818556	0	48818556	T	A
3	chr3_48834946	0	48834946	C	G
3	chr3_48837980	0	48837980	C	G
3	chr3_48838032	0	48838032	C	A
3	chr3_48841236	0	48841236	A	C
3	chr3_48846455	0	48846455	A	T
3	chr3_48864953	0	48864953	G	T
3	chr3_48872698	0	48872698	G	T
3	chr3_48876751	0	48876751	G	C
3	chr3_48914366	0	48914366	G	T
3	chr3_48928822	0	48928822	A	T
3	chr3_48963794	0	48963794	T	G
3	chr3_48997583	0	48997583	G	C
3	chr3_49003538	0	49003538	G	T
3	chr3_49043453	0	49043453	G	C
3	chr3_49071687	0	49071687	A	T
3	chr3_49078100	0	49078100	C	A
3	chr3_49180743	0	49180743	C	G
3	chr3_49189283	0	49189283	G	C
3	chr3_49191381	0	49191381	T	G
3	chr3_49223399	0	49223399	T	G
3	chr3_49232722	0	49232722	G	T
3	chr3_49246271	0	49246271	G	C
3	chr3_49280806	0	49280806	G	C
3	chr3_49283416	0	49283416	T	G
3	chr3_49302953	0	49302953	C	G
3	chr3_49319278	0	49319278	A	T
3	chr3_49345769	0	49345769	G	C
3	chr3_49350797	0	49350797	T	G
3	chr3_49356795	0	49356795	C	A
3	chr3_49362349	0	49362349	A	C
3	chr3_49401468	0	49401468	T	G
3	chr3_49402665	0	49402665	A	C
3	chr3_49404421	0	49404421	G	T
3	chr3_49406344	0	49406344	C	G
3	chr3_49419163	0	49419163	T	G
3	chr3_49452088	0	49452088	A	T
3	chr3_49454140	0	49454140	G	T
3	chr3_49489949	0	49489949	C	G
3	chr3_49507375	0	49507375	A	C
3	chr3_49509273	0	49509273	G	T
3	chr3_49570885	0	49570885	T	G
3	chr3_49594292	0	49594292	T	G
3	chr3_49601374	0	49601374	A	C
3	chr3_49605510	0	49605510	C	G
3	chr3_49609522	0	49609522	C	A
3	chr3_49630833	0	49630833	A	T
3	chr3_49657910	0	49657910	A	C
3	chr3_49660890	0	49660890	C	A
3	chr3_49712426	0	49712426	C	A
3	chr3_49743895	0	49743895	C	A
3	chr3_49745585	0	49745585	G	T
3	chr3_49789894	0	49789894	A	C
3	chr3_49790844	0	49790844	A	C
3	chr3_49803896	0	49803896	T	G
3	chr3_49844397	0	49844397	G	T
3	chr3_49875455	0	49875455	G	T
3	chr3_49888649	0	49888649	G	C
3	chr3_49891919	0	49891919	A	C
3	chr3_49940759	0	49940759	C	G
3	chr3_49942563	0	49942563	A	C
3	chr3_49946407	0	49946407	G	C
3	chr3_49963630	0	49963630	T	G
3	chr3_49982899	0	49982899	C	G
3	chr3_49995158	0	49995158	C	A
3	chr3_50020284	0	50020284	G	C
3	chr3_50024974	0	50024974	C	A
3	chr3_50042532	0	50042532	C	A
3	chr3_50064026	0	50064026	C	A
3	chr3_50066597	0	50066597	A	C
3	chr3_50080019	0	50080019	C	A
3	chr3_50094410	0	50094410	A	C
3	chr3_50095703	0	50095703	G	C
3	chr3_50126836	0	50126836	G	T
3	chr3_50140235	0	50140235	C	G
3	chr3_50149363	0	50149363	A	C
3	chr3_50167551	0	50167551	A	C
3	chr3_50176958	0	50176958	T	A
3	chr3_50177875	0	50177875	C	G
3	chr3_50179653	0	50179653	T	A
3	chr3_50187251	0	50187251	A	C
3	chr3_50195808	0	50195808	G	C
3	chr3_50291515	0	50291515	G	C
3	chr3_50298009	0	50298009	C	G
3	chr3_50315970	0	50315970	G	T
3	chr3_50352397	0	50352397	T	G
3	chr3_50381942	0	50381942	A	T
3	chr3_50384046	0	50384046	G	T
3	chr3_50393389	0	50393389	G	C
3	chr3_50395904	0	50395904	C	A
3	chr3_50403266	0	50403266	A	T
3	chr3_50491865	0	50491865	C	G
3	chr3_50499432	0	50499432	C	G
3	chr3_50507867	0	50507867	G	C
3	chr3_50516257	0	50516257	G	C
3	chr3_50520862	0	50520862	A	T
3	chr3_50551982	0	50551982	C	G
3	chr3_50577188	0	50577188	C	A
3	chr3_50593225	0	50593225	C	G
3	chr3_50645792	0	50645792	C	A
3	chr3_50647520	0	50647520	G	C
3	chr3_50669940	0	50669940	C	A
3	chr3_50698687	0	50698687	A	C
3	chr3_50740444	0	50740444	T	G
3	chr3_50744646	0	50744646	G	C
3	chr3_50757573	0	50757573	A	C
3	chr3_50776824	0	50776824	C	G
3	chr3_50833112	0	50833112	C	A
3	chr3_50847174	0	50847174	C	G
3	chr3_50864973	0	50864973	G	T
3	chr3_50873806	0	50873806	A	C
3	chr3_50917951	0	50917951	C	G
3	chr3_50922922	0	50922922	G	T
3	chr3_50923598	0	50923598	A	C
3	chr3_50939425	0	50939425	C	A
3	chr3_50968096	0	50968096	C	A
3	chr3_50969070	0	50969070	A	C
3	chr3_50995204	0	50995204	C	G
3	chr3_51049606	0	51049606	C	G
3	chr3_51066679	0	51066679	T	G
3	chr3_51086606	0	51086606	G	C
3	chr3_51130577	0	51130577	T	A
3	chr3_51214912	0	51214912	C	A
3	chr3_51239274	0	51239274	A	C
3	chr3_51247517	0	51247517	T	G
3	chr3_51272254	0	51272254	G	T
3	chr3_51284799	0	51284799	C	A
3	chr3_51294426	0	51294426	C	A
3	chr3_51303059	0	51303059	G	T
3	chr3_51317793	0	51317793	G	T
3	chr3_51326893	0	51326893	T	G
3	chr3_51334369	0	51334369	C	G
3	chr3_51334642	0	51334642	C	G
3	chr3_51372556	0	51372556	A	T
3	chr3_51380079	0	51380079	G	C
3	chr3_51393788	0	51393788	A	C
3	chr3_51419458	0	51419458	C	G
3	chr3_51437210	0	51437210	T	G
3	chr3_51444688	0	51444688	T	G
3	chr3_51445922	0	51445922	A	C
3	chr3_51457703	0	51457703	A	T
3	chr3_51473623	0	51473623	A	C
3	chr3_51610482	0	51610482	T	G
3	chr3_51623295	0	51623295	C	G
3	chr3_51631562	0	51631562	G	T
3	chr3_51649830	0	51649830	C	G
3	chr3_51653068	0	51653068	T	G
3	chr3_51658140	0	51658140	A	T
3	chr3_51692769	0	51692769	C	A
3	chr3_51712372	0	51712372	T	G
3	chr3_51723314	0	51723314	C	G
3	chr3_51735262	0	51735262	G	T
3	chr3_51736582	0	51736582	C	A
3	chr3_51741244	0	51741244	G	C
3	chr3_51749191	0	51749191	T	A
3	chr3_51751027	0	51751027	C	A
3	chr3_51757798	0	51757798	G	C
3	chr3_51758560	0	51758560	C	G
3	chr3_51760128	0	51760128	A	T
3	chr3_51765133	0	51765133	C	A
3	chr3_51765526	0	51765526	T	G
3	chr3_51772666	0	51772666	C	A
3	chr3_51774771	0	51774771	T	G
3	chr3_51777398	0	51777398	G	T
3	chr3_51780150	0	51780150	C	G
3	chr3_51789510	0	51789510	C	A
3	chr3_51822555	0	51822555	G	T
3	chr3_51830460	0	51830460	G	T
3	chr3_51842118	0	51842118	C	G
3	chr3_51856899	0	51856899	G	C
3	chr3_51862062	0	51862062	C	G
3	chr3_51866787	0	51866787	G	T
3	chr3_51869444	0	51869444	G	T
3	chr3_51877540	0	51877540	G	T
3	chr3_51892409	0	51892409	T	G
3	chr3_51920908	0	51920908	A	T
3	chr3_51935947	0	51935947	A	T
3	chr3_51936523	0	51936523	G	C
3	chr3_51938761	0	51938761	A	C
3	chr3_51955590	0	51955590	T	G
3	chr3_51960341	0	51960341	C	A
3	chr3_51960954	0	51960954	C	A
3	chr3_51961991	0	51961991	T	G
3	chr3_52004381	0	52004381	C	G
3	chr3_52026099	0	52026099	G	T
3	chr3_52032358	0	52032358	A	C
3	chr3_52034989	0	52034989	A	C
3	chr3_52043411	0	52043411	T	A
3	chr3_52066805	0	52066805	G	C
3	chr3_52079924	0	52079924	A	C
3	chr3_52096612	0	52096612	G	T
3	chr3_52108528	0	52108528	C	G
3	chr3_52111623	0	52111623	G	T
3	chr3_52126456	0	52126456	A	T
3	chr3_52136261	0	52136261	G	C
3	chr3_52136307	0	52136307	C	G
3	chr3_52142632	0	52142632	G	T
3	chr3_52147645	0	52147645	G	C
3	chr3_52201409	0	52201409	A	C
3	chr3_52203272	0	52203272	C	G
3	chr3_52205476	0	52205476	G	T
3	chr3_52205747	0	52205747	A	C
3	chr3_52228503	0	52228503	T	G
3	chr3_52234789	0	52234789	A	T
3	chr3_52246483	0	52246483	A	C
3	chr3_52270738	0	52270738	A	T
3	chr3_52315104	0	52315104	A	C
3	chr3_52327606	0	52327606	T	A
3	chr3_52330798	0	52330798	G	T
3	chr3_52352984	0	52352984	A	C
3	chr3_52359524	0	52359524	T	G
3	chr3_52363546	0	52363546	G	C
3	chr3_52367185	0	52367185	A	C
3	chr3_52381704	0	52381704	A	C
3	chr3_52391329	0	52391329	A	C
3	chr3_52423308	0	52423308	A	T
3	chr3_52435675	0	52435675	G	C
3	chr3_52453307	0	52453307	G	C
3	chr3_52455087	0	52455087	C	A
3	chr3_52466671	0	52466671	T	G
3	chr3_52470064	0	52470064	C	A
3	chr3_52511193	0	52511193	G	C
3	chr3_52516672	0	52516672	T	A
3	chr3_52521390	0	52521390	T	G
3	chr3_52539788	0	52539788	T	G
3	chr3_52545152	0	52545152	G	C
3	chr3_52551147	0	52551147	G	T
3	chr3_52581421	0	52581421	C	G
3	chr3_52599503	0	52599503	G	T
3	chr3_52627151	0	52627151	G	T
3	chr3_52659489	0	52659489	G	C
3	chr3_52684466	0	52684466	C	G
3	chr3_52714960	0	52714960	C	G
3	chr3_52729092	0	52729092	C	G
3	chr3_52733713	0	52733713	A	C
3	chr3_52740362	0	52740362	A	C
3	chr3_52746052	0	52746052	C	G
3	chr3_52747686	0	52747686	C	G
3	chr3_52757394	0	52757394	C	A
3	chr3_52787551	0	52787551	A	C
3	chr3_52792716	0	52792716	C	A
3	chr3_52813529	0	52813529	C	G
3	chr3_52824810	0	52824810	G	C
3	chr3_52836431	0	52836431	G	C
3	chr3_52845510	0	52845510	C	G
3	chr3_52866603	0	52866603	C	A
3	chr3_52869116	0	52869116	A	C
3	chr3_52871633	0	52871633	T	G
3	chr3_52896347	0	52896347	T	G
3	chr3_52896407	0	52896407	T	G
3	chr3_52905213	0	52905213	T	G
3	chr3_52915522	0	52915522	A	C
3	chr3_52935046	0	52935046	C	A
3	chr3_52947121	0	52947121	G	C
3	chr3_52959743	0	52959743	C	G
3	chr3_52990647	0	52990647	A	C
3	chr3_52993202	0	52993202	G	C
3	chr3_52996419	0	52996419	C	G
3	chr3_53045664	0	53045664	G	T
3	chr3_53052124	0	53052124	T	G
3	chr3_53072344	0	53072344	G	C
3	chr3_53081999	0	53081999	G	T
3	chr3_53088244	0	53088244	A	T
3	chr3_53091488	0	53091488	T	A
3	chr3_53098350	0	53098350	C	A
3	chr3_53103377	0	53103377	T	A
3	chr3_53115559	0	53115559	A	T
3	chr3_53125113	0	53125113	C	G
3	chr3_53125130	0	53125130	G	T
3	chr3_53125134	0	53125134	A	C
3	chr3_53138608	0	53138608	T	G
3	chr3_53173392	0	53173392	A	T
3	chr3_53196296	0	53196296	T	A
3	chr3_53220058	0	53220058	G	T
3	chr3_53241029	0	53241029	C	A
3	chr3_53243196	0	53243196	T	G
3	chr3_53281514	0	53281514	A	C
3	chr3_53310118	0	53310118	T	G
3	chr3_53327188	0	53327188	C	G
3	chr3_53333464	0	53333464	C	A
3	chr3_53354004	0	53354004	G	C
3	chr3_53357089	0	53357089	T	G
3	chr3_53367252	0	53367252	A	T
3	chr3_53371974	0	53371974	A	T
3	chr3_53411030	0	53411030	T	G
3	chr3_53418896	0	53418896	C	G
3	chr3_53419668	0	53419668	T	A
3	chr3_53431772	0	53431772	G	T
3	chr3_53488077	0	53488077	G	C
3	chr3_53495048	0	53495048	T	G
3	chr3_53498381	0	53498381	T	G
3	chr3_53524007	0	53524007	C	A
3	chr3_53526168	0	53526168	C	A
3	chr3_53558080	0	53558080	G	C
3	chr3_53567718	0	53567718	G	C
3	chr3_53583654	0	53583654	G	C
3	chr3_53583681	0	53583681	G	T
3	chr3_53586098	0	53586098	T	G
3	chr3_53587940	0	53587940	G	C
3	chr3_53590747	0	53590747	C	G
3	chr3_53599960	0	53599960	T	G
3	chr3_53623962	0	53623962	G	C
3	chr3_53630054	0	53630054	C	A
3	chr3_53656830	0	53656830	G	C
3	chr3_53667979	0	53667979	T	G
3	chr3_53668037	0	53668037	A	T
3	chr3_53671787	0	53671787	T	G
3	chr3_53679693	0	53679693	C	A
3	chr3_53680609	0	53680609	C	A
3	chr3_53720886	0	53720886	G	T
3	chr3_53727318	0	53727318	G	T
3	chr3_53756971	0	53756971	A	T
3	chr3_53777703	0	53777703	C	A
3	chr3_53816163	0	53816163	G	C
3	chr3_53826073	0	53826073	G	C
3	chr3_53836139	0	53836139	A	T
3	chr3_53837111	0	53837111	C	A
3	chr3_53861058	0	53861058	G	T
3	chr3_53871901	0	53871901	G	C
3	chr3_53880655	0	53880655	C	G
3	chr3_53881568	0	53881568	T	G
3	chr3_53895819	0	53895819	C	G
3	chr3_53941750	0	53941750	G	T
3	chr3_53975657	0	53975657	A	C
3	chr3_53993434	0	53993434	G	C
3	chr3_54024139	0	54024139	A	C
3	chr3_54042840	0	54042840	A	C
3	chr3_54089491	0	54089491	A	C
3	chr3_54100617	0	54100617	G	C
3	chr3_54125490	0	54125490	G	T
3	chr3_54135167	0	54135167	G	C
3	chr3_54144502	0	54144502	T	G
3	chr3_54147019	0	54147019	G	C
3	chr3_54221152	0	54221152	G	C
3	chr3_54256861	0	54256861	C	A
3	chr3_54279975	0	54279975	G	T
3	chr3_54283247	0	54283247	G	T
3	chr3_54285659	0	54285659	A	C
3	chr3_54327726	0	54327726	T	G
3	chr3_54329383	0	54329383	C	A
3	chr3_54342426	0	54342426	A	C
3	chr3_54347412	0	54347412	G	T
3	chr3_54390731	0	54390731	G	C
3	chr3_54393970	0	54393970	G	T
3	chr3_54400426	0	54400426	C	A
3	chr3_54402223	0	54402223	C	A
3	chr3_54405829	0	54405829	A	T
3	chr3_54414445	0	54414445	T	G
3	chr3_54444237	0	54444237	A	C
3	chr3_54445281	0	54445281	C	A
3	chr3_54464247	0	54464247	G	T
3	chr3_54465285	0	54465285	T	A
3	chr3_54546891	0	54546891	G	T
3	chr3_54559431	0	54559431	T	G
3	chr3_54568233	0	54568233	G	T
3	chr3_54591928	0	54591928	T	A
3	chr3_54601521	0	54601521	T	A
3	chr3_54683613	0	54683613	C	G
3	chr3_54704590	0	54704590	T	G
3	chr3_54730742	0	54730742	C	G
3	chr3_54741055	0	54741055	G	C
3	chr3_54760635	0	54760635	T	G
3	chr3_54784396	0	54784396	T	A
3	chr3_54822540	0	54822540	G	C
3	chr3_54830966	0	54830966	C	G
3	chr3_54877648	0	54877648	G	C
3	chr3_54880793	0	54880793	C	G
3	chr3_54886316	0	54886316	T	G
3	chr3_54900724	0	54900724	T	G
3	chr3_54916280	0	54916280	A	T
3	chr3_54920080	0	54920080	G	T
3	chr3_54938758	0	54938758	T	A
3	chr3_54944310	0	54944310	G	T
3	chr3_54947989	0	54947989	T	G
3	chr3_54972765	0	54972765	G	C
3	chr3_54988328	0	54988328	A	T
3	chr3_55003112	0	55003112	C	A
3	chr3_55005430	0	55005430	C	G
3	chr3_55007681	0	55007681	C	G
3	chr3_55012246	0	55012246	T	G
3	chr3_55036183	0	55036183	G	T
3	chr3_55055438	0	55055438	G	C
3	chr3_55064755	0	55064755	C	A
3	chr3_55069421	0	55069421	T	G
3	chr3_55087454	0	55087454	C	G
3	chr3_55100572	0	55100572	T	G
3	chr3_55107132	0	55107132	C	A
3	chr3_55114839	0	55114839	T	A
3	chr3_55130071	0	55130071	C	G
3	chr3_55134792	0	55134792	C	A
3	chr3_55139760	0	55139760	T	A
3	chr3_55151102	0	55151102	G	C
3	chr3_55176305	0	55176305	T	A
3	chr3_55176568	0	55176568	G	C
3	chr3_55188864	0	55188864	T	G
3	chr3_55196561	0	55196561	T	G
3	chr3_55259622	0	55259622	C	G
3	chr3_55283339	0	55283339	C	G
3	chr3_55293375	0	55293375	C	A
3	chr3_55302566	0	55302566	C	A
3	chr3_55312393	0	55312393	A	C
3	chr3_55328880	0	55328880	A	T
3	chr3_55337180	0	55337180	A	T
3	chr3_55340277	0	55340277	C	A
3	chr3_55351384	0	55351384	T	A
3	chr3_55361570	0	55361570	A	C
3	chr3_55364929	0	55364929	C	A
3	chr3_55373178	0	55373178	T	G
3	chr3_55376549	0	55376549	G	C
3	chr3_55389261	0	55389261	T	A
3	chr3_55400093	0	55400093	A	C
3	chr3_55411654	0	55411654	C	A
3	chr3_55500280	0	55500280	G	T
3	chr3_55524113	0	55524113	T	G
3	chr3_55526647	0	55526647	T	G
3	chr3_55577474	0	55577474	T	A
3	chr3_55578814	0	55578814	C	G
3	chr3_55586232	0	55586232	G	C
3	chr3_55587426	0	55587426	T	A
3	chr3_55648071	0	55648071	T	A
3	chr3_55658283	0	55658283	C	G
3	chr3_55673266	0	55673266	T	G
3	chr3_55681871	0	55681871	C	A
3	chr3_55724509	0	55724509	A	C
3	chr3_55795478	0	55795478	A	C
3	chr3_55797990	0	55797990	G	C
3	chr3_55815383	0	55815383	A	C
3	chr3_55848154	0	55848154	T	G
3	chr3_55877644	0	55877644	C	G
3	chr3_55926297	0	55926297	C	A
3	chr3_55954328	0	55954328	G	T
3	chr3_55978097	0	55978097	A	C
3	chr3_55992450	0	55992450	A	T
3	chr3_55998219	0	55998219	A	C
3	chr3_56015617	0	56015617	G	T
3	chr3_56048629	0	56048629	G	T
3	chr3_56060613	0	56060613	T	G
3	chr3_56123412	0	56123412	C	A
3	chr3_56133241	0	56133241	G	T
3	chr3_56144393	0	56144393	G	T
3	chr3_56181764	0	56181764	C	A
3	chr3_56183215	0	56183215	C	G
3	chr3_56206730	0	56206730	T	G
3	chr3_56251867	0	56251867	T	A
3	chr3_56252052	0	56252052	G	C
3	chr3_56280102	0	56280102	T	G
3	chr3_56323566	0	56323566	G	C
3	chr3_56332330	0	56332330	C	G
3	chr3_56350829	0	56350829	T	A
3	chr3_56369647	0	56369647	A	C
3	chr3_56396960	0	56396960	C	A
3	chr3_56399010	0	56399010	T	G
3	chr3_56399297	0	56399297	C	G
3	chr3_56428312	0	56428312	G	T
3	chr3_56438966	0	56438966	T	A
3	chr3_56455814	0	56455814	A	T
3	chr3_56457967	0	56457967	C	G
3	chr3_56466140	0	56466140	T	A
3	chr3_56477832	0	56477832	A	C
3	chr3_56501750	0	56501750	C	A
3	chr3_56518310	0	56518310	C	G
3	chr3_56554828	0	56554828	A	T
3	chr3_56570519	0	56570519	A	C
3	chr3_56576190	0	56576190	A	T
3	chr3_56610955	0	56610955	C	A
3	chr3_56614383	0	56614383	C	A
3	chr3_56633135	0	56633135	T	A
3	chr3_56648953	0	56648953	C	A
3	chr3_56683390	0	56683390	T	A
3	chr3_56702472	0	56702472	C	G
3	chr3_56737866	0	56737866	A	T
3	chr3_56743573	0	56743573	G	C
3	chr3_56743679	0	56743679	C	A
3	chr3_56762776	0	56762776	A	T
3	chr3_56770053	0	56770053	G	C
3	chr3_56784113	0	56784113	T	A
3	chr3_56790251	0	56790251	A	C
3	chr3_56797583	0	56797583	C	A
3	chr3_56807097	0	56807097	T	G
3	chr3_56852174	0	56852174	C	A
3	chr3_56856774	0	56856774	A	T
3	chr3_56882469	0	56882469	G	C
3	chr3_56943538	0	56943538	G	T
3	chr3_56980280	0	56980280	T	G
3	chr3_56980740	0	56980740	C	G
3	chr3_56987637	0	56987637	T	G
3	chr3_56995868	0	56995868	T	A
3	chr3_56997541	0	56997541	T	G
3	chr3_57008896	0	57008896	C	A
3	chr3_57018949	0	57018949	A	C
3	chr3_57033345	0	57033345	G	T
3	chr3_57104516	0	57104516	T	G
3	chr3_57112466	0	57112466	C	G
3	chr3_57121530	0	57121530	C	A
3	chr3_57147058	0	57147058	G	T
3	chr3_57153339	0	57153339	T	A
3	chr3_57250393	0	57250393	A	T
3	chr3_57266783	0	57266783	C	A
3	chr3_57292385	0	57292385	C	G
3	chr3_57298973	0	57298973	G	C
3	chr3_57318804	0	57318804	T	G
3	chr3_57326571	0	57326571	C	G
3	chr3_57341014	0	57341014	G	T
3	chr3_57365076	0	57365076	G	C
3	chr3_57391364	0	57391364	A	T
3	chr3_57427011	0	57427011	G	T
3	chr3_57436259	0	57436259	G	T
3	chr3_57437650	0	57437650	C	A
3	chr3_57444548	0	57444548	T	G
3	chr3_57464116	0	57464116	A	C
3	chr3_57469010	0	57469010	T	G
3	chr3_57474410	0	57474410	G	C
3	chr3_57474992	0	57474992	G	C
3	chr3_57486841	0	57486841	G	T
3	chr3_57510654	0	57510654	C	G
3	chr3_57528417	0	57528417	G	C
3	chr3_57549284	0	57549284	A	C
3	chr3_57562481	0	57562481	A	T
3	chr3_57583877	0	57583877	G	C
3	chr3_57586921	0	57586921	T	A
3	chr3_57612337	0	57612337	C	A
3	chr3_57623961	0	57623961	G	C
3	chr3_57635213	0	57635213	A	C
3	chr3_57671864	0	57671864	A	T
3	chr3_57682819	0	57682819	C	A
3	chr3_57691037	0	57691037	A	C
3	chr3_57696048	0	57696048	C	G
3	chr3_57734482	0	57734482	T	G
3	chr3_57737470	0	57737470	G	T
3	chr3_57758891	0	57758891	G	C
3	chr3_57761896	0	57761896	A	C
3	chr3_57765374	0	57765374	G	T
3	chr3_57765938	0	57765938	C	G
3	chr3_57791534	0	57791534	C	G
3	chr3_57792048	0	57792048	G	T
3	chr3_57796388	0	57796388	C	A
3	chr3_57800750	0	57800750	C	G
3	chr3_57802445	0	57802445	C	G
3	chr3_57807295	0	57807295	T	A
3	chr3_57834343	0	57834343	T	A
3	chr3_57905787	0	57905787	C	A
3	chr3_57910910	0	57910910	A	C
3	chr3_57923670	0	57923670	T	G
3	chr3_57924335	0	57924335	G	T
3	chr3_57949800	0	57949800	C	G
3	chr3_57953673	0	57953673	C	A
3	chr3_57975990	0	57975990	A	C
3	chr3_58007529	0	58007529	T	G
3	chr3_58047702	0	58047702	C	G
3	chr3_58085646	0	58085646	C	G
3	chr3_58085960	0	58085960	C	A
3	chr3_58086332	0	58086332	G	C
3	chr3_58104172	0	58104172	A	C
3	chr3_58119997	0	58119997	T	A
3	chr3_58120231	0	58120231	C	A
3	chr3_58140067	0	58140067	T	G
3	chr3_58150159	0	58150159	A	T
3	chr3_58254205	0	58254205	G	T
3	chr3_58255902	0	58255902	G	C
3	chr3_58275782	0	58275782	T	A
3	chr3_58279593	0	58279593	C	G
3	chr3_58294487	0	58294487	T	G
3	chr3_58334328	0	58334328	A	C
3	chr3_58359425	0	58359425	G	T
3	chr3_58360306	0	58360306	A	T
3	chr3_58400743	0	58400743	T	A
3	chr3_58417932	0	58417932	A	T
3	chr3_58466801	0	58466801	G	C
3	chr3_58486953	0	58486953	C	G
3	chr3_58516679	0	58516679	G	T
3	chr3_58526511	0	58526511	T	G
3	chr3_58638719	0	58638719	A	C
3	chr3_58642491	0	58642491	C	A
3	chr3_58693253	0	58693253	G	C
3	chr3_58701036	0	58701036	T	G
3	chr3_58747719	0	58747719	C	A
3	chr3_58750667	0	58750667	C	G
3	chr3_58766584	0	58766584	A	T
3	chr3_58774173	0	58774173	C	A
3	chr3_58789969	0	58789969	T	G
3	chr3_58820982	0	58820982	C	A
3	chr3_58846023	0	58846023	G	C
3	chr3_58848337	0	58848337	G	T
3	chr3_58863487	0	58863487	T	G
3	chr3_58867030	0	58867030	C	G
3	chr3_58880829	0	58880829	A	T
3	chr3_58895918	0	58895918	T	G
3	chr3_58897633	0	58897633	T	G
3	chr3_58901744	0	58901744	C	G
3	chr3_58906980	0	58906980	A	C
3	chr3_58948086	0	58948086	C	G
3	chr3_58949664	0	58949664	T	A
3	chr3_58966217	0	58966217	A	T
3	chr3_58967365	0	58967365	G	C
3	chr3_58975266	0	58975266	G	C
3	chr3_58977706	0	58977706	T	G
3	chr3_58980668	0	58980668	C	G
3	chr3_59012448	0	59012448	A	C
3	chr3_59014814	0	59014814	T	A
3	chr3_59029209	0	59029209	C	A
3	chr3_59056004	0	59056004	T	G
3	chr3_59068588	0	59068588	G	T
3	chr3_59124500	0	59124500	C	A
3	chr3_59124788	0	59124788	T	G
3	chr3_59127651	0	59127651	C	G
3	chr3_59150093	0	59150093	T	A
3	chr3_59156507	0	59156507	C	A
3	chr3_59232768	0	59232768	T	G
3	chr3_59234541	0	59234541	C	G
3	chr3_59244231	0	59244231	A	T
3	chr3_59245090	0	59245090	G	C
3	chr3_59272984	0	59272984	T	G
3	chr3_59273899	0	59273899	C	A
3	chr3_59282280	0	59282280	A	C
3	chr3_59287234	0	59287234	T	G
3	chr3_59296807	0	59296807	T	A
3	chr3_59303748	0	59303748	C	G
3	chr3_59310202	0	59310202	A	C
3	chr3_59329428	0	59329428	G	C
3	chr3_59333681	0	59333681	A	T
3	chr3_59349420	0	59349420	T	G
3	chr3_59358660	0	59358660	T	A
3	chr3_59390917	0	59390917	T	A
3	chr3_59394209	0	59394209	G	T
3	chr3_59398273	0	59398273	A	C
3	chr3_59417988	0	59417988	A	C
3	chr3_59418411	0	59418411	G	T
3	chr3_59432854	0	59432854	C	G
3	chr3_59467909	0	59467909	G	T
3	chr3_59498634	0	59498634	G	T
3	chr3_59524442	0	59524442	G	C
3	chr3_59533517	0	59533517	G	C
3	chr3_59538810	0	59538810	G	T
3	chr3_59569967	0	59569967	T	A
3	chr3_59608763	0	59608763	A	T
3	chr3_59619508	0	59619508	C	G
3	chr3_59636392	0	59636392	G	C
3	chr3_59644054	0	59644054	G	T
3	chr3_59651462	0	59651462	T	A
3	chr3_59677520	0	59677520	A	C
3	chr3_59683475	0	59683475	T	A
3	chr3_59712980	0	59712980	C	A
3	chr3_59805138	0	59805138	T	A
3	chr3_59809206	0	59809206	C	G
3	chr3_59822856	0	59822856	T	G
3	chr3_59834422	0	59834422	G	C
3	chr3_59851991	0	59851991	A	C
3	chr3_59863491	0	59863491	G	T
3	chr3_59864918	0	59864918	T	G
3	chr3_59870340	0	59870340	C	G
3	chr3_59899152	0	59899152	G	T
3	chr3_59906246	0	59906246	C	A
3	chr3_59947837	0	59947837	G	C
3	chr3_59964608	0	59964608	T	G
3	chr3_59967016	0	59967016	C	A
3	chr3_60022913	0	60022913	A	C
3	chr3_60035987	0	60035987	A	T
3	chr3_60037283	0	60037283	A	T
3	chr3_60097408	0	60097408	T	A
3	chr3_60116868	0	60116868	C	G
3	chr3_60124860	0	60124860	A	C
3	chr3_60132105	0	60132105	C	A
3	chr3_60134184	0	60134184	C	G
3	chr3_60156967	0	60156967	C	G
3	chr3_60168609	0	60168609	G	C
3	chr3_60177449	0	60177449	G	T
3	chr3_60192401	0	60192401	T	G
3	chr3_60232098	0	60232098	A	C
3	chr3_60246839	0	60246839	G	T
3	chr3_60250887	0	60250887	T	A
3	chr3_60255248	0	60255248	A	C
3	chr3_60268014	0	60268014	G	C
3	chr3_60314781	0	60314781	T	G
3	chr3_60347669	0	60347669	C	G
3	chr3_60417926	0	60417926	T	G
3	chr3_60423107	0	60423107	C	A
3	chr3_60432555	0	60432555	G	T
3	chr3_60439272	0	60439272	C	G
3	chr3_60443515	0	60443515	G	T
3	chr3_60450201	0	60450201	A	C
3	chr3_60470798	0	60470798	G	C
3	chr3_60471452	0	60471452	C	G
3	chr3_60497495	0	60497495	A	T
3	chr3_60504897	0	60504897	T	G
3	chr3_60539464	0	60539464	A	C
3	chr3_60630004	0	60630004	G	C
3	chr3_60650540	0	60650540	G	C
3	chr3_60668945	0	60668945	C	G
3	chr3_60680212	0	60680212	C	A
3	chr3_60703734	0	60703734	C	A
3	chr3_60738877	0	60738877	C	G
3	chr3_60755030	0	60755030	G	C
3	chr3_60766419	0	60766419	G	T
3	chr3_60771031	0	60771031	C	A
3	chr3_60784960	0	60784960	T	A
3	chr3_60807862	0	60807862	T	G
3	chr3_60829833	0	60829833	C	A
3	chr3_60836413	0	60836413	A	C
3	chr3_60840067	0	60840067	C	A
3	chr3_60861809	0	60861809	T	G
3	chr3_60863536	0	60863536	A	T
3	chr3_60886021	0	60886021	G	C
3	chr3_60888480	0	60888480	C	G
3	chr3_60888781	0	60888781	C	G
3	chr3_60895838	0	60895838	T	G
3	chr3_60905100	0	60905100	A	C
3	chr3_60909612	0	60909612	C	G
3	chr3_60921119	0	60921119	G	T
3	chr3_60927221	0	60927221	C	A
3	chr3_60936892	0	60936892	T	A
3	chr3_60940846	0	60940846	A	C
3	chr3_60979743	0	60979743	G	C
3	chr3_60998767	0	60998767	C	A
3	chr3_61033672	0	61033672	C	G
3	chr3_61036030	0	61036030	A	C
3	chr3_61083013	0	61083013	C	G
3	chr3_61147324	0	61147324	A	C
3	chr3_61159187	0	61159187	G	T
3	chr3_61163973	0	61163973	G	C
3	chr3_61174504	0	61174504	A	C
3	chr3_61175143	0	61175143	A	T
3	chr3_61214135	0	61214135	C	A
3	chr3_61216923	0	61216923	G	T
3	chr3_61224932	0	61224932	G	T
3	chr3_61225496	0	61225496	C	A
3	chr3_61234796	0	61234796	T	G
3	chr3_61255877	0	61255877	A	C
3	chr3_61258647	0	61258647	C	G
3	chr3_61271776	0	61271776	A	T
3	chr3_61283108	0	61283108	T	A
3	chr3_61287635	0	61287635	A	T
3	chr3_61302290	0	61302290	G	C
3	chr3_61315740	0	61315740	A	C
3	chr3_61337970	0	61337970	A	T
3	chr3_61338806	0	61338806	T	G
3	chr3_61339556	0	61339556	A	T
3	chr3_61344758	0	61344758	A	C
3	chr3_61368955	0	61368955	C	A
3	chr3_61377714	0	61377714	G	C
3	chr3_61403902	0	61403902	C	G
3	chr3_61477922	0	61477922	C	A
3	chr3_61495686	0	61495686	C	G
3	chr3_61509266	0	61509266	G	C
3	chr3_61511897	0	61511897	C	G
3	chr3_61530000	0	61530000	C	A
3	chr3_61543282	0	61543282	G	C
3	chr3_61591446	0	61591446	T	G
3	chr3_61605079	0	61605079	G	T
3	chr3_61610214	0	61610214	T	G
3	chr3_61619393	0	61619393	C	A
3	chr3_61681379	0	61681379	T	A
3	chr3_61687457	0	61687457	T	G
3	chr3_61726655	0	61726655	A	C
3	chr3_61733681	0	61733681	C	A
3	chr3_61736681	0	61736681	T	G
3	chr3_61741228	0	61741228	A	C
3	chr3_61767164	0	61767164	G	T
3	chr3_61783946	0	61783946	G	C
3	chr3_61790562	0	61790562	C	G
3	chr3_61801124	0	61801124	T	G
3	chr3_61816550	0	61816550	C	G
3	chr3_61822718	0	61822718	C	A
3	chr3_61835357	0	61835357	G	T
3	chr3_61841419	0	61841419	C	G
3	chr3_61846725	0	61846725	T	A
3	chr3_61847711	0	61847711	A	C
3	chr3_61888379	0	61888379	G	T
3	chr3_61918166	0	61918166	T	A
3	chr3_61922026	0	61922026	T	G
3	chr3_61935802	0	61935802	C	G
3	chr3_61961445	0	61961445	A	T
3	chr3_61980302	0	61980302	A	C
3	chr3_62001661	0	62001661	C	G
3	chr3_62024120	0	62024120	C	G
3	chr3_62041319	0	62041319	A	C
3	chr3_62050079	0	62050079	C	A
3	chr3_62093446	0	62093446	G	C
3	chr3_62130907	0	62130907	C	G
3	chr3_62139300	0	62139300	G	T
3	chr3_62140743	0	62140743	A	T
3	chr3_62180259	0	62180259	A	C
3	chr3_62202844	0	62202844	C	A
3	chr3_62206197	0	62206197	C	A
3	chr3_62209143	0	62209143	C	G
3	chr3_62213642	0	62213642	C	G
3	chr3_62218735	0	62218735	T	G
3	chr3_62224564	0	62224564	A	T
3	chr3_62232907	0	62232907	A	C
3	chr3_62240383	0	62240383	A	C
3	chr3_62243084	0	62243084	C	A
3	chr3_62256717	0	62256717	C	A
3	chr3_62281366	0	62281366	G	C
3	chr3_62311428	0	62311428	T	G
3	chr3_62332327	0	62332327	C	A
3	chr3_62361874	0	62361874	G	T
3	chr3_62389457	0	62389457	C	G
3	chr3_62399150	0	62399150	T	G
3	chr3_62446850	0	62446850	T	G
3	chr3_62451780	0	62451780	G	T
3	chr3_62470062	0	62470062	T	G
3	chr3_62496644	0	62496644	C	A
3	chr3_62507986	0	62507986	G	T
3	chr3_62509409	0	62509409	C	G
3	chr3_62516123	0	62516123	A	C
3	chr3_62540788	0	62540788	G	C
3	chr3_62549969	0	62549969	G	T
3	chr3_62569414	0	62569414	A	C
3	chr3_62570773	0	62570773	G	C
3	chr3_62585836	0	62585836	T	A
3	chr3_62632370	0	62632370	T	G
3	chr3_62647786	0	62647786	G	C
3	chr3_62658119	0	62658119	A	C
3	chr3_62660135	0	62660135	C	A
3	chr3_62682508	0	62682508	C	A
3	chr3_62706968	0	62706968	G	T
3	chr3_62707476	0	62707476	G	T
3	chr3_62707634	0	62707634	T	G
3	chr3_62731873	0	62731873	G	T
3	chr3_62735152	0	62735152	C	G
3	chr3_62766091	0	62766091	G	T
3	chr3_62769552	0	62769552	G	C
3	chr3_62778093	0	62778093	C	A
3	chr3_62783504	0	62783504	T	A
3	chr3_62788677	0	62788677	G	C
3	chr3_62805154	0	62805154	T	A
3	chr3_62806503	0	62806503	T	A
3	chr3_62819503	0	62819503	A	C
3	chr3_62820559	0	62820559	A	T
3	chr3_62858540	0	62858540	T	A
3	chr3_62866423	0	62866423	G	T
3	chr3_62883697	0	62883697	T	A
3	chr3_62917584	0	62917584	C	A
3	chr3_62941524	0	62941524	C	G
3	chr3_62953528	0	62953528	T	G
3	chr3_62961904	0	62961904	T	G
3	chr3_63017225	0	63017225	A	T
3	chr3_63020984	0	63020984	G	T
3	chr3_63026782	0	63026782	T	G
3	chr3_63036389	0	63036389	T	G
3	chr3_63051183	0	63051183	T	A
3	chr3_63071438	0	63071438	A	C
3	chr3_63084424	0	63084424	T	G
3	chr3_63121194	0	63121194	G	C
3	chr3_63136163	0	63136163	A	C
3	chr3_63153816	0	63153816	C	G
3	chr3_63161256	0	63161256	T	A
3	chr3_63176230	0	63176230	A	C
3	chr3_63195293	0	63195293	G	C
3	chr3_63204445	0	63204445	G	T
3	chr3_63206544	0	63206544	T	A
3	chr3_63206872	0	63206872	T	A
3	chr3_63221028	0	63221028	T	G
3	chr3_63222130	0	63222130	C	G
3	chr3_63255458	0	63255458	A	T
3	chr3_63262488	0	63262488	T	A
3	chr3_63272503	0	63272503	C	G
3	chr3_63279531	0	63279531	A	C
3	chr3_63286664	0	63286664	G	C
3	chr3_63286689	0	63286689	A	T
3	chr3_63301083	0	63301083	G	C
3	chr3_63304044	0	63304044	T	A
3	chr3_63317821	0	63317821	C	G
3	chr3_63335228	0	63335228	T	A
3	chr3_63345423	0	63345423	T	A
3	chr3_63366408	0	63366408	G	T
3	chr3_63368125	0	63368125	G	T
3	chr3_63397422	0	63397422	T	A
3	chr3_63403160	0	63403160	C	A
3	chr3_63408209	0	63408209	C	A
3	chr3_63409818	0	63409818	G	T
3	chr3_63426772	0	63426772	A	C
3	chr3_63431048	0	63431048	A	T
3	chr3_63442509	0	63442509	C	A
3	chr3_63456311	0	63456311	G	T
3	chr3_63470069	0	63470069	T	G
3	chr3_63501855	0	63501855	C	G
3	chr3_63509762	0	63509762	A	T
3	chr3_63530439	0	63530439	C	A
3	chr3_63541340	0	63541340	C	A
3	chr3_63553840	0	63553840	A	C
3	chr3_63623603	0	63623603	A	C
3	chr3_63643112	0	63643112	A	C
3	chr3_63646675	0	63646675	C	A
3	chr3_63652083	0	63652083	C	G
3	chr3_63659028	0	63659028	A	C
3	chr3_63672643	0	63672643	G	C
3	chr3_63706266	0	63706266	G	T
3	chr3_63731132	0	63731132	C	G
3	chr3_63733236	0	63733236	C	A
3	chr3_63742336	0	63742336	A	C
3	chr3_63747119	0	63747119	G	T
3	chr3_63789824	0	63789824	A	C
3	chr3_63790467	0	63790467	T	G
3	chr3_63808758	0	63808758	A	C
3	chr3_63817174	0	63817174	C	A
3	chr3_63870409	0	63870409	T	G
3	chr3_63899441	0	63899441	C	A
3	chr3_63916986	0	63916986	G	C
3	chr3_63953584	0	63953584	A	C
3	chr3_63975603	0	63975603	A	C
3	chr3_64056506	0	64056506	G	C
3	chr3_64109778	0	64109778	C	G
3	chr3_64181876	0	64181876	G	C
3	chr3_64185769	0	64185769	T	G
3	chr3_64195035	0	64195035	C	G
3	chr3_64220745	0	64220745	G	T
3	chr3_64227562	0	64227562	C	A
3	chr3_64244566	0	64244566	C	G
3	chr3_64253044	0	64253044	G	C
3	chr3_64264856	0	64264856	G	C
3	chr3_64276449	0	64276449	C	A
3	chr3_64340727	0	64340727	A	C
3	chr3_64384484	0	64384484	C	A
3	chr3_64390301	0	64390301	G	C
3	chr3_64403514	0	64403514	T	G
3	chr3_64425247	0	64425247	C	G
3	chr3_64448590	0	64448590	A	T
3	chr3_64449238	0	64449238	C	A
3	chr3_64455165	0	64455165	C	A
3	chr3_64456313	0	64456313	G	C
3	chr3_64462601	0	64462601	G	T
3	chr3_64468956	0	64468956	A	C
3	chr3_64477567	0	64477567	T	G
3	chr3_64488687	0	64488687	A	T
3	chr3_64492416	0	64492416	A	T
3	chr3_64606031	0	64606031	G	T
3	chr3_64608535	0	64608535	C	A
3	chr3_64618085	0	64618085	G	C
3	chr3_64671180	0	64671180	C	G
3	chr3_64711479	0	64711479	T	G
3	chr3_64722355	0	64722355	G	C
3	chr3_64725897	0	64725897	C	G
3	chr3_64769715	0	64769715	G	C
3	chr3_64819913	0	64819913	G	T
3	chr3_64849887	0	64849887	G	C
3	chr3_64854796	0	64854796	G	T
3	chr3_64896298	0	64896298	C	G
3	chr3_64906107	0	64906107	C	G
3	chr3_64912662	0	64912662	C	A
3	chr3_64923438	0	64923438	T	A
3	chr3_64923951	0	64923951	A	T
3	chr3_64927204	0	64927204	C	G
3	chr3_64936806	0	64936806	A	C
3	chr3_64952336	0	64952336	T	G
3	chr3_64983642	0	64983642	C	G
3	chr3_65039047	0	65039047	C	A
3	chr3_65046042	0	65046042	A	C
3	chr3_65063090	0	65063090	G	T
3	chr3_65073349	0	65073349	T	G
3	chr3_65082892	0	65082892	G	C
3	chr3_65125144	0	65125144	C	G
3	chr3_65150177	0	65150177	G	C
3	chr3_65151534	0	65151534	A	C
3	chr3_65194267	0	65194267	A	C
3	chr3_65224507	0	65224507	A	T
3	chr3_65275507	0	65275507	T	A
3	chr3_65305644	0	65305644	C	A
3	chr3_65310738	0	65310738	C	G
3	chr3_65325556	0	65325556	T	G
3	chr3_65347292	0	65347292	T	A
3	chr3_65359270	0	65359270	G	C
3	chr3_65366437	0	65366437	C	G
3	chr3_65373030	0	65373030	G	C
3	chr3_65466625	0	65466625	A	C
3	chr3_65475855	0	65475855	C	A
3	chr3_65476498	0	65476498	C	G
3	chr3_65488791	0	65488791	C	G
3	chr3_65499268	0	65499268	C	G
3	chr3_65505181	0	65505181	T	G
3	chr3_65531706	0	65531706	G	C
3	chr3_65550594	0	65550594	C	G
3	chr3_65560704	0	65560704	G	C
3	chr3_65561524	0	65561524	T	G
3	chr3_65589368	0	65589368	C	G
3	chr3_65622837	0	65622837	A	C
3	chr3_65649131	0	65649131	A	T
3	chr3_65694695	0	65694695	C	A
3	chr3_65695767	0	65695767	A	C
3	chr3_65704153	0	65704153	G	T
3	chr3_65753143	0	65753143	A	C
3	chr3_65763502	0	65763502	A	C
3	chr3_65829893	0	65829893	C	G
3	chr3_65846449	0	65846449	T	G
3	chr3_65851591	0	65851591	C	G
3	chr3_65863441	0	65863441	A	T
3	chr3_65908354	0	65908354	G	T
3	chr3_65919473	0	65919473	T	G
3	chr3_65970103	0	65970103	A	T
3	chr3_65993785	0	65993785	C	G
3	chr3_66026484	0	66026484	T	A
3	chr3_66030741	0	66030741	T	A
3	chr3_66030851	0	66030851	A	C
3	chr3_66031862	0	66031862	A	C
3	chr3_66033854	0	66033854	C	A
3	chr3_66089343	0	66089343	A	C
3	chr3_66102461	0	66102461	C	A
3	chr3_66114709	0	66114709	C	G
3	chr3_66197807	0	66197807	A	T
3	chr3_66266842	0	66266842	C	G
3	chr3_66267473	0	66267473	G	C
3	chr3_66272734	0	66272734	G	C
3	chr3_66313507	0	66313507	C	A
3	chr3_66333809	0	66333809	T	G
3	chr3_66344808	0	66344808	C	A
3	chr3_66374860	0	66374860	T	A
3	chr3_66393965	0	66393965	T	A
3	chr3_66406792	0	66406792	C	G
3	chr3_66461010	0	66461010	G	T
3	chr3_66465476	0	66465476	C	A
3	chr3_66467501	0	66467501	C	G
3	chr3_66489343	0	66489343	C	G
3	chr3_66521569	0	66521569	G	T
3	chr3_66524545	0	66524545	C	A
3	chr3_66601079	0	66601079	A	T
3	chr3_66604675	0	66604675	G	T
3	chr3_66628976	0	66628976	C	A
3	chr3_66681074	0	66681074	T	A
3	chr3_66685558	0	66685558	A	C
3	chr3_66689744	0	66689744	G	C
3	chr3_66698410	0	66698410	C	G
3	chr3_66701793	0	66701793	G	C
3	chr3_66773571	0	66773571	A	C
3	chr3_66804406	0	66804406	T	A
3	chr3_66808993	0	66808993	C	A
3	chr3_66828469	0	66828469	A	T
3	chr3_66831131	0	66831131	G	T
3	chr3_66867567	0	66867567	G	T
3	chr3_66872529	0	66872529	C	G
3	chr3_66876511	0	66876511	T	G
3	chr3_66939618	0	66939618	A	C
3	chr3_66952626	0	66952626	A	C
3	chr3_66959475	0	66959475	C	A
3	chr3_66972256	0	66972256	T	G
3	chr3_67000917	0	67000917	T	G
3	chr3_67041714	0	67041714	C	A
3	chr3_67053360	0	67053360	G	T
3	chr3_67072810	0	67072810	T	G
3	chr3_67081132	0	67081132	A	C
3	chr3_67104578	0	67104578	A	T
3	chr3_67114355	0	67114355	C	G
3	chr3_67119846	0	67119846	T	G
3	chr3_67200773	0	67200773	C	A
3	chr3_67248480	0	67248480	G	T
3	chr3_67256951	0	67256951	G	T
3	chr3_67293952	0	67293952	A	C
3	chr3_67301087	0	67301087	T	G
3	chr3_67322301	0	67322301	C	A
3	chr3_67380155	0	67380155	T	G
3	chr3_67432762	0	67432762	G	C
3	chr3_67438799	0	67438799	G	C
3	chr3_67496689	0	67496689	A	C
3	chr3_67502544	0	67502544	A	T
3	chr3_67522599	0	67522599	C	G
3	chr3_67534572	0	67534572	G	C
3	chr3_67534805	0	67534805	G	T
3	chr3_67536969	0	67536969	A	C
3	chr3_67541250	0	67541250	G	C
3	chr3_67564829	0	67564829	C	A
3	chr3_67568336	0	67568336	T	G
3	chr3_67584104	0	67584104	G	T
3	chr3_67618117	0	67618117	G	T
3	chr3_67639719	0	67639719	C	A
3	chr3_67644721	0	67644721	A	C
3	chr3_67676348	0	67676348	T	A
3	chr3_67689523	0	67689523	T	G
3	chr3_67703880	0	67703880	C	A
3	chr3_67718805	0	67718805	C	G
3	chr3_67723194	0	67723194	G	C
3	chr3_67789400	0	67789400	C	G
3	chr3_67797371	0	67797371	C	A
3	chr3_67806821	0	67806821	G	T
3	chr3_67806885	0	67806885	C	G
3	chr3_67818316	0	67818316	G	T
3	chr3_67842609	0	67842609	T	G
3	chr3_67885294	0	67885294	G	T
3	chr3_67932803	0	67932803	T	A
3	chr3_67936381	0	67936381	G	T
3	chr3_67942190	0	67942190	G	T
3	chr3_67969102	0	67969102	A	T
3	chr3_67970625	0	67970625	T	A
3	chr3_67989327	0	67989327	T	G
3	chr3_67994075	0	67994075	C	A
3	chr3_68011777	0	68011777	T	A
3	chr3_68025603	0	68025603	C	A
3	chr3_68048725	0	68048725	T	G
3	chr3_68061714	0	68061714	C	G
3	chr3_68066607	0	68066607	C	G
3	chr3_68071478	0	68071478	C	A
3	chr3_68087567	0	68087567	T	G
3	chr3_68093790	0	68093790	G	T
3	chr3_68110573	0	68110573	T	G
3	chr3_68120286	0	68120286	A	C
3	chr3_68149017	0	68149017	C	A
3	chr3_68210417	0	68210417	G	C
3	chr3_68219200	0	68219200	C	A
3	chr3_68244679	0	68244679	T	A
3	chr3_68268842	0	68268842	G	T
3	chr3_68303047	0	68303047	T	A
3	chr3_68303308	0	68303308	T	G
3	chr3_68308342	0	68308342	C	G
3	chr3_68315152	0	68315152	T	A
3	chr3_68317665	0	68317665	C	A
3	chr3_68330298	0	68330298	C	A
3	chr3_68337968	0	68337968	A	C
3	chr3_68353538	0	68353538	C	G
3	chr3_68384042	0	68384042	A	T
3	chr3_68401443	0	68401443	T	G
3	chr3_68402555	0	68402555	T	G
3	chr3_68405469	0	68405469	A	C
3	chr3_68407280	0	68407280	C	G
3	chr3_68418396	0	68418396	T	G
3	chr3_68472158	0	68472158	C	A
3	chr3_68527295	0	68527295	C	G
3	chr3_68531100	0	68531100	C	G
3	chr3_68536984	0	68536984	A	C
3	chr3_68542912	0	68542912	G	C
3	chr3_68544353	0	68544353	G	T
3	chr3_68597278	0	68597278	C	G
3	chr3_68609413	0	68609413	A	C
3	chr3_68628512	0	68628512	C	A
3	chr3_68629697	0	68629697	G	T
3	chr3_68629776	0	68629776	C	A
3	chr3_68653071	0	68653071	G	C
3	chr3_68666562	0	68666562	T	A
3	chr3_68669188	0	68669188	C	A
3	chr3_68694093	0	68694093	A	C
3	chr3_68762910	0	68762910	C	G
3	chr3_68767628	0	68767628	T	G
3	chr3_68802164	0	68802164	T	A
3	chr3_68809056	0	68809056	A	T
3	chr3_68809257	0	68809257	T	G
3	chr3_68848113	0	68848113	A	C
3	chr3_68927811	0	68927811	T	A
3	chr3_68932028	0	68932028	C	A
3	chr3_68995668	0	68995668	A	T
3	chr3_69025402	0	69025402	T	A
3	chr3_69051911	0	69051911	A	T
3	chr3_69063195	0	69063195	C	G
3	chr3_69076987	0	69076987	G	T
3	chr3_69100753	0	69100753	A	C
3	chr3_69141947	0	69141947	C	A
3	chr3_69162195	0	69162195	C	G
3	chr3_69173909	0	69173909	C	A
3	chr3_69179449	0	69179449	C	A
3	chr3_69206537	0	69206537	G	C
3	chr3_69218281	0	69218281	C	G
3	chr3_69248593	0	69248593	T	A
3	chr3_69252646	0	69252646	G	C
3	chr3_69252846	0	69252846	C	A
3	chr3_69257718	0	69257718	C	G
3	chr3_69266107	0	69266107	G	C
3	chr3_69266114	0	69266114	A	T
3	chr3_69302919	0	69302919	C	G
3	chr3_69303632	0	69303632	C	G
3	chr3_69304108	0	69304108	A	C
3	chr3_69318141	0	69318141	C	G
3	chr3_69324650	0	69324650	T	A
3	chr3_69420044	0	69420044	G	C
3	chr3_69427933	0	69427933	C	G
3	chr3_69432705	0	69432705	C	G
3	chr3_69447208	0	69447208	G	C
3	chr3_69458700	0	69458700	T	A
3	chr3_69459988	0	69459988	C	A
3	chr3_69471265	0	69471265	G	T
3	chr3_69498865	0	69498865	T	A
3	chr3_69502744	0	69502744	C	G
3	chr3_69510018	0	69510018	G	T
3	chr3_69521258	0	69521258	C	G
3	chr3_69532636	0	69532636	C	A
3	chr3_69536654	0	69536654	G	T
3	chr3_69542529	0	69542529	A	C
3	chr3_69570150	0	69570150	G	T
3	chr3_69595973	0	69595973	T	G
3	chr3_69596510	0	69596510	G	C
3	chr3_69600697	0	69600697	G	C
3	chr3_69602089	0	69602089	G	T
3	chr3_69602487	0	69602487	T	G
3	chr3_69620095	0	69620095	C	G
3	chr3_69647479	0	69647479	G	T
3	chr3_69696291	0	69696291	G	C
3	chr3_69727777	0	69727777	G	C
3	chr3_69750886	0	69750886	G	C
3	chr3_69779126	0	69779126	G	C
3	chr3_69779388	0	69779388	G	T
3	chr3_69794295	0	69794295	G	C
3	chr3_69804237	0	69804237	G	C
3	chr3_69805900	0	69805900	A	T
3	chr3_69807992	0	69807992	C	G
3	chr3_69808547	0	69808547	C	G
3	chr3_69909600	0	69909600	A	C
3	chr3_69947680	0	69947680	G	C
3	chr3_69950210	0	69950210	T	A
3	chr3_70002025	0	70002025	T	G
3	chr3_70033858	0	70033858	C	G
3	chr3_70099244	0	70099244	C	G
3	chr3_70106098	0	70106098	C	G
3	chr3_70116827	0	70116827	G	T
3	chr3_70148708	0	70148708	T	G
3	chr3_70158764	0	70158764	C	A
3	chr3_70176377	0	70176377	G	T
3	chr3_70183133	0	70183133	C	G
3	chr3_70227610	0	70227610	A	T
3	chr3_70264192	0	70264192	T	G
3	chr3_70267105	0	70267105	G	C
3	chr3_70268583	0	70268583	A	C
3	chr3_70338477	0	70338477	C	A
3	chr3_70360494	0	70360494	T	G
3	chr3_70405816	0	70405816	T	A
3	chr3_70407491	0	70407491	C	A
3	chr3_70411269	0	70411269	G	C
3	chr3_70439097	0	70439097	C	G
3	chr3_70449003	0	70449003	G	T
3	chr3_70470806	0	70470806	G	C
3	chr3_70485865	0	70485865	A	C
3	chr3_70487709	0	70487709	G	C
3	chr3_70490124	0	70490124	C	G
3	chr3_70554984	0	70554984	C	A
3	chr3_70572097	0	70572097	G	T
3	chr3_70598268	0	70598268	G	C
3	chr3_70613223	0	70613223	G	T
3	chr3_70621399	0	70621399	A	T
3	chr3_70647920	0	70647920	A	T
3	chr3_70700628	0	70700628	C	G
3	chr3_70749571	0	70749571	T	G
3	chr3_70763797	0	70763797	A	T
3	chr3_70787303	0	70787303	T	G
3	chr3_70817529	0	70817529	T	A
3	chr3_70864434	0	70864434	G	C
3	chr3_70906101	0	70906101	A	C
3	chr3_70977678	0	70977678	G	T
3	chr3_70992477	0	70992477	G	T
3	chr3_71078828	0	71078828	G	T
3	chr3_71109939	0	71109939	T	G
3	chr3_71169439	0	71169439	A	C
3	chr3_71176825	0	71176825	C	A
3	chr3_71217971	0	71217971	A	T
3	chr3_71232151	0	71232151	A	T
3	chr3_71236117	0	71236117	G	T
3	chr3_71261326	0	71261326	C	A
3	chr3_71274992	0	71274992	G	T
3	chr3_71303233	0	71303233	G	T
3	chr3_71325718	0	71325718	T	A
3	chr3_71330925	0	71330925	G	C
3	chr3_71377256	0	71377256	A	C
3	chr3_71407109	0	71407109	T	A
3	chr3_71463135	0	71463135	T	G
3	chr3_71495024	0	71495024	T	A
3	chr3_71495598	0	71495598	A	T
3	chr3_71496299	0	71496299	C	G
3	chr3_71498016	0	71498016	C	G
3	chr3_71517835	0	71517835	T	G
3	chr3_71558622	0	71558622	T	A
3	chr3_71610855	0	71610855	A	T
3	chr3_71628175	0	71628175	G	C
3	chr3_71644674	0	71644674	T	A
3	chr3_71653335	0	71653335	A	C
3	chr3_71665754	0	71665754	G	C
3	chr3_71668564	0	71668564	T	G
3	chr3_71670250	0	71670250	A	C
3	chr3_71686742	0	71686742	A	T
3	chr3_71714019	0	71714019	T	G
3	chr3_71736284	0	71736284	C	A
3	chr3_71739397	0	71739397	T	G
3	chr3_71742090	0	71742090	A	C
3	chr3_71748822	0	71748822	C	G
3	chr3_71780009	0	71780009	G	T
3	chr3_71862003	0	71862003	C	G
3	chr3_71865400	0	71865400	C	A
3	chr3_71873181	0	71873181	A	C
3	chr3_71895147	0	71895147	T	A
3	chr3_71920572	0	71920572	G	T
3	chr3_71936109	0	71936109	A	C
3	chr3_71936658	0	71936658	C	A
3	chr3_71941666	0	71941666	G	T
3	chr3_71947809	0	71947809	T	G
3	chr3_71948285	0	71948285	A	T
3	chr3_71970466	0	71970466	C	A
3	chr3_71974231	0	71974231	G	T
3	chr3_72043807	0	72043807	T	A
3	chr3_72052012	0	72052012	A	T
3	chr3_72054390	0	72054390	T	G
3	chr3_72075482	0	72075482	G	T
3	chr3_72179060	0	72179060	T	A
3	chr3_72190957	0	72190957	C	G
3	chr3_72224858	0	72224858	T	A
3	chr3_72225390	0	72225390	G	T
3	chr3_72243871	0	72243871	G	T
3	chr3_72305461	0	72305461	G	T
3	chr3_72334367	0	72334367	A	C
3	chr3_72335162	0	72335162	T	A
3	chr3_72355132	0	72355132	A	T
3	chr3_72371611	0	72371611	A	C
3	chr3_72410391	0	72410391	A	C
3	chr3_72458193	0	72458193	A	T
3	chr3_72484129	0	72484129	A	C
3	chr3_72537668	0	72537668	T	G
3	chr3_72540772	0	72540772	T	G
3	chr3_72560603	0	72560603	G	C
3	chr3_72579437	0	72579437	A	C
3	chr3_72594066	0	72594066	A	T
3	chr3_72622073	0	72622073	G	C
3	chr3_72632999	0	72632999	A	C
3	chr3_72657188	0	72657188	C	G
3	chr3_72669916	0	72669916	G	C
3	chr3_72677229	0	72677229	G	T
3	chr3_72690844	0	72690844	C	G
3	chr3_72692615	0	72692615	T	A
3	chr3_72703788	0	72703788	G	T
3	chr3_72720489	0	72720489	A	C
3	chr3_72720710	0	72720710	T	A
3	chr3_72731148	0	72731148	C	G
3	chr3_72747864	0	72747864	C	A
3	chr3_72760532	0	72760532	C	G
3	chr3_72785007	0	72785007	T	A
3	chr3_72793388	0	72793388	A	C
3	chr3_72798560	0	72798560	C	A
3	chr3_72817061	0	72817061	G	T
3	chr3_72822854	0	72822854	A	T
3	chr3_72825352	0	72825352	T	A
3	chr3_72861674	0	72861674	C	A
3	chr3_72873613	0	72873613	G	C
3	chr3_72893978	0	72893978	C	G
3	chr3_72946866	0	72946866	T	G
3	chr3_72949716	0	72949716	G	T
3	chr3_72972343	0	72972343	C	A
3	chr3_72984807	0	72984807	G	T
3	chr3_73024178	0	73024178	C	G
3	chr3_73030982	0	73030982	C	A
3	chr3_73049188	0	73049188	A	T
3	chr3_73065720	0	73065720	C	G
3	chr3_73066555	0	73066555	G	C
3	chr3_73086371	0	73086371	C	A
3	chr3_73088717	0	73088717	T	G
3	chr3_73127128	0	73127128	A	T
3	chr3_73143718	0	73143718	G	C
3	chr3_73191558	0	73191558	C	A
3	chr3_73212671	0	73212671	T	A
3	chr3_73237603	0	73237603	G	C
3	chr3_73285452	0	73285452	C	G
3	chr3_73286859	0	73286859	T	G
3	chr3_73314811	0	73314811	C	G
3	chr3_73336787	0	73336787	G	C
3	chr3_73447282	0	73447282	C	A
3	chr3_73470324	0	73470324	T	G
3	chr3_73472566	0	73472566	A	T
3	chr3_73521756	0	73521756	C	A
3	chr3_73536961	0	73536961	C	G
3	chr3_73562078	0	73562078	G	C
3	chr3_73603163	0	73603163	G	T
3	chr3_73617670	0	73617670	A	C
3	chr3_73625918	0	73625918	C	A
3	chr3_73631205	0	73631205	C	G
3	chr3_73640935	0	73640935	A	C
3	chr3_73641053	0	73641053	G	T
3	chr3_73655757	0	73655757	C	A
3	chr3_73657247	0	73657247	C	A
3	chr3_73678369	0	73678369	T	G
3	chr3_73678397	0	73678397	T	G
3	chr3_73679951	0	73679951	T	A
3	chr3_73680717	0	73680717	C	G
3	chr3_73704915	0	73704915	T	G
3	chr3_73771062	0	73771062	A	C
3	chr3_73790084	0	73790084	T	G
3	chr3_73804528	0	73804528	C	G
3	chr3_73817216	0	73817216	A	C
3	chr3_73822074	0	73822074	G	T
3	chr3_73830137	0	73830137	T	G
3	chr3_73863800	0	73863800	T	A
3	chr3_73894048	0	73894048	G	C
3	chr3_73900813	0	73900813	C	G
3	chr3_73922055	0	73922055	G	C
3	chr3_73925069	0	73925069	C	A
3	chr3_73941142	0	73941142	G	C
3	chr3_73942087	0	73942087	C	G
3	chr3_73954442	0	73954442	T	A
3	chr3_73966975	0	73966975	T	G
3	chr3_74008486	0	74008486	G	T
3	chr3_74015987	0	74015987	A	C
3	chr3_74018574	0	74018574	C	A
3	chr3_74033073	0	74033073	T	G
3	chr3_74036981	0	74036981	A	T
3	chr3_74083577	0	74083577	G	C
3	chr3_74084326	0	74084326	T	A
3	chr3_74110110	0	74110110	C	G
3	chr3_74118826	0	74118826	T	A
3	chr3_74148079	0	74148079	C	G
3	chr3_74188281	0	74188281	T	A
3	chr3_74206819	0	74206819	G	T
3	chr3_74224555	0	74224555	C	A
3	chr3_74234886	0	74234886	T	G
3	chr3_74266164	0	74266164	A	T
3	chr3_74301777	0	74301777	T	A
3	chr3_74315661	0	74315661	C	A
3	chr3_74331423	0	74331423	G	C
3	chr3_74349495	0	74349495	G	T
3	chr3_74364365	0	74364365	A	T
3	chr3_74433769	0	74433769	G	C
3	chr3_74447624	0	74447624	C	A
3	chr3_74490560	0	74490560	T	A
3	chr3_74518887	0	74518887	A	C
3	chr3_74524369	0	74524369	C	G
3	chr3_74547597	0	74547597	G	T
3	chr3_74566534	0	74566534	G	T
3	chr3_74577184	0	74577184	G	T
3	chr3_74593224	0	74593224	C	G
3	chr3_74615184	0	74615184	C	A
3	chr3_74619908	0	74619908	T	G
3	chr3_74664324	0	74664324	T	G
3	chr3_74668585	0	74668585	A	T
3	chr3_74689363	0	74689363	T	G
3	chr3_74699279	0	74699279	G	T
3	chr3_74727397	0	74727397	G	T
3	chr3_74760165	0	74760165	G	T
3	chr3_74770722	0	74770722	T	G
3	chr3_74771508	0	74771508	A	C
3	chr3_74771784	0	74771784	C	G
3	chr3_74791177	0	74791177	G	C
3	chr3_74829827	0	74829827	G	C
3	chr3_74834777	0	74834777	T	A
3	chr3_74835528	0	74835528	A	T
3	chr3_74884958	0	74884958	C	A
3	chr3_74888315	0	74888315	G	T
3	chr3_74907214	0	74907214	C	A
3	chr3_74934014	0	74934014	G	T
3	chr3_74934540	0	74934540	T	A
3	chr3_74939864	0	74939864	A	T
3	chr3_74941044	0	74941044	C	A
3	chr3_74955399	0	74955399	C	G
3	chr3_74969212	0	74969212	C	A
3	chr3_75006972	0	75006972	C	G
3	chr3_75013553	0	75013553	T	G
3	chr3_75028480	0	75028480	T	G
3	chr3_75067373	0	75067373	T	A
3	chr3_75080249	0	75080249	G	T
3	chr3_75089245	0	75089245	C	G
3	chr3_75101899	0	75101899	T	G
3	chr3_75117775	0	75117775	C	G
3	chr3_75156165	0	75156165	G	T
3	chr3_75195416	0	75195416	C	G
3	chr3_75210628	0	75210628	G	C
3	chr3_75214691	0	75214691	A	T
3	chr3_75239964	0	75239964	G	T
3	chr3_75251295	0	75251295	T	G
3	chr3_75253274	0	75253274	A	T
3	chr3_75261507	0	75261507	C	G
3	chr3_75264548	0	75264548	G	C
3	chr3_75272157	0	75272157	A	T
3	chr3_75275449	0	75275449	G	C
3	chr3_75284210	0	75284210	T	A
3	chr3_75301848	0	75301848	G	T
3	chr3_75306062	0	75306062	C	A
3	chr3_75310221	0	75310221	G	C
3	chr3_75329904	0	75329904	C	G
3	chr3_75370724	0	75370724	G	C
3	chr3_75425098	0	75425098	C	G
3	chr3_75435630	0	75435630	T	A
3	chr3_75440068	0	75440068	G	T
3	chr3_75443589	0	75443589	C	G
3	chr3_75448827	0	75448827	G	C
3	chr3_75461203	0	75461203	G	T
3	chr3_75480188	0	75480188	A	C
3	chr3_75495461	0	75495461	C	A
3	chr3_75533112	0	75533112	G	T
3	chr3_75573717	0	75573717	C	G
3	chr3_75587518	0	75587518	T	G
3	chr3_75602727	0	75602727	G	C
3	chr3_75623050	0	75623050	A	T
3	chr3_75666496	0	75666496	T	G
3	chr3_75680323	0	75680323	G	C
3	chr3_75682365	0	75682365	C	A
3	chr3_75708830	0	75708830	C	A
3	chr3_75710113	0	75710113	G	C
3	chr3_75730331	0	75730331	T	G
3	chr3_75763374	0	75763374	C	A
3	chr3_75766349	0	75766349	T	G
3	chr3_75774529	0	75774529	A	C
3	chr3_75784143	0	75784143	T	G
3	chr3_75785379	0	75785379	A	C
3	chr3_75789328	0	75789328	A	C
3	chr3_75798761	0	75798761	C	A
3	chr3_75823914	0	75823914	C	A
3	chr3_75829513	0	75829513	C	G
3	chr3_75843885	0	75843885	T	G
3	chr3_75847693	0	75847693	G	T
3	chr3_75848652	0	75848652	G	T
3	chr3_75862363	0	75862363	G	T
3	chr3_75874603	0	75874603	C	G
3	chr3_75892296	0	75892296	C	A
3	chr3_75920170	0	75920170	C	A
3	chr3_75959980	0	75959980	T	G
3	chr3_75969428	0	75969428	A	T
3	chr3_75980239	0	75980239	C	A
3	chr3_76010432	0	76010432	G	C
3	chr3_76021978	0	76021978	T	G
3	chr3_76029864	0	76029864	G	C
3	chr3_76042241	0	76042241	G	C
3	chr3_76045034	0	76045034	A	T
3	chr3_76053450	0	76053450	C	G
3	chr3_76055192	0	76055192	A	T
3	chr3_76060057	0	76060057	A	C
3	chr3_76079055	0	76079055	G	C
3	chr3_76086230	0	76086230	A	C
3	chr3_76087493	0	76087493	G	T
3	chr3_76097905	0	76097905	A	C
3	chr3_76118499	0	76118499	G	C
3	chr3_76126736	0	76126736	C	G
3	chr3_76139955	0	76139955	C	A
3	chr3_76156350	0	76156350	T	A
3	chr3_76167119	0	76167119	A	C
3	chr3_76180421	0	76180421	T	G
3	chr3_76183920	0	76183920	A	C
3	chr3_76184021	0	76184021	G	T
3	chr3_76196307	0	76196307	G	T
3	chr3_76216507	0	76216507	G	C
3	chr3_76224828	0	76224828	T	G
3	chr3_76225734	0	76225734	C	G
3	chr3_76232649	0	76232649	C	G
3	chr3_76239815	0	76239815	T	G
3	chr3_76241669	0	76241669	A	C
3	chr3_76247676	0	76247676	A	C
3	chr3_76261831	0	76261831	A	C
3	chr3_76275183	0	76275183	T	G
3	chr3_76298956	0	76298956	G	C
3	chr3_76300354	0	76300354	C	G
3	chr3_76316548	0	76316548	A	C
3	chr3_76318333	0	76318333	C	A
3	chr3_76363633	0	76363633	T	G
3	chr3_76423921	0	76423921	A	C
3	chr3_76427764	0	76427764	C	G
3	chr3_76428513	0	76428513	G	T
3	chr3_76438425	0	76438425	T	G
3	chr3_76444425	0	76444425	G	C
3	chr3_76460506	0	76460506	G	T
3	chr3_76480919	0	76480919	G	T
3	chr3_76486737	0	76486737	A	C
3	chr3_76499111	0	76499111	C	G
3	chr3_76502817	0	76502817	G	C
3	chr3_76517778	0	76517778	G	C
3	chr3_76533159	0	76533159	T	G
3	chr3_76541670	0	76541670	A	C
3	chr3_76589442	0	76589442	T	G
3	chr3_76653316	0	76653316	C	G
3	chr3_76731343	0	76731343	A	C
3	chr3_76731538	0	76731538	A	T
3	chr3_76743363	0	76743363	A	C
3	chr3_76770699	0	76770699	C	G
3	chr3_76770864	0	76770864	T	G
3	chr3_76834161	0	76834161	G	T
3	chr3_76847698	0	76847698	A	C
3	chr3_76847777	0	76847777	G	T
3	chr3_76865971	0	76865971	G	T
3	chr3_76869335	0	76869335	G	T
3	chr3_76884775	0	76884775	C	G
3	chr3_76905367	0	76905367	G	T
3	chr3_76930595	0	76930595	C	G
3	chr3_76954678	0	76954678	G	C
3	chr3_76964328	0	76964328	G	C
3	chr3_76969450	0	76969450	T	A
3	chr3_76972283	0	76972283	T	G
3	chr3_76987298	0	76987298	T	G
3	chr3_76993167	0	76993167	C	A
3	chr3_77027323	0	77027323	A	C
3	chr3_77041970	0	77041970	T	G
3	chr3_77062868	0	77062868	T	G
3	chr3_77088995	0	77088995	A	C
3	chr3_77103184	0	77103184	C	G
3	chr3_77123409	0	77123409	C	G
3	chr3_77140337	0	77140337	G	C
3	chr3_77194304	0	77194304	G	C
3	chr3_77197273	0	77197273	G	C
3	chr3_77199515	0	77199515	C	A
3	chr3_77228641	0	77228641	G	C
3	chr3_77231703	0	77231703	G	C
3	chr3_77244278	0	77244278	T	G
3	chr3_77260277	0	77260277	G	T
3	chr3_77273785	0	77273785	T	A
3	chr3_77297815	0	77297815	T	G
3	chr3_77327141	0	77327141	G	T
3	chr3_77355227	0	77355227	C	G
3	chr3_77359731	0	77359731	T	A
3	chr3_77367378	0	77367378	A	T
3	chr3_77371294	0	77371294	G	C
3	chr3_77387621	0	77387621	A	T
3	chr3_77390623	0	77390623	G	C
3	chr3_77402290	0	77402290	C	A
3	chr3_77404567	0	77404567	A	T
3	chr3_77405374	0	77405374	T	G
3	chr3_77410287	0	77410287	C	A
3	chr3_77418390	0	77418390	C	G
3	chr3_77429298	0	77429298	C	A
3	chr3_77437211	0	77437211	A	C
3	chr3_77438652	0	77438652	G	C
3	chr3_77439148	0	77439148	A	C
3	chr3_77441847	0	77441847	A	C
3	chr3_77462108	0	77462108	G	C
3	chr3_77470288	0	77470288	C	G
3	chr3_77484407	0	77484407	G	T
3	chr3_77492534	0	77492534	C	G
3	chr3_77507642	0	77507642	G	T
3	chr3_77533298	0	77533298	C	A
3	chr3_77539299	0	77539299	T	A
3	chr3_77541027	0	77541027	A	C
3	chr3_77558705	0	77558705	T	A
3	chr3_77561509	0	77561509	A	T
3	chr3_77563032	0	77563032	A	C
3	chr3_77600964	0	77600964	C	G
3	chr3_77610027	0	77610027	T	G
3	chr3_77624824	0	77624824	C	G
3	chr3_77641191	0	77641191	G	C
3	chr3_77656254	0	77656254	A	C
3	chr3_77657963	0	77657963	A	T
3	chr3_77679286	0	77679286	T	G
3	chr3_77680187	0	77680187	C	A
3	chr3_77682726	0	77682726	A	C
3	chr3_77706551	0	77706551	G	T
3	chr3_77754156	0	77754156	G	C
3	chr3_77773431	0	77773431	G	C
3	chr3_77796679	0	77796679	C	A
3	chr3_77811333	0	77811333	C	A
3	chr3_77815355	0	77815355	T	G
3	chr3_77825683	0	77825683	G	T
3	chr3_77845927	0	77845927	A	C
3	chr3_77855669	0	77855669	C	G
3	chr3_77890859	0	77890859	C	A
3	chr3_77899135	0	77899135	G	T
3	chr3_77899674	0	77899674	A	C
3	chr3_77914032	0	77914032	A	T
3	chr3_77959089	0	77959089	A	C
3	chr3_77962991	0	77962991	A	C
3	chr3_77969033	0	77969033	G	T
3	chr3_77971680	0	77971680	G	T
3	chr3_77984061	0	77984061	T	G
3	chr3_77986066	0	77986066	C	G
3	chr3_77990491	0	77990491	G	T
3	chr3_78020429	0	78020429	G	C
3	chr3_78027147	0	78027147	C	G
3	chr3_78038238	0	78038238	G	T
3	chr3_78040793	0	78040793	A	T
3	chr3_78052984	0	78052984	G	C
3	chr3_78059064	0	78059064	T	A
3	chr3_78063968	0	78063968	G	T
3	chr3_78067218	0	78067218	T	A
3	chr3_78093904	0	78093904	C	A
3	chr3_78103390	0	78103390	C	G
3	chr3_78110710	0	78110710	C	G
3	chr3_78115090	0	78115090	C	G
3	chr3_78131480	0	78131480	A	C
3	chr3_78136114	0	78136114	G	C
3	chr3_78159021	0	78159021	G	C
3	chr3_78163268	0	78163268	T	A
3	chr3_78197257	0	78197257	C	G
3	chr3_78198806	0	78198806	C	G
3	chr3_78241613	0	78241613	G	C
3	chr3_78247619	0	78247619	G	C
3	chr3_78259777	0	78259777	A	C
3	chr3_78266541	0	78266541	T	G
3	chr3_78281980	0	78281980	C	G
3	chr3_78287229	0	78287229	T	G
3	chr3_78288816	0	78288816	A	C
3	chr3_78332978	0	78332978	C	G
3	chr3_78333528	0	78333528	G	C
3	chr3_78344721	0	78344721	C	G
3	chr3_78357016	0	78357016	T	A
3	chr3_78367956	0	78367956	C	G
3	chr3_78371851	0	78371851	T	G
3	chr3_78382817	0	78382817	C	A
3	chr3_78404819	0	78404819	T	G
3	chr3_78409826	0	78409826	A	T
3	chr3_78410542	0	78410542	C	G
3	chr3_78415602	0	78415602	G	C
3	chr3_78423298	0	78423298	G	C
3	chr3_78429964	0	78429964	C	G
3	chr3_78438834	0	78438834	C	A
3	chr3_78439610	0	78439610	A	C
3	chr3_78491304	0	78491304	C	G
3	chr3_78506993	0	78506993	T	A
3	chr3_78510111	0	78510111	G	C
3	chr3_78523022	0	78523022	C	G
3	chr3_78527701	0	78527701	T	G
3	chr3_78527881	0	78527881	C	A
3	chr3_78532900	0	78532900	A	C
3	chr3_78533214	0	78533214	G	C
3	chr3_78538682	0	78538682	A	C
3	chr3_78544218	0	78544218	C	A
3	chr3_78545250	0	78545250	G	T
3	chr3_78596199	0	78596199	C	A
3	chr3_78601319	0	78601319	C	A
3	chr3_78625309	0	78625309	C	G
3	chr3_78631579	0	78631579	C	G
3	chr3_78643354	0	78643354	G	C
3	chr3_78701232	0	78701232	T	G
3	chr3_78707466	0	78707466	C	G
3	chr3_78714007	0	78714007	C	A
3	chr3_78723905	0	78723905	C	G
3	chr3_78741426	0	78741426	G	C
3	chr3_78745353	0	78745353	C	G
3	chr3_78773121	0	78773121	G	C
3	chr3_78781702	0	78781702	T	A
3	chr3_78830048	0	78830048	G	T
3	chr3_78849707	0	78849707	A	C
3	chr3_78863379	0	78863379	G	C
3	chr3_78876754	0	78876754	G	C
3	chr3_78948015	0	78948015	A	C
3	chr3_78972562	0	78972562	G	C
3	chr3_79016158	0	79016158	T	A
3	chr3_79023358	0	79023358	A	T
3	chr3_79028609	0	79028609	C	G
3	chr3_79054681	0	79054681	T	A
3	chr3_79128670	0	79128670	C	A
3	chr3_79160175	0	79160175	C	A
3	chr3_79204407	0	79204407	C	A
3	chr3_79217505	0	79217505	T	A
3	chr3_79224977	0	79224977	T	G
3	chr3_79249454	0	79249454	G	T
3	chr3_79259736	0	79259736	C	G
3	chr3_79264781	0	79264781	A	C
3	chr3_79273635	0	79273635	G	C
3	chr3_79274469	0	79274469	G	T
3	chr3_79289453	0	79289453	A	C
3	chr3_79290556	0	79290556	A	C
3	chr3_79298250	0	79298250	G	C
3	chr3_79300629	0	79300629	G	C
3	chr3_79313936	0	79313936	C	G
3	chr3_79319565	0	79319565	T	G
3	chr3_79358307	0	79358307	G	T
3	chr3_79387417	0	79387417	C	G
3	chr3_79412536	0	79412536	T	A
3	chr3_79414139	0	79414139	T	G
3	chr3_79435995	0	79435995	G	T
3	chr3_79442111	0	79442111	C	A
3	chr3_79459171	0	79459171	A	T
3	chr3_79468022	0	79468022	T	A
3	chr3_79478713	0	79478713	G	C
3	chr3_79484332	0	79484332	T	G
3	chr3_79485357	0	79485357	T	G
3	chr3_79489856	0	79489856	T	A
3	chr3_79519759	0	79519759	T	A
3	chr3_79616850	0	79616850	C	A
3	chr3_79620063	0	79620063	C	G
3	chr3_79621276	0	79621276	G	T
3	chr3_79656058	0	79656058	T	G
3	chr3_79662322	0	79662322	A	C
3	chr3_79664910	0	79664910	G	C
3	chr3_79677110	0	79677110	A	T
3	chr3_79723678	0	79723678	G	T
3	chr3_79730406	0	79730406	T	G
3	chr3_79732765	0	79732765	C	A
3	chr3_79733546	0	79733546	T	A
3	chr3_79776918	0	79776918	G	C
3	chr3_79777330	0	79777330	T	G
3	chr3_79812606	0	79812606	C	G
3	chr3_79833577	0	79833577	A	C
3	chr3_79842469	0	79842469	G	T
3	chr3_79876774	0	79876774	A	T
3	chr3_79890682	0	79890682	A	C
3	chr3_79901179	0	79901179	G	C
3	chr3_79919407	0	79919407	C	G
3	chr3_79934183	0	79934183	A	T
3	chr3_79971496	0	79971496	T	A
3	chr3_79982685	0	79982685	A	T
3	chr3_79987145	0	79987145	G	T
3	chr3_80004603	0	80004603	A	T
3	chr3_80010528	0	80010528	G	C
3	chr3_80023411	0	80023411	A	T
3	chr3_80024886	0	80024886	C	G
3	chr3_80052532	0	80052532	G	T
3	chr3_80054911	0	80054911	C	G
3	chr3_80059632	0	80059632	T	A
3	chr3_80078458	0	80078458	G	T
3	chr3_80081943	0	80081943	G	T
3	chr3_80087017	0	80087017	A	C
3	chr3_80125096	0	80125096	G	C
3	chr3_80136969	0	80136969	G	C
3	chr3_80143265	0	80143265	G	C
3	chr3_80150023	0	80150023	T	G
3	chr3_80175752	0	80175752	C	A
3	chr3_80185543	0	80185543	G	C
3	chr3_80203502	0	80203502	T	G
3	chr3_80225242	0	80225242	C	A
3	chr3_80265993	0	80265993	G	T
3	chr3_80317797	0	80317797	A	C
3	chr3_80330587	0	80330587	C	G
3	chr3_80334797	0	80334797	T	G
3	chr3_80336072	0	80336072	C	G
3	chr3_80421896	0	80421896	T	G
3	chr3_80441615	0	80441615	A	T
3	chr3_80475245	0	80475245	A	C
3	chr3_80513890	0	80513890	G	C
3	chr3_80523231	0	80523231	A	T
3	chr3_80596256	0	80596256	C	G
3	chr3_80607640	0	80607640	T	A
3	chr3_80657042	0	80657042	A	C
3	chr3_80664774	0	80664774	G	T
3	chr3_80666031	0	80666031	T	G
3	chr3_80693151	0	80693151	C	A
3	chr3_80703787	0	80703787	C	G
3	chr3_80725657	0	80725657	A	C
3	chr3_80733716	0	80733716	C	G
3	chr3_80737806	0	80737806	T	G
3	chr3_80748177	0	80748177	G	C
3	chr3_80752435	0	80752435	G	T
3	chr3_80763080	0	80763080	G	T
3	chr3_80784184	0	80784184	T	G
3	chr3_80794787	0	80794787	G	C
3	chr3_80813810	0	80813810	A	C
3	chr3_80818056	0	80818056	T	A
3	chr3_80842328	0	80842328	C	G
3	chr3_80843804	0	80843804	T	G
3	chr3_80848508	0	80848508	T	G
3	chr3_80883272	0	80883272	G	T
3	chr3_80924351	0	80924351	T	A
3	chr3_80957810	0	80957810	C	G
3	chr3_80967970	0	80967970	A	T
3	chr3_80969543	0	80969543	G	C
3	chr3_80986916	0	80986916	G	T
3	chr3_80993790	0	80993790	A	C
3	chr3_81038141	0	81038141	G	T
3	chr3_81084791	0	81084791	C	A
3	chr3_81094821	0	81094821	G	T
3	chr3_81100347	0	81100347	A	T
3	chr3_81113648	0	81113648	C	A
3	chr3_81122266	0	81122266	G	C
3	chr3_81139302	0	81139302	A	T
3	chr3_81150608	0	81150608	A	C
3	chr3_81155796	0	81155796	C	A
3	chr3_81157015	0	81157015	T	A
3	chr3_81164629	0	81164629	A	T
3	chr3_81183098	0	81183098	C	A
3	chr3_81188370	0	81188370	G	C
3	chr3_81226636	0	81226636	C	G
3	chr3_81229664	0	81229664	A	C
3	chr3_81250878	0	81250878	A	C
3	chr3_81275304	0	81275304	C	A
3	chr3_81288324	0	81288324	T	G
3	chr3_81308351	0	81308351	G	C
3	chr3_81336093	0	81336093	C	A
3	chr3_81339886	0	81339886	G	C
3	chr3_81359939	0	81359939	A	C
3	chr3_81398880	0	81398880	G	T
3	chr3_81442028	0	81442028	G	C
3	chr3_81442233	0	81442233	A	C
3	chr3_81461496	0	81461496	G	T
3	chr3_81464826	0	81464826	T	G
3	chr3_81482413	0	81482413	A	C
3	chr3_81534324	0	81534324	G	T
3	chr3_81557105	0	81557105	T	G
3	chr3_81562832	0	81562832	G	C
3	chr3_81564620	0	81564620	G	T
3	chr3_81628106	0	81628106	G	C
3	chr3_81636940	0	81636940	A	C
3	chr3_81641556	0	81641556	A	T
3	chr3_81654032	0	81654032	A	C
3	chr3_81689171	0	81689171	C	G
3	chr3_81701662	0	81701662	C	G
3	chr3_81702411	0	81702411	C	A
3	chr3_81720415	0	81720415	C	A
3	chr3_81745144	0	81745144	C	A
3	chr3_81749201	0	81749201	G	C
3	chr3_81751902	0	81751902	C	G
3	chr3_81752209	0	81752209	A	T
3	chr3_81791368	0	81791368	T	G
3	chr3_81795208	0	81795208	C	A
3	chr3_81809950	0	81809950	C	G
3	chr3_81814043	0	81814043	A	C
3	chr3_81834545	0	81834545	C	A
3	chr3_81846054	0	81846054	A	C
3	chr3_81856391	0	81856391	C	G
3	chr3_81869932	0	81869932	G	T
3	chr3_81871067	0	81871067	C	A
3	chr3_81922409	0	81922409	A	C
3	chr3_81942501	0	81942501	A	T
3	chr3_81969535	0	81969535	G	T
3	chr3_81990841	0	81990841	T	A
3	chr3_81993976	0	81993976	C	G
3	chr3_81998123	0	81998123	T	A
3	chr3_82023919	0	82023919	A	T
3	chr3_82051344	0	82051344	C	A
3	chr3_82061357	0	82061357	A	C
3	chr3_82072957	0	82072957	T	A
3	chr3_82119631	0	82119631	A	C
3	chr3_82129388	0	82129388	C	A
3	chr3_82131125	0	82131125	C	A
3	chr3_82147246	0	82147246	T	G
3	chr3_82148654	0	82148654	G	T
3	chr3_82148665	0	82148665	A	T
3	chr3_82162693	0	82162693	G	C
3	chr3_82208436	0	82208436	G	T
3	chr3_82210355	0	82210355	T	G
3	chr3_82253278	0	82253278	C	G
3	chr3_82261277	0	82261277	C	A
3	chr3_82288827	0	82288827	C	G
3	chr3_82289853	0	82289853	C	G
3	chr3_82290852	0	82290852	T	A
3	chr3_82305809	0	82305809	G	T
3	chr3_82308675	0	82308675	T	A
3	chr3_82309268	0	82309268	A	T
3	chr3_82326797	0	82326797	A	C
3	chr3_82341435	0	82341435	G	T
3	chr3_82343502	0	82343502	G	T
3	chr3_82345688	0	82345688	T	A
3	chr3_82384607	0	82384607	T	A
3	chr3_82410234	0	82410234	G	T
3	chr3_82418564	0	82418564	T	A
3	chr3_82419097	0	82419097	G	C
3	chr3_82428591	0	82428591	T	G
3	chr3_82435435	0	82435435	A	T
3	chr3_82437518	0	82437518	G	T
3	chr3_82439233	0	82439233	G	T
3	chr3_82465306	0	82465306	G	C
3	chr3_82487767	0	82487767	C	A
3	chr3_82490941	0	82490941	C	G
3	chr3_82511385	0	82511385	C	A
3	chr3_82525954	0	82525954	T	G
3	chr3_82598579	0	82598579	T	A
3	chr3_82599653	0	82599653	A	T
3	chr3_82611208	0	82611208	A	C
3	chr3_82613962	0	82613962	C	A
3	chr3_82613973	0	82613973	C	A
3	chr3_82625895	0	82625895	C	A
3	chr3_82634332	0	82634332	C	A
3	chr3_82647850	0	82647850	G	C
3	chr3_82663534	0	82663534	C	G
3	chr3_82670659	0	82670659	T	G
3	chr3_82723662	0	82723662	A	T
3	chr3_82763292	0	82763292	C	A
3	chr3_82769128	0	82769128	C	A
3	chr3_82793136	0	82793136	G	C
3	chr3_82806016	0	82806016	T	G
3	chr3_82835359	0	82835359	C	A
3	chr3_82940617	0	82940617	T	G
3	chr3_82960186	0	82960186	A	T
3	chr3_83013997	0	83013997	C	A
3	chr3_83038718	0	83038718	G	T
3	chr3_83078664	0	83078664	T	G
3	chr3_83081885	0	83081885	G	T
3	chr3_83086072	0	83086072	G	T
3	chr3_83131151	0	83131151	T	G
3	chr3_83135723	0	83135723	T	G
3	chr3_83138325	0	83138325	A	T
3	chr3_83192406	0	83192406	C	A
3	chr3_83214070	0	83214070	A	T
3	chr3_83238364	0	83238364	G	T
3	chr3_83239730	0	83239730	G	C
3	chr3_83248492	0	83248492	G	C
3	chr3_83252377	0	83252377	A	C
3	chr3_83256703	0	83256703	G	C
3	chr3_83281463	0	83281463	G	T
3	chr3_83300243	0	83300243	G	T
3	chr3_83310542	0	83310542	C	A
3	chr3_83330846	0	83330846	G	T
3	chr3_83349210	0	83349210	G	C
3	chr3_83354369	0	83354369	G	T
3	chr3_83359358	0	83359358	A	T
3	chr3_83370120	0	83370120	G	C
3	chr3_83401098	0	83401098	A	T
3	chr3_83461859	0	83461859	C	A
3	chr3_83467307	0	83467307	G	T
3	chr3_83571343	0	83571343	C	G
3	chr3_83599993	0	83599993	G	C
3	chr3_83609140	0	83609140	G	T
3	chr3_83623878	0	83623878	C	G
3	chr3_83656531	0	83656531	T	G
3	chr3_83674033	0	83674033	A	C
3	chr3_83713730	0	83713730	A	T
3	chr3_83717891	0	83717891	C	A
3	chr3_83723481	0	83723481	G	C
3	chr3_83731582	0	83731582	C	G
3	chr3_83731604	0	83731604	T	A
3	chr3_83741894	0	83741894	C	A
3	chr3_83793205	0	83793205	G	C
3	chr3_83804087	0	83804087	G	T
3	chr3_83858581	0	83858581	T	G
3	chr3_83866619	0	83866619	G	T
3	chr3_83872706	0	83872706	A	C
3	chr3_83876913	0	83876913	T	G
3	chr3_83899904	0	83899904	A	C
3	chr3_83909590	0	83909590	C	G
3	chr3_83948454	0	83948454	C	G
3	chr3_83997357	0	83997357	C	A
3	chr3_84014742	0	84014742	T	G
3	chr3_84041981	0	84041981	G	C
3	chr3_84048776	0	84048776	G	T
3	chr3_84048947	0	84048947	C	G
3	chr3_84052055	0	84052055	A	C
3	chr3_84099671	0	84099671	G	T
3	chr3_84101602	0	84101602	C	G
3	chr3_84132536	0	84132536	A	C
3	chr3_84161542	0	84161542	C	G
3	chr3_84172313	0	84172313	G	C
3	chr3_84191744	0	84191744	G	C
3	chr3_84196979	0	84196979	A	C
3	chr3_84198226	0	84198226	T	G
3	chr3_84211860	0	84211860	A	T
3	chr3_84231336	0	84231336	C	A
3	chr3_84241451	0	84241451	T	G
3	chr3_84243784	0	84243784	T	A
3	chr3_84246728	0	84246728	A	C
3	chr3_84250741	0	84250741	C	A
3	chr3_84260860	0	84260860	T	G
3	chr3_84261498	0	84261498	C	A
3	chr3_84338648	0	84338648	T	A
3	chr3_84341718	0	84341718	C	G
3	chr3_84345659	0	84345659	C	A
3	chr3_84348943	0	84348943	C	G
3	chr3_84376154	0	84376154	A	C
3	chr3_84387171	0	84387171	T	G
3	chr3_84389982	0	84389982	C	G
3	chr3_84450129	0	84450129	C	G
3	chr3_84464033	0	84464033	C	G
3	chr3_84470023	0	84470023	T	G
3	chr3_84497185	0	84497185	T	A
3	chr3_84505027	0	84505027	G	T
3	chr3_84517823	0	84517823	T	A
3	chr3_84519366	0	84519366	C	G
3	chr3_84549603	0	84549603	G	T
3	chr3_84587005	0	84587005	C	G
3	chr3_84591720	0	84591720	G	T
3	chr3_84631859	0	84631859	G	C
3	chr3_84664962	0	84664962	A	C
3	chr3_84665587	0	84665587	C	G
3	chr3_84680955	0	84680955	C	A
3	chr3_84683603	0	84683603	A	C
3	chr3_84686241	0	84686241	T	G
3	chr3_84716004	0	84716004	C	G
3	chr3_84716848	0	84716848	A	C
3	chr3_84717418	0	84717418	T	G
3	chr3_84717429	0	84717429	G	T
3	chr3_84718579	0	84718579	C	A
3	chr3_84722242	0	84722242	A	T
3	chr3_84728679	0	84728679	A	T
3	chr3_84743377	0	84743377	C	G
3	chr3_84747125	0	84747125	T	G
3	chr3_84779362	0	84779362	G	T
3	chr3_84788100	0	84788100	C	A
3	chr3_84813040	0	84813040	A	C
3	chr3_84838364	0	84838364	A	C
3	chr3_84843577	0	84843577	T	G
3	chr3_84849139	0	84849139	G	T
3	chr3_84879205	0	84879205	G	T
3	chr3_84884575	0	84884575	A	C
3	chr3_84917558	0	84917558	A	T
3	chr3_84923973	0	84923973	G	T
3	chr3_84931781	0	84931781	A	T
3	chr3_84935064	0	84935064	A	C
3	chr3_84943679	0	84943679	C	G
3	chr3_84947158	0	84947158	C	G
3	chr3_84963733	0	84963733	G	T
3	chr3_84970593	0	84970593	T	G
3	chr3_84972311	0	84972311	A	C
3	chr3_84990705	0	84990705	C	G
3	chr3_84992667	0	84992667	C	G
3	chr3_85018056	0	85018056	A	C
3	chr3_85025199	0	85025199	G	C
3	chr3_85040989	0	85040989	G	C
3	chr3_85049840	0	85049840	T	G
3	chr3_85068371	0	85068371	G	C
3	chr3_85097707	0	85097707	T	A
3	chr3_85121685	0	85121685	C	A
3	chr3_85123843	0	85123843	C	A
3	chr3_85129974	0	85129974	G	T
3	chr3_85144324	0	85144324	T	G
3	chr3_85159199	0	85159199	G	T
3	chr3_85262817	0	85262817	C	G
3	chr3_85284709	0	85284709	C	G
3	chr3_85286376	0	85286376	G	T
3	chr3_85308147	0	85308147	C	G
3	chr3_85309130	0	85309130	A	C
3	chr3_85327785	0	85327785	A	T
3	chr3_85329886	0	85329886	A	C
3	chr3_85352832	0	85352832	A	T
3	chr3_85390984	0	85390984	G	C
3	chr3_85401291	0	85401291	G	C
3	chr3_85402478	0	85402478	T	G
3	chr3_85419170	0	85419170	C	A
3	chr3_85434835	0	85434835	T	A
3	chr3_85455678	0	85455678	G	C
3	chr3_85467494	0	85467494	A	C
3	chr3_85479920	0	85479920	T	A
3	chr3_85491678	0	85491678	C	A
3	chr3_85507997	0	85507997	G	T
3	chr3_85511663	0	85511663	G	C
3	chr3_85534401	0	85534401	T	G
3	chr3_85578019	0	85578019	A	T
3	chr3_85592631	0	85592631	A	T
3	chr3_85600803	0	85600803	C	A
3	chr3_85628324	0	85628324	C	G
3	chr3_85638557	0	85638557	C	A
3	chr3_85663623	0	85663623	A	T
3	chr3_85701197	0	85701197	A	C
3	chr3_85705046	0	85705046	A	C
3	chr3_85725137	0	85725137	G	C
3	chr3_85772329	0	85772329	T	G
3	chr3_85783884	0	85783884	C	G
3	chr3_85797440	0	85797440	C	G
3	chr3_85817765	0	85817765	A	C
3	chr3_85823643	0	85823643	G	T
3	chr3_85855813	0	85855813	G	C
3	chr3_85874816	0	85874816	T	G
3	chr3_85905082	0	85905082	C	A
3	chr3_85924526	0	85924526	G	C
3	chr3_85928055	0	85928055	G	T
3	chr3_85936626	0	85936626	G	T
3	chr3_85943366	0	85943366	C	G
3	chr3_85950929	0	85950929	G	T
3	chr3_85959198	0	85959198	A	T
3	chr3_85964039	0	85964039	T	G
3	chr3_85978945	0	85978945	C	G
3	chr3_85994461	0	85994461	C	G
3	chr3_86000784	0	86000784	T	G
3	chr3_86001858	0	86001858	G	T
3	chr3_86002984	0	86002984	G	C
3	chr3_86016807	0	86016807	A	C
3	chr3_86020096	0	86020096	C	G
3	chr3_86031734	0	86031734	G	T
3	chr3_86034436	0	86034436	G	T
3	chr3_86034488	0	86034488	C	G
3	chr3_86047307	0	86047307	C	A
3	chr3_86061191	0	86061191	G	T
3	chr3_86093736	0	86093736	G	C
3	chr3_86108439	0	86108439	T	G
3	chr3_86108985	0	86108985	C	G
3	chr3_86133570	0	86133570	C	A
3	chr3_86146015	0	86146015	T	A
3	chr3_86170388	0	86170388	C	A
3	chr3_86176405	0	86176405	T	G
3	chr3_86186872	0	86186872	G	T
3	chr3_86195506	0	86195506	A	C
3	chr3_86199882	0	86199882	C	G
3	chr3_86222126	0	86222126	C	A
3	chr3_86222535	0	86222535	C	A
3	chr3_86227312	0	86227312	T	G
3	chr3_86241437	0	86241437	T	G
3	chr3_86249892	0	86249892	G	C
3	chr3_86250891	0	86250891	G	C
3	chr3_86259388	0	86259388	G	C
3	chr3_86288675	0	86288675	T	A
3	chr3_86288755	0	86288755	A	T
3	chr3_86297422	0	86297422	T	G
3	chr3_86332481	0	86332481	C	G
3	chr3_86337596	0	86337596	G	C
3	chr3_86345950	0	86345950	C	A
3	chr3_86347499	0	86347499	G	C
3	chr3_86347756	0	86347756	G	T
3	chr3_86350860	0	86350860	C	G
3	chr3_86350984	0	86350984	A	C
3	chr3_86360405	0	86360405	A	C
3	chr3_86364323	0	86364323	C	A
3	chr3_86369984	0	86369984	T	A
3	chr3_86383382	0	86383382	G	T
3	chr3_86391554	0	86391554	T	A
3	chr3_86392304	0	86392304	G	T
3	chr3_86405695	0	86405695	T	A
3	chr3_86442075	0	86442075	C	A
3	chr3_86459377	0	86459377	T	G
3	chr3_86462855	0	86462855	G	C
3	chr3_86463602	0	86463602	C	G
3	chr3_86465010	0	86465010	C	G
3	chr3_86485322	0	86485322	A	T
3	chr3_86493134	0	86493134	A	C
3	chr3_86498053	0	86498053	C	A
3	chr3_86504102	0	86504102	G	C
3	chr3_86609438	0	86609438	A	C
3	chr3_86648277	0	86648277	C	G
3	chr3_86650605	0	86650605	G	T
3	chr3_86655525	0	86655525	C	G
3	chr3_86658461	0	86658461	G	T
3	chr3_86673926	0	86673926	C	G
3	chr3_86695985	0	86695985	G	T
3	chr3_86715263	0	86715263	A	T
3	chr3_86719797	0	86719797	C	G
3	chr3_86724801	0	86724801	C	G
3	chr3_86764103	0	86764103	T	G
3	chr3_86766064	0	86766064	T	G
3	chr3_86783211	0	86783211	C	A
3	chr3_86785009	0	86785009	A	C
3	chr3_86854998	0	86854998	G	T
3	chr3_86899569	0	86899569	C	G
3	chr3_86909399	0	86909399	T	G
3	chr3_86913418	0	86913418	C	G
3	chr3_86915373	0	86915373	G	C
3	chr3_86931108	0	86931108	A	C
3	chr3_86933116	0	86933116	T	A
3	chr3_86965579	0	86965579	C	G
3	chr3_86975176	0	86975176	T	A
3	chr3_86990219	0	86990219	C	G
3	chr3_87002254	0	87002254	C	A
3	chr3_87062081	0	87062081	A	T
3	chr3_87067432	0	87067432	G	C
3	chr3_87076515	0	87076515	C	G
3	chr3_87088360	0	87088360	G	T
3	chr3_87089071	0	87089071	A	T
3	chr3_87106152	0	87106152	G	T
3	chr3_87124185	0	87124185	A	C
3	chr3_87131365	0	87131365	T	A
3	chr3_87160846	0	87160846	C	G
3	chr3_87161217	0	87161217	G	C
3	chr3_87161988	0	87161988	T	G
3	chr3_87186625	0	87186625	T	A
3	chr3_87211556	0	87211556	A	T
3	chr3_87220442	0	87220442	G	C
3	chr3_87230538	0	87230538	G	C
3	chr3_87236761	0	87236761	C	G
3	chr3_87264264	0	87264264	G	C
3	chr3_87301231	0	87301231	A	C
3	chr3_87315648	0	87315648	C	G
3	chr3_87396453	0	87396453	A	C
3	chr3_87467017	0	87467017	G	T
3	chr3_87478074	0	87478074	C	A
3	chr3_87480063	0	87480063	A	T
3	chr3_87483138	0	87483138	T	G
3	chr3_87500254	0	87500254	G	T
3	chr3_87516238	0	87516238	A	T
3	chr3_87520249	0	87520249	A	T
3	chr3_87540635	0	87540635	A	T
3	chr3_87544151	0	87544151	T	G
3	chr3_87598692	0	87598692	G	C
3	chr3_87628187	0	87628187	C	G
3	chr3_87697436	0	87697436	C	A
3	chr3_87710768	0	87710768	G	C
3	chr3_87724279	0	87724279	G	T
3	chr3_87727977	0	87727977	T	G
3	chr3_87735627	0	87735627	C	A
3	chr3_87761075	0	87761075	A	T
3	chr3_87803907	0	87803907	A	T
3	chr3_87812889	0	87812889	C	G
3	chr3_87868652	0	87868652	T	G
3	chr3_87877236	0	87877236	G	T
3	chr3_87878340	0	87878340	C	A
3	chr3_87880743	0	87880743	G	T
3	chr3_87883371	0	87883371	T	G
3	chr3_87888113	0	87888113	T	G
3	chr3_87894424	0	87894424	T	G
3	chr3_87904820	0	87904820	C	A
3	chr3_87913972	0	87913972	G	T
3	chr3_87921384	0	87921384	A	C
3	chr3_87932207	0	87932207	G	C
3	chr3_88034416	0	88034416	C	A
3	chr3_88039243	0	88039243	A	C
3	chr3_88051237	0	88051237	G	C
3	chr3_88065893	0	88065893	A	T
3	chr3_88098466	0	88098466	T	A
3	chr3_88113000	0	88113000	A	C
3	chr3_88123639	0	88123639	G	C
3	chr3_88140259	0	88140259	T	A
3	chr3_88178830	0	88178830	A	C
3	chr3_88251717	0	88251717	C	G
3	chr3_88347525	0	88347525	G	C
3	chr3_88351448	0	88351448	T	G
3	chr3_88404529	0	88404529	T	G
3	chr3_88404896	0	88404896	C	A
3	chr3_88411827	0	88411827	G	C
3	chr3_88415408	0	88415408	G	T
3	chr3_88462336	0	88462336	A	C
3	chr3_88463416	0	88463416	T	G
3	chr3_88465541	0	88465541	A	T
3	chr3_88481108	0	88481108	A	C
3	chr3_88483121	0	88483121	C	G
3	chr3_88534478	0	88534478	A	T
3	chr3_88543645	0	88543645	A	C
3	chr3_88552500	0	88552500	A	C
3	chr3_88562419	0	88562419	A	C
3	chr3_88563026	0	88563026	C	A
3	chr3_88574579	0	88574579	T	G
3	chr3_88589739	0	88589739	G	T
3	chr3_88614237	0	88614237	G	C
3	chr3_88632922	0	88632922	C	G
3	chr3_88638995	0	88638995	G	C
3	chr3_88643233	0	88643233	G	C
3	chr3_88647087	0	88647087	T	A
3	chr3_88653139	0	88653139	G	T
3	chr3_88653353	0	88653353	C	G
3	chr3_88679086	0	88679086	T	A
3	chr3_88683011	0	88683011	C	G
3	chr3_88700087	0	88700087	T	G
3	chr3_88713811	0	88713811	G	C
3	chr3_88741842	0	88741842	C	A
3	chr3_88787293	0	88787293	T	A
3	chr3_88798678	0	88798678	T	A
3	chr3_88817378	0	88817378	A	T
3	chr3_88820776	0	88820776	G	C
3	chr3_88830126	0	88830126	T	A
3	chr3_88860282	0	88860282	C	A
3	chr3_88863719	0	88863719	A	C
3	chr3_88882172	0	88882172	C	A
3	chr3_88883845	0	88883845	G	T
3	chr3_88893977	0	88893977	A	C
3	chr3_88896403	0	88896403	T	G
3	chr3_88904391	0	88904391	A	C
3	chr3_88909411	0	88909411	G	C
3	chr3_88910032	0	88910032	A	C
3	chr3_88914881	0	88914881	C	G
3	chr3_88920770	0	88920770	T	G
3	chr3_88945431	0	88945431	A	C
3	chr3_88952980	0	88952980	C	G
3	chr3_88979526	0	88979526	G	C
3	chr3_88992874	0	88992874	A	T
3	chr3_89002643	0	89002643	G	T
3	chr3_89006500	0	89006500	C	G
3	chr3_89013203	0	89013203	A	T
3	chr3_89022326	0	89022326	A	C
3	chr3_89026086	0	89026086	C	A
3	chr3_89027702	0	89027702	C	G
3	chr3_89043826	0	89043826	A	C
3	chr3_89054235	0	89054235	A	C
3	chr3_89113355	0	89113355	A	C
3	chr3_89114769	0	89114769	T	A
3	chr3_89125889	0	89125889	G	C
3	chr3_89135426	0	89135426	T	G
3	chr3_89165955	0	89165955	G	T
3	chr3_89175732	0	89175732	C	G
3	chr3_89182106	0	89182106	C	G
3	chr3_89194311	0	89194311	C	G
3	chr3_89238184	0	89238184	T	A
3	chr3_89264456	0	89264456	C	A
3	chr3_89266276	0	89266276	T	A
3	chr3_89266964	0	89266964	G	T
3	chr3_89280792	0	89280792	G	C
3	chr3_89291424	0	89291424	G	C
3	chr3_89291767	0	89291767	G	T
3	chr3_89308031	0	89308031	A	C
3	chr3_89312611	0	89312611	C	A
3	chr3_89330438	0	89330438	C	G
3	chr3_89332386	0	89332386	A	T
3	chr3_89336727	0	89336727	C	A
3	chr3_89344888	0	89344888	T	A
3	chr3_89350412	0	89350412	G	C
3	chr3_89354174	0	89354174	T	G
3	chr3_89358876	0	89358876	T	G
3	chr3_89379270	0	89379270	C	A
3	chr3_89380960	0	89380960	A	C
3	chr3_89394235	0	89394235	C	G
3	chr3_89403282	0	89403282	C	A
3	chr3_89407677	0	89407677	G	T
3	chr3_89421188	0	89421188	G	C
3	chr3_89434572	0	89434572	T	G
3	chr3_89449461	0	89449461	C	A
3	chr3_89457963	0	89457963	C	G
3	chr3_89461567	0	89461567	A	C
3	chr3_89469425	0	89469425	C	G
3	chr3_89469525	0	89469525	G	C
3	chr3_89487313	0	89487313	G	T
3	chr3_89526000	0	89526000	G	C
3	chr3_89544486	0	89544486	G	C
3	chr3_89556375	0	89556375	G	T
3	chr3_89569211	0	89569211	C	A
3	chr3_89596297	0	89596297	A	C
3	chr3_89605972	0	89605972	G	T
3	chr3_89637729	0	89637729	T	G
3	chr3_89663540	0	89663540	G	T
3	chr3_89663633	0	89663633	G	C
3	chr3_89664595	0	89664595	A	C
3	chr3_89670859	0	89670859	C	A
3	chr3_89683414	0	89683414	A	T
3	chr3_89697809	0	89697809	A	C
3	chr3_89700315	0	89700315	C	A
3	chr3_89701934	0	89701934	G	C
3	chr3_89711267	0	89711267	T	A
3	chr3_89731511	0	89731511	G	T
3	chr3_89731764	0	89731764	A	C
3	chr3_89731799	0	89731799	A	T
3	chr3_89732746	0	89732746	T	G
3	chr3_89734913	0	89734913	T	A
3	chr3_89751543	0	89751543	C	A
3	chr3_89770373	0	89770373	C	A
3	chr3_89827641	0	89827641	C	G
3	chr3_89865475	0	89865475	A	C
3	chr3_89870833	0	89870833	C	A
3	chr3_89872253	0	89872253	T	G
3	chr3_89895009	0	89895009	G	T
3	chr3_89921390	0	89921390	A	C
3	chr3_89936371	0	89936371	G	C
3	chr3_89960085	0	89960085	C	A
3	chr3_89990336	0	89990336	C	G
3	chr3_90028247	0	90028247	A	C
3	chr3_90041375	0	90041375	C	A
3	chr3_90043811	0	90043811	A	T
3	chr3_90099208	0	90099208	A	C
3	chr3_90119372	0	90119372	G	C
3	chr3_90121841	0	90121841	T	A
3	chr3_90157453	0	90157453	C	G
3	chr3_90201253	0	90201253	T	G
3	chr3_90216912	0	90216912	C	G
3	chr3_90220085	0	90220085	T	G
3	chr3_90224459	0	90224459	G	C
3	chr3_90258776	0	90258776	C	A
3	chr3_90264270	0	90264270	G	C
3	chr3_90276072	0	90276072	A	T
3	chr3_90313500	0	90313500	G	T
3	chr3_90353501	0	90353501	G	C
3	chr3_90356532	0	90356532	T	G
3	chr3_90377987	0	90377987	A	C
3	chr3_90390403	0	90390403	A	C
3	chr3_90429849	0	90429849	T	G
3	chr3_90459425	0	90459425	A	C
3	chr3_90481048	0	90481048	G	C
3	chr3_90488678	0	90488678	G	C
3	chr3_90515352	0	90515352	T	A
3	chr3_90518098	0	90518098	G	T
3	chr3_90567628	0	90567628	A	C
3	chr3_90580653	0	90580653	G	T
3	chr3_90602942	0	90602942	C	G
3	chr3_90609721	0	90609721	T	A
3	chr3_90631758	0	90631758	A	C
3	chr3_90633611	0	90633611	G	T
3	chr3_90653641	0	90653641	T	A
3	chr3_90654139	0	90654139	A	C
3	chr3_90683219	0	90683219	G	T
3	chr3_90686462	0	90686462	C	G
3	chr3_90709987	0	90709987	A	T
3	chr3_90739118	0	90739118	T	G
3	chr3_90744201	0	90744201	C	G
3	chr3_90792912	0	90792912	C	G
3	chr3_90800318	0	90800318	C	G
3	chr3_90816852	0	90816852	G	T
3	chr3_90828498	0	90828498	A	T
3	chr3_90841686	0	90841686	A	C
3	chr3_90847369	0	90847369	A	T
3	chr3_90852875	0	90852875	C	G
3	chr3_90856612	0	90856612	C	A
3	chr3_90874034	0	90874034	G	C
3	chr3_90876624	0	90876624	A	C
3	chr3_90876899	0	90876899	G	C
3	chr3_90879864	0	90879864	G	C
3	chr3_90893595	0	90893595	C	G
3	chr3_90925120	0	90925120	T	G
3	chr3_90949594	0	90949594	C	G
3	chr3_90991877	0	90991877	C	A
3	chr3_91007424	0	91007424	C	G
3	chr3_91051675	0	91051675	G	T
3	chr3_91103096	0	91103096	G	C
3	chr3_91103978	0	91103978	G	T
3	chr3_91123677	0	91123677	C	G
3	chr3_91126462	0	91126462	C	G
3	chr3_91172562	0	91172562	G	T
3	chr3_91304700	0	91304700	T	G
3	chr3_91317922	0	91317922	T	G
3	chr3_91329913	0	91329913	A	C
3	chr3_91330378	0	91330378	A	C
3	chr3_91354332	0	91354332	T	G
3	chr3_91362619	0	91362619	C	G
3	chr3_91371290	0	91371290	G	C
3	chr3_91371563	0	91371563	G	C
3	chr3_91374593	0	91374593	C	G
3	chr3_91382955	0	91382955	A	C
3	chr3_91404586	0	91404586	G	C
3	chr3_91408800	0	91408800	T	A
3	chr3_91414549	0	91414549	G	C
3	chr3_91415702	0	91415702	A	C
3	chr3_91422131	0	91422131	C	G
3	chr3_91437309	0	91437309	C	A
3	chr3_91473536	0	91473536	G	C
3	chr3_91514424	0	91514424	A	C
3	chr3_91522416	0	91522416	A	C
3	chr3_91564611	0	91564611	C	A
3	chr3_91614864	0	91614864	T	G
3	chr3_91616304	0	91616304	T	G
3	chr3_91617634	0	91617634	G	T
3	chr3_91638923	0	91638923	C	A
3	chr3_91692481	0	91692481	C	A
3	chr3_91721665	0	91721665	C	G
3	chr3_91750517	0	91750517	G	T
3	chr3_91750732	0	91750732	T	A
3	chr3_91755408	0	91755408	T	A
3	chr3_91787082	0	91787082	A	C
3	chr3_91801083	0	91801083	A	T
3	chr3_91813322	0	91813322	G	T
3	chr3_91813986	0	91813986	T	A
3	chr3_91833734	0	91833734	T	A
3	chr3_91835461	0	91835461	T	A
3	chr3_91859215	0	91859215	C	G
3	chr3_91892773	0	91892773	A	T
3	chr3_91939676	0	91939676	G	C
3	chr3_91948565	0	91948565	T	A
3	chr3_91957399	0	91957399	C	G
3	chr3_91974296	0	91974296	G	T
3	chr3_91996634	0	91996634	T	A
3	chr3_92003280	0	92003280	C	A
3	chr3_92013915	0	92013915	T	A
3	chr3_92027250	0	92027250	A	C
3	chr3_92039402	0	92039402	T	G
3	chr3_92056703	0	92056703	T	G
3	chr3_92061653	0	92061653	A	C
3	chr3_92066049	0	92066049	A	T
3	chr3_92083358	0	92083358	C	A
3	chr3_92088117	0	92088117	A	T
3	chr3_92110132	0	92110132	T	A
3	chr3_92121968	0	92121968	C	G
3	chr3_92133666	0	92133666	T	A
3	chr3_92135887	0	92135887	T	G
3	chr3_92164587	0	92164587	C	A
3	chr3_92188640	0	92188640	C	A
3	chr3_92201513	0	92201513	T	A
3	chr3_92217001	0	92217001	T	A
3	chr3_92238169	0	92238169	C	A
3	chr3_92263823	0	92263823	A	C
3	chr3_92268253	0	92268253	T	A
3	chr3_92269492	0	92269492	C	A
3	chr3_92270828	0	92270828	T	A
3	chr3_92280793	0	92280793	T	G
3	chr3_92285885	0	92285885	T	A
3	chr3_92301216	0	92301216	G	T
3	chr3_92308457	0	92308457	A	T
3	chr3_92338681	0	92338681	A	T
3	chr3_92363099	0	92363099	T	G
3	chr3_92363806	0	92363806	C	G
3	chr3_92365218	0	92365218	C	G
3	chr3_92395754	0	92395754	C	G
3	chr3_92415313	0	92415313	C	A
3	chr3_92415534	0	92415534	A	C
3	chr3_92430664	0	92430664	A	C
3	chr3_92469085	0	92469085	C	A
3	chr3_92492557	0	92492557	G	C
3	chr3_92496970	0	92496970	C	A
3	chr3_92508529	0	92508529	A	C
3	chr3_92511290	0	92511290	A	C
3	chr3_92547681	0	92547681	C	A
3	chr3_92559138	0	92559138	G	T
3	chr3_92560369	0	92560369	G	C
3	chr3_92615654	0	92615654	C	G
3	chr3_92648965	0	92648965	T	G
3	chr3_92649652	0	92649652	C	A
3	chr3_92650443	0	92650443	C	A
3	chr3_92655962	0	92655962	C	A
3	chr3_92660688	0	92660688	G	C
3	chr3_92702320	0	92702320	G	T
3	chr3_92720202	0	92720202	T	A
3	chr3_92720663	0	92720663	A	C
3	chr3_92720721	0	92720721	G	T
3	chr3_92722312	0	92722312	T	G
3	chr3_92739801	0	92739801	T	G
3	chr3_92760215	0	92760215	G	C
3	chr3_92771020	0	92771020	C	G
3	chr3_92794760	0	92794760	A	C
3	chr3_92798979	0	92798979	T	A
3	chr3_92830855	0	92830855	A	C
3	chr3_92836155	0	92836155	G	T
3	chr3_92866998	0	92866998	T	G
3	chr3_92869809	0	92869809	A	T
3	chr3_92882089	0	92882089	A	T
3	chr3_92884944	0	92884944	A	C
3	chr3_92888911	0	92888911	C	A
3	chr3_92897267	0	92897267	C	G
3	chr3_92897449	0	92897449	A	T
3	chr3_92909155	0	92909155	C	G
3	chr3_92978358	0	92978358	G	C
3	chr3_93007519	0	93007519	C	A
3	chr3_93017282	0	93017282	A	T
3	chr3_93022506	0	93022506	G	T
3	chr3_93034120	0	93034120	T	G
3	chr3_93074442	0	93074442	A	T
3	chr3_93097648	0	93097648	G	C
3	chr3_93102678	0	93102678	C	G
3	chr3_93109706	0	93109706	A	C
3	chr3_93114226	0	93114226	T	A
3	chr3_93118555	0	93118555	T	A
3	chr3_93122535	0	93122535	T	G
3	chr3_93138814	0	93138814	G	C
3	chr3_93146811	0	93146811	T	G
3	chr3_93153354	0	93153354	T	G
3	chr3_93159271	0	93159271	T	G
3	chr3_93172712	0	93172712	T	G
3	chr3_93183123	0	93183123	C	G
3	chr3_93214894	0	93214894	T	G
3	chr3_93239861	0	93239861	A	T
3	chr3_93315551	0	93315551	C	A
3	chr3_93343201	0	93343201	G	C
3	chr3_93383448	0	93383448	C	A
3	chr3_93408379	0	93408379	G	T
3	chr3_93432339	0	93432339	T	G
3	chr3_93434141	0	93434141	G	C
3	chr3_93475816	0	93475816	A	C
3	chr3_93524880	0	93524880	G	C
3	chr3_93577117	0	93577117	G	T
3	chr3_93590491	0	93590491	G	T
3	chr3_93614773	0	93614773	G	T
3	chr3_93678506	0	93678506	T	A
3	chr3_93714671	0	93714671	A	T
3	chr3_93726206	0	93726206	G	T
3	chr3_93727624	0	93727624	C	G
3	chr3_93760867	0	93760867	C	A
3	chr3_93812177	0	93812177	C	A
3	chr3_93821440	0	93821440	T	A
3	chr3_93827723	0	93827723	C	A
3	chr3_93830765	0	93830765	A	C
3	chr3_93831569	0	93831569	G	T
3	chr3_93841245	0	93841245	G	T
3	chr3_93843206	0	93843206	T	A
3	chr3_93849660	0	93849660	G	T
3	chr3_93893340	0	93893340	T	A
3	chr3_93904122	0	93904122	A	C
3	chr3_93939840	0	93939840	T	A
3	chr3_93956210	0	93956210	G	T
3	chr3_93960468	0	93960468	A	C
3	chr3_93991333	0	93991333	T	G
3	chr3_93994008	0	93994008	T	A
3	chr3_93996606	0	93996606	C	G
3	chr3_94020531	0	94020531	T	A
3	chr3_94038534	0	94038534	T	G
3	chr3_94057020	0	94057020	G	C
3	chr3_94058727	0	94058727	G	C
3	chr3_94062419	0	94062419	T	G
3	chr3_94073610	0	94073610	A	C
3	chr3_94082097	0	94082097	C	A
3	chr3_94103169	0	94103169	G	C
3	chr3_94114681	0	94114681	T	A
3	chr3_94118407	0	94118407	C	A
3	chr3_94124356	0	94124356	A	T
3	chr3_94124996	0	94124996	A	T
3	chr3_94144060	0	94144060	T	A
3	chr3_94164318	0	94164318	G	T
3	chr3_94191973	0	94191973	A	T
3	chr3_94200486	0	94200486	G	T
3	chr3_94203123	0	94203123	T	G
3	chr3_94213011	0	94213011	T	G
3	chr3_94255407	0	94255407	T	G
3	chr3_94289583	0	94289583	G	T
3	chr3_94342113	0	94342113	C	G
3	chr3_94343071	0	94343071	C	A
3	chr3_94351053	0	94351053	T	G
3	chr3_94368899	0	94368899	G	C
3	chr3_94381200	0	94381200	G	T
3	chr3_94387153	0	94387153	A	T
3	chr3_94437148	0	94437148	C	G
3	chr3_94459027	0	94459027	A	T
3	chr3_94460351	0	94460351	T	A
3	chr3_94479669	0	94479669	C	A
3	chr3_94494153	0	94494153	C	A
3	chr3_94523039	0	94523039	C	A
3	chr3_94540292	0	94540292	C	G
3	chr3_94546486	0	94546486	T	A
3	chr3_94548256	0	94548256	A	T
3	chr3_94576073	0	94576073	G	T
3	chr3_94582995	0	94582995	A	T
3	chr3_94587248	0	94587248	T	G
3	chr3_94616108	0	94616108	T	A
3	chr3_94628788	0	94628788	C	G
3	chr3_94638521	0	94638521	A	C
3	chr3_94641180	0	94641180	C	A
3	chr3_94652603	0	94652603	G	C
3	chr3_94653215	0	94653215	T	A
3	chr3_94674884	0	94674884	G	T
3	chr3_94676357	0	94676357	C	A
3	chr3_94694556	0	94694556	C	A
3	chr3_94729532	0	94729532	A	C
3	chr3_94735995	0	94735995	C	G
3	chr3_94743756	0	94743756	C	G
3	chr3_94745088	0	94745088	C	G
3	chr3_94772587	0	94772587	A	C
3	chr3_94819821	0	94819821	C	A
3	chr3_94832484	0	94832484	C	A
3	chr3_94902887	0	94902887	G	T
3	chr3_94949656	0	94949656	A	C
3	chr3_94962239	0	94962239	G	C
3	chr3_94964678	0	94964678	A	T
3	chr3_94985829	0	94985829	T	G
3	chr3_94988678	0	94988678	G	T
3	chr3_95019926	0	95019926	T	G
3	chr3_95065870	0	95065870	T	G
3	chr3_95090287	0	95090287	G	C
3	chr3_95100388	0	95100388	C	G
3	chr3_95148373	0	95148373	G	T
3	chr3_95175039	0	95175039	A	T
3	chr3_95180968	0	95180968	T	A
3	chr3_95247359	0	95247359	A	T
3	chr3_95289878	0	95289878	C	A
3	chr3_95304677	0	95304677	G	C
3	chr3_95308516	0	95308516	A	T
3	chr3_95329920	0	95329920	C	A
3	chr3_95342340	0	95342340	C	G
3	chr3_95372475	0	95372475	G	C
3	chr3_95398451	0	95398451	A	T
3	chr3_95412017	0	95412017	A	C
3	chr3_95464423	0	95464423	G	C
3	chr3_95470979	0	95470979	T	A
3	chr3_95499268	0	95499268	T	G
3	chr3_95580811	0	95580811	C	G
3	chr3_95589401	0	95589401	T	A
3	chr3_95615975	0	95615975	C	G
3	chr3_95658328	0	95658328	C	G
3	chr3_95662344	0	95662344	T	G
3	chr3_95671419	0	95671419	C	G
3	chr3_95681290	0	95681290	C	A
3	chr3_95722250	0	95722250	G	T
3	chr3_95735200	0	95735200	A	T
3	chr3_95735322	0	95735322	G	C
3	chr3_95743762	0	95743762	C	A
3	chr3_95759455	0	95759455	A	C
3	chr3_95780517	0	95780517	C	A
3	chr3_95802136	0	95802136	C	G
3	chr3_95813508	0	95813508	C	A
3	chr3_95820848	0	95820848	A	T
3	chr3_95836006	0	95836006	C	A
3	chr3_95851864	0	95851864	T	A
3	chr3_95885106	0	95885106	T	G
3	chr3_95957346	0	95957346	A	T
3	chr3_95958970	0	95958970	G	C
3	chr3_96043769	0	96043769	C	G
3	chr3_96113474	0	96113474	A	T
3	chr3_96115825	0	96115825	T	G
3	chr3_96117300	0	96117300	C	G
3	chr3_96144902	0	96144902	G	T
3	chr3_96181823	0	96181823	G	C
3	chr3_96241714	0	96241714	C	A
3	chr3_96242111	0	96242111	G	C
3	chr3_96249811	0	96249811	G	C
3	chr3_96309389	0	96309389	G	T
3	chr3_96340963	0	96340963	C	A
3	chr3_96395961	0	96395961	A	T
3	chr3_96397717	0	96397717	T	G
3	chr3_96419164	0	96419164	G	C
3	chr3_96422525	0	96422525	T	A
3	chr3_96483978	0	96483978	A	C
3	chr3_96496010	0	96496010	T	A
3	chr3_96531316	0	96531316	A	T
3	chr3_96531375	0	96531375	C	G
3	chr3_96556391	0	96556391	A	T
3	chr3_96561125	0	96561125	C	G
3	chr3_96619084	0	96619084	C	A
3	chr3_96625442	0	96625442	T	A
3	chr3_96657534	0	96657534	G	T
3	chr3_96679164	0	96679164	A	C
3	chr3_96680536	0	96680536	C	A
3	chr3_96700059	0	96700059	C	A
3	chr3_96726438	0	96726438	T	G
3	chr3_96766993	0	96766993	C	A
3	chr3_96782618	0	96782618	T	A
3	chr3_96784061	0	96784061	C	A
3	chr3_96827493	0	96827493	T	A
3	chr3_96841356	0	96841356	T	A
3	chr3_96845746	0	96845746	A	T
3	chr3_96870379	0	96870379	A	T
3	chr3_96887928	0	96887928	A	C
3	chr3_96895841	0	96895841	C	G
3	chr3_96905354	0	96905354	G	C
3	chr3_96907128	0	96907128	T	G
3	chr3_96931118	0	96931118	T	G
3	chr3_96931999	0	96931999	T	G
3	chr3_96934957	0	96934957	G	C
3	chr3_96952933	0	96952933	C	A
3	chr3_96966749	0	96966749	T	A
3	chr3_96981679	0	96981679	T	G
3	chr3_96985699	0	96985699	T	A
3	chr3_97017532	0	97017532	A	C
3	chr3_97025860	0	97025860	G	C
3	chr3_97076773	0	97076773	G	C
3	chr3_97078656	0	97078656	C	A
3	chr3_97079401	0	97079401	A	C
3	chr3_97108615	0	97108615	G	C
3	chr3_97127546	0	97127546	G	C
3	chr3_97138534	0	97138534	A	C
3	chr3_97142612	0	97142612	T	G
3	chr3_97153083	0	97153083	A	T
3	chr3_97174756	0	97174756	G	C
3	chr3_97179203	0	97179203	G	T
3	chr3_97187803	0	97187803	C	G
3	chr3_97191017	0	97191017	A	C
3	chr3_97191070	0	97191070	T	G
3	chr3_97211767	0	97211767	C	G
3	chr3_97215411	0	97215411	G	C
3	chr3_97229911	0	97229911	A	T
3	chr3_97244112	0	97244112	C	G
3	chr3_97277636	0	97277636	G	C
3	chr3_97280270	0	97280270	C	G
3	chr3_97290711	0	97290711	A	T
3	chr3_97291000	0	97291000	G	T
3	chr3_97315106	0	97315106	A	T
3	chr3_97319085	0	97319085	G	C
3	chr3_97341538	0	97341538	G	C
3	chr3_97348120	0	97348120	C	A
3	chr3_97352243	0	97352243	A	C
3	chr3_97381634	0	97381634	A	C
3	chr3_97381755	0	97381755	A	C
3	chr3_97391663	0	97391663	C	A
3	chr3_97397137	0	97397137	C	A
3	chr3_97399056	0	97399056	A	C
3	chr3_97401282	0	97401282	C	G
3	chr3_97401591	0	97401591	T	G
3	chr3_97420829	0	97420829	G	T
3	chr3_97445630	0	97445630	G	C
3	chr3_97467995	0	97467995	C	A
3	chr3_97561108	0	97561108	T	G
3	chr3_97578680	0	97578680	A	C
3	chr3_97624560	0	97624560	A	T
3	chr3_97686417	0	97686417	A	T
3	chr3_97694340	0	97694340	G	T
3	chr3_97705734	0	97705734	A	T
3	chr3_97721268	0	97721268	A	C
3	chr3_97722066	0	97722066	G	T
3	chr3_97724420	0	97724420	G	C
3	chr3_97734916	0	97734916	A	C
3	chr3_97777402	0	97777402	T	A
3	chr3_97781527	0	97781527	T	G
3	chr3_97787825	0	97787825	A	T
3	chr3_97789865	0	97789865	T	A
3	chr3_97799339	0	97799339	G	T
3	chr3_97824037	0	97824037	C	A
3	chr3_97829525	0	97829525	A	T
3	chr3_97831927	0	97831927	T	G
3	chr3_97846603	0	97846603	G	T
3	chr3_97886521	0	97886521	G	C
3	chr3_97886839	0	97886839	C	A
3	chr3_97903084	0	97903084	C	G
3	chr3_97912009	0	97912009	G	C
3	chr3_97925759	0	97925759	C	A
3	chr3_97953709	0	97953709	C	G
3	chr3_97955300	0	97955300	G	T
3	chr3_97960546	0	97960546	C	A
3	chr3_97961444	0	97961444	C	G
3	chr3_97969640	0	97969640	A	C
3	chr3_97974846	0	97974846	T	G
3	chr3_97981800	0	97981800	G	C
3	chr3_97999874	0	97999874	T	G
3	chr3_98004788	0	98004788	G	C
3	chr3_98004916	0	98004916	A	T
3	chr3_98007390	0	98007390	T	A
3	chr3_98007967	0	98007967	A	T
3	chr3_98010958	0	98010958	A	C
3	chr3_98016161	0	98016161	C	G
3	chr3_98018555	0	98018555	T	A
3	chr3_98021472	0	98021472	C	A
3	chr3_98044453	0	98044453	T	A
3	chr3_98057309	0	98057309	G	C
3	chr3_98075512	0	98075512	A	T
3	chr3_98076363	0	98076363	C	G
3	chr3_98077477	0	98077477	C	G
3	chr3_98082018	0	98082018	C	G
3	chr3_98087667	0	98087667	T	G
3	chr3_98093704	0	98093704	T	A
3	chr3_98096051	0	98096051	A	T
3	chr3_98097570	0	98097570	C	A
3	chr3_98098604	0	98098604	A	C
3	chr3_98124216	0	98124216	C	G
3	chr3_98156328	0	98156328	G	C
3	chr3_98238574	0	98238574	C	G
3	chr3_98242350	0	98242350	T	A
3	chr3_98270576	0	98270576	G	C
3	chr3_98283278	0	98283278	G	C
3	chr3_98300396	0	98300396	T	A
3	chr3_98326739	0	98326739	G	C
3	chr3_98352120	0	98352120	T	A
3	chr3_98372360	0	98372360	G	C
3	chr3_98374042	0	98374042	G	C
3	chr3_98388845	0	98388845	A	C
3	chr3_98390996	0	98390996	T	G
3	chr3_98409779	0	98409779	G	T
3	chr3_98450653	0	98450653	A	C
3	chr3_98452463	0	98452463	T	G
3	chr3_98452718	0	98452718	C	A
3	chr3_98454838	0	98454838	G	T
3	chr3_98523174	0	98523174	A	T
3	chr3_98539967	0	98539967	G	C
3	chr3_98550059	0	98550059	G	C
3	chr3_98561297	0	98561297	C	A
3	chr3_98570875	0	98570875	A	T
3	chr3_98613870	0	98613870	A	C
3	chr3_98616814	0	98616814	C	A
3	chr3_98625938	0	98625938	G	T
3	chr3_98678176	0	98678176	A	C
3	chr3_98710370	0	98710370	C	G
3	chr3_98717403	0	98717403	A	T
3	chr3_98739740	0	98739740	A	T
3	chr3_98747272	0	98747272	T	G
3	chr3_98778909	0	98778909	A	C
3	chr3_98786016	0	98786016	A	T
3	chr3_98786782	0	98786782	G	T
3	chr3_98793483	0	98793483	T	A
3	chr3_98834301	0	98834301	C	G
3	chr3_98845159	0	98845159	A	C
3	chr3_98858596	0	98858596	C	A
3	chr3_98860332	0	98860332	G	T
3	chr3_98869096	0	98869096	A	C
3	chr3_98869113	0	98869113	G	T
3	chr3_98872767	0	98872767	C	A
3	chr3_98875410	0	98875410	C	G
3	chr3_98875826	0	98875826	C	G
3	chr3_98878343	0	98878343	T	A
3	chr3_98899091	0	98899091	A	C
3	chr3_98909781	0	98909781	G	T
3	chr3_98915594	0	98915594	C	G
3	chr3_98924932	0	98924932	G	C
3	chr3_98965620	0	98965620	G	T
3	chr3_98984191	0	98984191	G	C
3	chr3_98984978	0	98984978	T	G
3	chr3_98989074	0	98989074	T	G
3	chr3_99008505	0	99008505	T	A
3	chr3_99040426	0	99040426	T	G
3	chr3_99048691	0	99048691	A	T
3	chr3_99062695	0	99062695	T	G
3	chr3_99075065	0	99075065	C	A
3	chr3_99085226	0	99085226	C	G
3	chr3_99087857	0	99087857	A	C
3	chr3_99107553	0	99107553	T	G
3	chr3_99111953	0	99111953	G	C
3	chr3_99120288	0	99120288	A	C
3	chr3_99121022	0	99121022	C	G
3	chr3_99138315	0	99138315	C	A
3	chr3_99187701	0	99187701	T	A
3	chr3_99253516	0	99253516	T	G
3	chr3_99288204	0	99288204	A	C
3	chr3_99314047	0	99314047	G	C
3	chr3_99320735	0	99320735	A	T
3	chr3_99325983	0	99325983	C	G
3	chr3_99338120	0	99338120	T	G
3	chr3_99346932	0	99346932	T	A
3	chr3_99363272	0	99363272	G	C
3	chr3_99370619	0	99370619	T	A
3	chr3_99375234	0	99375234	C	A
3	chr3_99399444	0	99399444	G	C
3	chr3_99409326	0	99409326	G	C
3	chr3_99416714	0	99416714	C	G
3	chr3_99458105	0	99458105	G	T
3	chr3_99510552	0	99510552	G	C
3	chr3_99515397	0	99515397	C	G
3	chr3_99543533	0	99543533	G	C
3	chr3_99557431	0	99557431	T	G
3	chr3_99572354	0	99572354	C	G
3	chr3_99577039	0	99577039	T	A
3	chr3_99619194	0	99619194	C	G
3	chr3_99634533	0	99634533	T	G
3	chr3_99659459	0	99659459	C	G
3	chr3_99663743	0	99663743	G	C
3	chr3_99664200	0	99664200	G	C
3	chr3_99736223	0	99736223	G	C
3	chr3_99746248	0	99746248	A	C
3	chr3_99747560	0	99747560	C	G
3	chr3_99758818	0	99758818	T	G
3	chr3_99763992	0	99763992	T	A
3	chr3_99768978	0	99768978	G	T
3	chr3_99772360	0	99772360	A	T
3	chr3_99810340	0	99810340	C	G
3	chr3_99816947	0	99816947	G	T
3	chr3_99822044	0	99822044	C	G
3	chr3_99825797	0	99825797	G	C
3	chr3_99831699	0	99831699	A	T
3	chr3_99843839	0	99843839	G	T
3	chr3_99878926	0	99878926	C	G
3	chr3_99888366	0	99888366	C	G
3	chr3_99935774	0	99935774	C	A
3	chr3_99939149	0	99939149	C	A
3	chr3_99969279	0	99969279	G	T
3	chr3_99972385	0	99972385	G	T
3	chr3_99993592	0	99993592	T	G
3	chr3_99994323	0	99994323	A	T
3	chr3_100020555	0	100020555	T	A
3	chr3_100021960	0	100021960	A	T
3	chr3_100022023	0	100022023	G	C
3	chr3_100025112	0	100025112	G	T
3	chr3_100053317	0	100053317	T	G
3	chr3_100088187	0	100088187	T	A
3	chr3_100105049	0	100105049	T	A
3	chr3_100109982	0	100109982	G	T
3	chr3_100124997	0	100124997	C	G
3	chr3_100125551	0	100125551	A	T
3	chr3_100133010	0	100133010	T	G
3	chr3_100148909	0	100148909	C	A
3	chr3_100179040	0	100179040	C	A
3	chr3_100235294	0	100235294	T	A
3	chr3_100245592	0	100245592	G	C
3	chr3_100248627	0	100248627	T	A
3	chr3_100254766	0	100254766	C	G
3	chr3_100255149	0	100255149	T	G
3	chr3_100258074	0	100258074	T	G
3	chr3_100262885	0	100262885	T	G
3	chr3_100264935	0	100264935	A	C
3	chr3_100265038	0	100265038	T	A
3	chr3_100267387	0	100267387	C	G
3	chr3_100277562	0	100277562	A	C
3	chr3_100285949	0	100285949	G	T
3	chr3_100289040	0	100289040	G	C
3	chr3_100313318	0	100313318	G	C
3	chr3_100316883	0	100316883	G	T
3	chr3_100318255	0	100318255	C	G
3	chr3_100400317	0	100400317	A	C
3	chr3_100403830	0	100403830	A	C
3	chr3_100404526	0	100404526	A	C
3	chr3_100409314	0	100409314	G	T
3	chr3_100416739	0	100416739	G	C
3	chr3_100429850	0	100429850	G	T
3	chr3_100431710	0	100431710	C	G
3	chr3_100432030	0	100432030	A	T
3	chr3_100441152	0	100441152	A	T
3	chr3_100464318	0	100464318	T	G
3	chr3_100467453	0	100467453	G	C
3	chr3_100472070	0	100472070	A	T
3	chr3_100485463	0	100485463	A	T
3	chr3_100511987	0	100511987	C	G
3	chr3_100516979	0	100516979	C	A
3	chr3_100532157	0	100532157	G	C
3	chr3_100534421	0	100534421	C	A
3	chr3_100549970	0	100549970	A	T
3	chr3_100555603	0	100555603	G	C
3	chr3_100564500	0	100564500	C	G
3	chr3_100568636	0	100568636	C	A
3	chr3_100569551	0	100569551	A	C
3	chr3_100575504	0	100575504	A	T
3	chr3_100597179	0	100597179	G	T
3	chr3_100634507	0	100634507	T	A
3	chr3_100703378	0	100703378	G	C
3	chr3_100709240	0	100709240	C	A
3	chr3_100720421	0	100720421	C	G
3	chr3_100726983	0	100726983	A	C
3	chr3_100756729	0	100756729	A	C
3	chr3_100761687	0	100761687	A	T
3	chr3_100778055	0	100778055	G	T
3	chr3_100792768	0	100792768	A	C
3	chr3_100805592	0	100805592	C	A
3	chr3_100819961	0	100819961	A	C
3	chr3_100834047	0	100834047	C	A
3	chr3_100853099	0	100853099	A	C
3	chr3_100872986	0	100872986	G	C
3	chr3_100903868	0	100903868	T	G
3	chr3_100906666	0	100906666	T	G
3	chr3_100935550	0	100935550	A	T
3	chr3_100993668	0	100993668	G	T
3	chr3_101008420	0	101008420	T	A
3	chr3_101029412	0	101029412	T	G
3	chr3_101035742	0	101035742	C	G
3	chr3_101036703	0	101036703	G	T
3	chr3_101046815	0	101046815	C	A
3	chr3_101054343	0	101054343	A	C
3	chr3_101054812	0	101054812	G	T
3	chr3_101080900	0	101080900	G	C
3	chr3_101089317	0	101089317	G	C
3	chr3_101104603	0	101104603	C	A
3	chr3_101113778	0	101113778	C	A
3	chr3_101167324	0	101167324	G	C
3	chr3_101182202	0	101182202	G	C
3	chr3_101185495	0	101185495	C	A
3	chr3_101218691	0	101218691	A	T
3	chr3_101220425	0	101220425	G	T
3	chr3_101257114	0	101257114	C	G
3	chr3_101258027	0	101258027	C	A
3	chr3_101260844	0	101260844	A	C
3	chr3_101266778	0	101266778	A	C
3	chr3_101281133	0	101281133	C	G
3	chr3_101282817	0	101282817	C	A
3	chr3_101290757	0	101290757	C	A
3	chr3_101306963	0	101306963	A	T
3	chr3_101322614	0	101322614	T	G
3	chr3_101322773	0	101322773	T	G
3	chr3_101322865	0	101322865	T	G
3	chr3_101347418	0	101347418	T	G
3	chr3_101351408	0	101351408	G	C
3	chr3_101352359	0	101352359	G	C
3	chr3_101379101	0	101379101	C	G
3	chr3_101382276	0	101382276	G	T
3	chr3_101384235	0	101384235	G	T
3	chr3_101424552	0	101424552	A	T
3	chr3_101437788	0	101437788	T	G
3	chr3_101441221	0	101441221	C	A
3	chr3_101456374	0	101456374	A	C
3	chr3_101482005	0	101482005	C	A
3	chr3_101483367	0	101483367	A	C
3	chr3_101485618	0	101485618	T	A
3	chr3_101486970	0	101486970	G	T
3	chr3_101521871	0	101521871	T	G
3	chr3_101524640	0	101524640	T	A
3	chr3_101539126	0	101539126	G	C
3	chr3_101551508	0	101551508	T	G
3	chr3_101576594	0	101576594	A	T
3	chr3_101602422	0	101602422	C	A
3	chr3_101612356	0	101612356	C	G
3	chr3_101612435	0	101612435	G	C
3	chr3_101627522	0	101627522	G	T
3	chr3_101630259	0	101630259	T	G
3	chr3_101638325	0	101638325	G	C
3	chr3_101663855	0	101663855	C	G
3	chr3_101665694	0	101665694	G	C
3	chr3_101675323	0	101675323	C	G
3	chr3_101682585	0	101682585	A	T
3	chr3_101696937	0	101696937	A	C
3	chr3_101708209	0	101708209	G	C
3	chr3_101730145	0	101730145	T	G
3	chr3_101744953	0	101744953	A	C
3	chr3_101745027	0	101745027	C	A
3	chr3_101766226	0	101766226	A	T
3	chr3_101792949	0	101792949	T	G
3	chr3_101816933	0	101816933	G	C
3	chr3_101836532	0	101836532	C	G
3	chr3_101837949	0	101837949	G	C
3	chr3_101887284	0	101887284	C	A
3	chr3_101892257	0	101892257	C	A
3	chr3_101935581	0	101935581	G	C
3	chr3_101942748	0	101942748	A	C
3	chr3_101944205	0	101944205	G	T
3	chr3_101958341	0	101958341	G	T
3	chr3_101958772	0	101958772	G	T
3	chr3_101981269	0	101981269	G	C
3	chr3_101991740	0	101991740	G	C
3	chr3_101998030	0	101998030	A	C
3	chr3_102001856	0	102001856	T	G
3	chr3_102019578	0	102019578	A	T
3	chr3_102076258	0	102076258	G	C
3	chr3_102089560	0	102089560	C	A
3	chr3_102089741	0	102089741	T	G
3	chr3_102098389	0	102098389	A	C
3	chr3_102101199	0	102101199	C	G
3	chr3_102107950	0	102107950	T	G
3	chr3_102166852	0	102166852	G	C
3	chr3_102194441	0	102194441	A	C
3	chr3_102198090	0	102198090	C	G
3	chr3_102206724	0	102206724	A	C
3	chr3_102212442	0	102212442	G	C
3	chr3_102224968	0	102224968	A	C
3	chr3_102241967	0	102241967	G	T
3	chr3_102248288	0	102248288	T	A
3	chr3_102266325	0	102266325	T	G
3	chr3_102275034	0	102275034	C	G
3	chr3_102278754	0	102278754	A	T
3	chr3_102292967	0	102292967	C	A
3	chr3_102311420	0	102311420	G	C
3	chr3_102358423	0	102358423	A	T
3	chr3_102375839	0	102375839	G	T
3	chr3_102394312	0	102394312	A	T
3	chr3_102420347	0	102420347	G	T
3	chr3_102442682	0	102442682	A	C
3	chr3_102457230	0	102457230	C	G
3	chr3_102482378	0	102482378	T	A
3	chr3_102490295	0	102490295	A	C
3	chr3_102503913	0	102503913	C	G
3	chr3_102506475	0	102506475	G	C
3	chr3_102514686	0	102514686	G	T
3	chr3_102518046	0	102518046	G	C
3	chr3_102528347	0	102528347	C	A
3	chr3_102555151	0	102555151	C	A
3	chr3_102572611	0	102572611	C	G
3	chr3_102588897	0	102588897	G	T
3	chr3_102590579	0	102590579	A	T
3	chr3_102612544	0	102612544	G	T
3	chr3_102636501	0	102636501	A	T
3	chr3_102647364	0	102647364	G	C
3	chr3_102669072	0	102669072	G	T
3	chr3_102682461	0	102682461	T	A
3	chr3_102690157	0	102690157	G	C
3	chr3_102695944	0	102695944	C	A
3	chr3_102705895	0	102705895	G	C
3	chr3_102711821	0	102711821	T	G
3	chr3_102813778	0	102813778	C	G
3	chr3_102817424	0	102817424	G	C
3	chr3_102845327	0	102845327	T	A
3	chr3_102875338	0	102875338	T	G
3	chr3_102880154	0	102880154	G	C
3	chr3_102916370	0	102916370	A	C
3	chr3_102925131	0	102925131	C	G
3	chr3_102945365	0	102945365	G	T
3	chr3_102956544	0	102956544	C	A
3	chr3_102981364	0	102981364	C	G
3	chr3_102998900	0	102998900	T	G
3	chr3_103008681	0	103008681	T	G
3	chr3_103011710	0	103011710	C	A
3	chr3_103017568	0	103017568	A	C
3	chr3_103025019	0	103025019	T	G
3	chr3_103035664	0	103035664	G	T
3	chr3_103065095	0	103065095	C	G
3	chr3_103065882	0	103065882	C	A
3	chr3_103083282	0	103083282	G	C
3	chr3_103104747	0	103104747	C	A
3	chr3_103107567	0	103107567	G	C
3	chr3_103122785	0	103122785	A	T
3	chr3_103123414	0	103123414	A	T
3	chr3_103137428	0	103137428	C	A
3	chr3_103138849	0	103138849	G	C
3	chr3_103164452	0	103164452	A	T
3	chr3_103180328	0	103180328	C	G
3	chr3_103190819	0	103190819	C	A
3	chr3_103192499	0	103192499	A	C
3	chr3_103217944	0	103217944	A	T
3	chr3_103231720	0	103231720	C	G
3	chr3_103243344	0	103243344	C	A
3	chr3_103275025	0	103275025	G	T
3	chr3_103277925	0	103277925	G	C
3	chr3_103287430	0	103287430	C	A
3	chr3_103300246	0	103300246	T	G
3	chr3_103309742	0	103309742	C	A
3	chr3_103323510	0	103323510	G	C
3	chr3_103331367	0	103331367	C	A
3	chr3_103355413	0	103355413	C	A
3	chr3_103358756	0	103358756	G	C
3	chr3_103406831	0	103406831	C	G
3	chr3_103426229	0	103426229	C	G
3	chr3_103431569	0	103431569	C	A
3	chr3_103445777	0	103445777	T	G
3	chr3_103461157	0	103461157	A	T
3	chr3_103463441	0	103463441	T	G
3	chr3_103475409	0	103475409	G	T
3	chr3_103505169	0	103505169	T	A
3	chr3_103513239	0	103513239	C	A
3	chr3_103542830	0	103542830	G	T
3	chr3_103556136	0	103556136	C	G
3	chr3_103580523	0	103580523	A	T
3	chr3_103608306	0	103608306	G	T
3	chr3_103616945	0	103616945	C	A
3	chr3_103619607	0	103619607	T	A
3	chr3_103668863	0	103668863	A	T
3	chr3_103679408	0	103679408	G	T
3	chr3_103683531	0	103683531	A	C
3	chr3_103688216	0	103688216	G	T
3	chr3_103701119	0	103701119	C	G
3	chr3_103711246	0	103711246	G	C
3	chr3_103727434	0	103727434	C	G
3	chr3_103785598	0	103785598	G	T
3	chr3_103799349	0	103799349	T	G
3	chr3_103840021	0	103840021	T	G
3	chr3_103841193	0	103841193	T	A
3	chr3_103873814	0	103873814	T	A
3	chr3_103900829	0	103900829	A	T
3	chr3_103909143	0	103909143	C	A
3	chr3_103955583	0	103955583	A	T
3	chr3_103988315	0	103988315	G	C
3	chr3_103994100	0	103994100	T	A
3	chr3_104001561	0	104001561	C	A
3	chr3_104017034	0	104017034	A	C
3	chr3_104025249	0	104025249	C	G
3	chr3_104028289	0	104028289	T	G
3	chr3_104046999	0	104046999	C	A
3	chr3_104051329	0	104051329	T	G
3	chr3_104065654	0	104065654	C	G
3	chr3_104066048	0	104066048	G	C
3	chr3_104066080	0	104066080	T	G
3	chr3_104072058	0	104072058	C	G
3	chr3_104104341	0	104104341	C	G
3	chr3_104145673	0	104145673	A	C
3	chr3_104146454	0	104146454	G	C
3	chr3_104147931	0	104147931	T	G
3	chr3_104157892	0	104157892	A	C
3	chr3_104173726	0	104173726	T	G
3	chr3_104186305	0	104186305	T	A
3	chr3_104188303	0	104188303	G	C
3	chr3_104188470	0	104188470	T	A
3	chr3_104207888	0	104207888	A	T
3	chr3_104215840	0	104215840	T	G
3	chr3_104246866	0	104246866	G	C
3	chr3_104247421	0	104247421	A	C
3	chr3_104261964	0	104261964	G	T
3	chr3_104263279	0	104263279	T	A
3	chr3_104267609	0	104267609	A	C
3	chr3_104303992	0	104303992	A	C
3	chr3_104342715	0	104342715	G	T
3	chr3_104356577	0	104356577	A	C
3	chr3_104367469	0	104367469	C	G
3	chr3_104374087	0	104374087	C	A
3	chr3_104389715	0	104389715	C	A
3	chr3_104422653	0	104422653	C	G
3	chr3_104430219	0	104430219	G	C
3	chr3_104433644	0	104433644	T	A
3	chr3_104464365	0	104464365	T	G
3	chr3_104469926	0	104469926	C	A
3	chr3_104478879	0	104478879	G	T
3	chr3_104485347	0	104485347	A	T
3	chr3_104498390	0	104498390	G	T
3	chr3_104512280	0	104512280	C	A
3	chr3_104543908	0	104543908	A	C
3	chr3_104546692	0	104546692	G	C
3	chr3_104556622	0	104556622	A	C
3	chr3_104561107	0	104561107	C	G
3	chr3_104576093	0	104576093	G	C
3	chr3_104576454	0	104576454	G	T
3	chr3_104592495	0	104592495	G	T
3	chr3_104613677	0	104613677	G	T
3	chr3_104625970	0	104625970	C	G
3	chr3_104649384	0	104649384	A	C
3	chr3_104651880	0	104651880	C	G
3	chr3_104654050	0	104654050	G	C
3	chr3_104664293	0	104664293	G	T
3	chr3_104673634	0	104673634	C	A
3	chr3_104677115	0	104677115	C	A
3	chr3_104680597	0	104680597	G	C
3	chr3_104712683	0	104712683	T	G
3	chr3_104725792	0	104725792	G	T
3	chr3_104728144	0	104728144	T	G
3	chr3_104744257	0	104744257	A	C
3	chr3_104750357	0	104750357	G	C
3	chr3_104758601	0	104758601	T	G
3	chr3_104765805	0	104765805	A	T
3	chr3_104770783	0	104770783	G	T
3	chr3_104772836	0	104772836	T	A
3	chr3_104774659	0	104774659	C	A
3	chr3_104793576	0	104793576	A	T
3	chr3_104801638	0	104801638	G	T
3	chr3_104803263	0	104803263	A	C
3	chr3_104803360	0	104803360	G	T
3	chr3_104808426	0	104808426	A	C
3	chr3_104824485	0	104824485	C	A
3	chr3_104837062	0	104837062	C	A
3	chr3_104845211	0	104845211	C	A
3	chr3_104847043	0	104847043	A	C
3	chr3_104879585	0	104879585	G	T
3	chr3_104903383	0	104903383	A	T
3	chr3_104905423	0	104905423	C	G
3	chr3_104949706	0	104949706	T	A
3	chr3_104977101	0	104977101	A	C
3	chr3_104985129	0	104985129	A	C
3	chr3_104992438	0	104992438	T	G
3	chr3_105005335	0	105005335	G	C
3	chr3_105024528	0	105024528	T	G
3	chr3_105027203	0	105027203	T	G
3	chr3_105036752	0	105036752	T	G
3	chr3_105071001	0	105071001	G	T
3	chr3_105074901	0	105074901	C	G
3	chr3_105075136	0	105075136	A	T
3	chr3_105078719	0	105078719	A	C
3	chr3_105144439	0	105144439	T	G
3	chr3_105146736	0	105146736	T	A
3	chr3_105152241	0	105152241	C	G
3	chr3_105168449	0	105168449	A	C
3	chr3_105171251	0	105171251	C	A
3	chr3_105177878	0	105177878	A	C
3	chr3_105241914	0	105241914	A	C
3	chr3_105256112	0	105256112	G	C
3	chr3_105258905	0	105258905	G	T
3	chr3_105300032	0	105300032	T	A
3	chr3_105318132	0	105318132	A	T
3	chr3_105353310	0	105353310	G	C
3	chr3_105355581	0	105355581	T	G
3	chr3_105369950	0	105369950	T	A
3	chr3_105382218	0	105382218	T	A
3	chr3_105430931	0	105430931	T	G
3	chr3_105443038	0	105443038	G	T
3	chr3_105461370	0	105461370	G	C
3	chr3_105535710	0	105535710	A	C
3	chr3_105539796	0	105539796	A	T
3	chr3_105540903	0	105540903	C	G
3	chr3_105564443	0	105564443	G	T
3	chr3_105565691	0	105565691	A	C
3	chr3_105570765	0	105570765	A	T
3	chr3_105621212	0	105621212	C	G
3	chr3_105696581	0	105696581	A	T
3	chr3_105707105	0	105707105	C	G
3	chr3_105714758	0	105714758	G	T
3	chr3_105760382	0	105760382	C	G
3	chr3_105767295	0	105767295	A	T
3	chr3_105832497	0	105832497	A	C
3	chr3_105846817	0	105846817	G	T
3	chr3_105864044	0	105864044	G	T
3	chr3_105864732	0	105864732	A	C
3	chr3_105866836	0	105866836	T	A
3	chr3_105867902	0	105867902	C	A
3	chr3_105887454	0	105887454	A	T
3	chr3_105903848	0	105903848	A	C
3	chr3_105907460	0	105907460	C	G
3	chr3_105914604	0	105914604	C	A
3	chr3_105924367	0	105924367	A	C
3	chr3_105925004	0	105925004	T	G
3	chr3_105935916	0	105935916	C	G
3	chr3_105961134	0	105961134	T	G
3	chr3_105994148	0	105994148	G	C
3	chr3_106006727	0	106006727	C	A
3	chr3_106009986	0	106009986	T	A
3	chr3_106017296	0	106017296	C	G
3	chr3_106049560	0	106049560	T	G
3	chr3_106053246	0	106053246	G	T
3	chr3_106085413	0	106085413	A	T
3	chr3_106086817	0	106086817	C	A
3	chr3_106103510	0	106103510	T	G
3	chr3_106153767	0	106153767	C	G
3	chr3_106161467	0	106161467	C	G
3	chr3_106164942	0	106164942	A	C
3	chr3_106196432	0	106196432	A	T
3	chr3_106216627	0	106216627	G	C
3	chr3_106220299	0	106220299	T	A
3	chr3_106229163	0	106229163	T	G
3	chr3_106234551	0	106234551	A	T
3	chr3_106253396	0	106253396	T	A
3	chr3_106292231	0	106292231	T	G
3	chr3_106293798	0	106293798	T	A
3	chr3_106294820	0	106294820	C	A
3	chr3_106316093	0	106316093	G	T
3	chr3_106321670	0	106321670	A	C
3	chr3_106332018	0	106332018	G	C
3	chr3_106338566	0	106338566	T	A
3	chr3_106340776	0	106340776	A	T
3	chr3_106353891	0	106353891	G	C
3	chr3_106378814	0	106378814	C	G
3	chr3_106390670	0	106390670	C	G
3	chr3_106392625	0	106392625	C	G
3	chr3_106393460	0	106393460	A	T
3	chr3_106397158	0	106397158	C	G
3	chr3_106410988	0	106410988	A	C
3	chr3_106418916	0	106418916	C	A
3	chr3_106431296	0	106431296	G	C
3	chr3_106463728	0	106463728	C	A
3	chr3_106482367	0	106482367	T	G
3	chr3_106496012	0	106496012	A	C
3	chr3_106496914	0	106496914	T	G
3	chr3_106501447	0	106501447	G	T
3	chr3_106514015	0	106514015	T	A
3	chr3_106514735	0	106514735	C	A
3	chr3_106525150	0	106525150	G	C
3	chr3_106540226	0	106540226	C	A
3	chr3_106562523	0	106562523	A	C
3	chr3_106567792	0	106567792	C	G
3	chr3_106589403	0	106589403	C	G
3	chr3_106624539	0	106624539	G	C
3	chr3_106647284	0	106647284	G	T
3	chr3_106661354	0	106661354	G	C
3	chr3_106669708	0	106669708	T	G
3	chr3_106669992	0	106669992	C	G
3	chr3_106670705	0	106670705	C	G
3	chr3_106679869	0	106679869	A	T
3	chr3_106704539	0	106704539	G	T
3	chr3_106713028	0	106713028	G	T
3	chr3_106729309	0	106729309	C	G
3	chr3_106759565	0	106759565	T	G
3	chr3_106760524	0	106760524	T	A
3	chr3_106782239	0	106782239	G	T
3	chr3_106783111	0	106783111	G	C
3	chr3_106799267	0	106799267	C	G
3	chr3_106803286	0	106803286	G	C
3	chr3_106803626	0	106803626	G	T
3	chr3_106834775	0	106834775	C	A
3	chr3_106837060	0	106837060	C	G
3	chr3_106852271	0	106852271	T	G
3	chr3_106869881	0	106869881	C	G
3	chr3_106870270	0	106870270	C	G
3	chr3_106871503	0	106871503	G	T
3	chr3_106881993	0	106881993	A	T
3	chr3_106884943	0	106884943	T	G
3	chr3_106892966	0	106892966	A	T
3	chr3_106899055	0	106899055	T	G
3	chr3_106915799	0	106915799	C	A
3	chr3_106917762	0	106917762	A	T
3	chr3_106925486	0	106925486	C	A
3	chr3_106942791	0	106942791	G	C
3	chr3_106954032	0	106954032	G	C
3	chr3_106957180	0	106957180	G	C
3	chr3_106966246	0	106966246	C	G
3	chr3_106970642	0	106970642	G	T
3	chr3_106986378	0	106986378	G	C
3	chr3_106991023	0	106991023	T	G
3	chr3_106994476	0	106994476	G	C
3	chr3_107011593	0	107011593	C	A
3	chr3_107012118	0	107012118	A	C
3	chr3_107021675	0	107021675	T	A
3	chr3_107034028	0	107034028	A	C
3	chr3_107037905	0	107037905	A	C
3	chr3_107060791	0	107060791	G	T
3	chr3_107095040	0	107095040	C	G
3	chr3_107110989	0	107110989	G	C
3	chr3_107112124	0	107112124	G	C
3	chr3_107116426	0	107116426	G	C
3	chr3_107204170	0	107204170	A	C
3	chr3_107211477	0	107211477	C	G
3	chr3_107216404	0	107216404	C	G
3	chr3_107222529	0	107222529	C	G
3	chr3_107223438	0	107223438	G	C
3	chr3_107229583	0	107229583	C	A
3	chr3_107230694	0	107230694	T	A
3	chr3_107230795	0	107230795	C	G
3	chr3_107243292	0	107243292	A	C
3	chr3_107259986	0	107259986	T	A
3	chr3_107298411	0	107298411	T	A
3	chr3_107306850	0	107306850	G	C
3	chr3_107310422	0	107310422	T	G
3	chr3_107323892	0	107323892	G	T
3	chr3_107332427	0	107332427	A	C
3	chr3_107333780	0	107333780	T	G
3	chr3_107337872	0	107337872	G	T
3	chr3_107352429	0	107352429	T	G
3	chr3_107358434	0	107358434	C	G
3	chr3_107366013	0	107366013	T	G
3	chr3_107366868	0	107366868	C	A
3	chr3_107390461	0	107390461	G	C
3	chr3_107410335	0	107410335	C	A
3	chr3_107419838	0	107419838	G	C
3	chr3_107426085	0	107426085	C	A
3	chr3_107434301	0	107434301	C	A
3	chr3_107477259	0	107477259	C	A
3	chr3_107479769	0	107479769	T	G
3	chr3_107486873	0	107486873	G	T
3	chr3_107490326	0	107490326	T	A
3	chr3_107496964	0	107496964	G	C
3	chr3_107501260	0	107501260	A	C
3	chr3_107510779	0	107510779	A	T
3	chr3_107520612	0	107520612	C	G
3	chr3_107528548	0	107528548	C	G
3	chr3_107537627	0	107537627	A	C
3	chr3_107544450	0	107544450	T	G
3	chr3_107549835	0	107549835	G	T
3	chr3_107566008	0	107566008	T	A
3	chr3_107575802	0	107575802	A	C
3	chr3_107600693	0	107600693	C	A
3	chr3_107614593	0	107614593	A	C
3	chr3_107626375	0	107626375	G	C
3	chr3_107630082	0	107630082	G	T
3	chr3_107633157	0	107633157	G	T
3	chr3_107684979	0	107684979	T	G
3	chr3_107693353	0	107693353	C	G
3	chr3_107701451	0	107701451	G	T
3	chr3_107746245	0	107746245	G	T
3	chr3_107779396	0	107779396	G	C
3	chr3_107788898	0	107788898	G	C
3	chr3_107807946	0	107807946	G	T
3	chr3_107871121	0	107871121	G	C
3	chr3_107877860	0	107877860	G	C
3	chr3_107904507	0	107904507	C	G
3	chr3_107916471	0	107916471	G	C
3	chr3_107924856	0	107924856	C	A
3	chr3_107969963	0	107969963	G	C
3	chr3_107977631	0	107977631	G	T
3	chr3_107987303	0	107987303	C	A
3	chr3_107991677	0	107991677	A	T
3	chr3_108018574	0	108018574	G	T
3	chr3_108024958	0	108024958	T	A
3	chr3_108025765	0	108025765	T	G
3	chr3_108031465	0	108031465	T	G
3	chr3_108032963	0	108032963	G	T
3	chr3_108039075	0	108039075	G	C
3	chr3_108076168	0	108076168	T	G
3	chr3_108089053	0	108089053	C	G
3	chr3_108089509	0	108089509	G	T
3	chr3_108091780	0	108091780	T	G
3	chr3_108095128	0	108095128	A	T
3	chr3_108097744	0	108097744	T	A
3	chr3_108109836	0	108109836	T	G
3	chr3_108110726	0	108110726	C	G
3	chr3_108115461	0	108115461	G	T
3	chr3_108158448	0	108158448	G	C
3	chr3_108158784	0	108158784	A	T
3	chr3_108159237	0	108159237	C	G
3	chr3_108164289	0	108164289	T	A
3	chr3_108165178	0	108165178	A	C
3	chr3_108168915	0	108168915	C	G
3	chr3_108172477	0	108172477	G	C
3	chr3_108174167	0	108174167	G	C
3	chr3_108227978	0	108227978	A	T
3	chr3_108235834	0	108235834	C	A
3	chr3_108282340	0	108282340	T	G
3	chr3_108314895	0	108314895	T	G
3	chr3_108340590	0	108340590	C	A
3	chr3_108377734	0	108377734	T	A
3	chr3_108385402	0	108385402	G	T
3	chr3_108400766	0	108400766	C	A
3	chr3_108406569	0	108406569	G	T
3	chr3_108410485	0	108410485	C	G
3	chr3_108411847	0	108411847	G	T
3	chr3_108419322	0	108419322	C	G
3	chr3_108444487	0	108444487	G	C
3	chr3_108447775	0	108447775	C	A
3	chr3_108484280	0	108484280	C	A
3	chr3_108535401	0	108535401	A	C
3	chr3_108540025	0	108540025	A	C
3	chr3_108558105	0	108558105	G	C
3	chr3_108564502	0	108564502	A	C
3	chr3_108574505	0	108574505	A	C
3	chr3_108605796	0	108605796	G	C
3	chr3_108612336	0	108612336	A	C
3	chr3_108614262	0	108614262	T	G
3	chr3_108630180	0	108630180	T	A
3	chr3_108638065	0	108638065	G	C
3	chr3_108670650	0	108670650	A	C
3	chr3_108679486	0	108679486	G	C
3	chr3_108693506	0	108693506	G	T
3	chr3_108698439	0	108698439	C	G
3	chr3_108704866	0	108704866	G	T
3	chr3_108727076	0	108727076	G	T
3	chr3_108733828	0	108733828	A	T
3	chr3_108762897	0	108762897	C	A
3	chr3_108785970	0	108785970	C	G
3	chr3_108808305	0	108808305	T	A
3	chr3_108828698	0	108828698	C	G
3	chr3_108872940	0	108872940	T	G
3	chr3_108876826	0	108876826	C	G
3	chr3_108897134	0	108897134	T	G
3	chr3_108903650	0	108903650	A	C
3	chr3_108909133	0	108909133	C	G
3	chr3_108915390	0	108915390	G	T
3	chr3_108950742	0	108950742	T	A
3	chr3_108958389	0	108958389	A	C
3	chr3_108994894	0	108994894	T	G
3	chr3_108996731	0	108996731	C	A
3	chr3_109006142	0	109006142	T	G
3	chr3_109027085	0	109027085	T	G
3	chr3_109041114	0	109041114	A	C
3	chr3_109045837	0	109045837	C	G
3	chr3_109063704	0	109063704	T	G
3	chr3_109075649	0	109075649	A	C
3	chr3_109091208	0	109091208	G	C
3	chr3_109104889	0	109104889	T	G
3	chr3_109111425	0	109111425	A	T
3	chr3_109126910	0	109126910	G	C
3	chr3_109144218	0	109144218	A	C
3	chr3_109169688	0	109169688	T	G
3	chr3_109172085	0	109172085	T	A
3	chr3_109172174	0	109172174	T	A
3	chr3_109187543	0	109187543	A	T
3	chr3_109188900	0	109188900	A	C
3	chr3_109209574	0	109209574	G	C
3	chr3_109223834	0	109223834	C	G
3	chr3_109237824	0	109237824	A	C
3	chr3_109241223	0	109241223	C	A
3	chr3_109257919	0	109257919	C	A
3	chr3_109260127	0	109260127	C	A
3	chr3_109283626	0	109283626	T	A
3	chr3_109321526	0	109321526	A	T
3	chr3_109326560	0	109326560	T	A
3	chr3_109331175	0	109331175	T	G
3	chr3_109341686	0	109341686	G	T
3	chr3_109343724	0	109343724	G	C
3	chr3_109344441	0	109344441	C	A
3	chr3_109344666	0	109344666	C	G
3	chr3_109352475	0	109352475	T	A
3	chr3_109357103	0	109357103	T	G
3	chr3_109360664	0	109360664	G	T
3	chr3_109366338	0	109366338	C	A
3	chr3_109369889	0	109369889	G	C
3	chr3_109375671	0	109375671	G	T
3	chr3_109387982	0	109387982	G	T
3	chr3_109409466	0	109409466	A	T
3	chr3_109413743	0	109413743	A	C
3	chr3_109417377	0	109417377	G	C
3	chr3_109418575	0	109418575	G	T
3	chr3_109465303	0	109465303	T	G
3	chr3_109468783	0	109468783	G	C
3	chr3_109483671	0	109483671	G	C
3	chr3_109488023	0	109488023	A	C
3	chr3_109494196	0	109494196	C	G
3	chr3_109495876	0	109495876	G	T
3	chr3_109525971	0	109525971	G	T
3	chr3_109550321	0	109550321	T	G
3	chr3_109579867	0	109579867	G	T
3	chr3_109586208	0	109586208	T	G
3	chr3_109627217	0	109627217	C	A
3	chr3_109663019	0	109663019	A	C
3	chr3_109680775	0	109680775	A	C
3	chr3_109693401	0	109693401	C	G
3	chr3_109693649	0	109693649	A	T
3	chr3_109699046	0	109699046	C	A
3	chr3_109712578	0	109712578	G	C
3	chr3_109713180	0	109713180	G	T
3	chr3_109714544	0	109714544	G	C
3	chr3_109719281	0	109719281	T	A
3	chr3_109726210	0	109726210	C	A
3	chr3_109728839	0	109728839	C	G
3	chr3_109739711	0	109739711	A	C
3	chr3_109758395	0	109758395	A	C
3	chr3_109807319	0	109807319	C	G
3	chr3_109816587	0	109816587	G	T
3	chr3_109817693	0	109817693	A	T
3	chr3_109862469	0	109862469	T	G
3	chr3_109865057	0	109865057	C	G
3	chr3_109868860	0	109868860	A	C
3	chr3_109869301	0	109869301	T	G
3	chr3_109887840	0	109887840	G	T
3	chr3_109892987	0	109892987	G	C
3	chr3_109894747	0	109894747	C	A
3	chr3_109901115	0	109901115	A	C
3	chr3_109994098	0	109994098	A	C
3	chr3_110031706	0	110031706	T	G
3	chr3_110043257	0	110043257	G	T
3	chr3_110072397	0	110072397	C	G
3	chr3_110126106	0	110126106	C	G
3	chr3_110204914	0	110204914	T	G
3	chr3_110224829	0	110224829	G	T
3	chr3_110246419	0	110246419	G	T
3	chr3_110265139	0	110265139	A	C
3	chr3_110283336	0	110283336	C	G
3	chr3_110289023	0	110289023	G	T
3	chr3_110296877	0	110296877	G	T
3	chr3_110297041	0	110297041	A	T
3	chr3_110300531	0	110300531	T	A
3	chr3_110310153	0	110310153	A	T
3	chr3_110310702	0	110310702	T	A
3	chr3_110327642	0	110327642	G	T
3	chr3_110349852	0	110349852	C	G
3	chr3_110352301	0	110352301	A	C
3	chr3_110359090	0	110359090	T	A
3	chr3_110379203	0	110379203	A	C
3	chr3_110379428	0	110379428	A	C
3	chr3_110387996	0	110387996	C	A
3	chr3_110394947	0	110394947	T	G
3	chr3_110395111	0	110395111	C	A
3	chr3_110398151	0	110398151	A	T
3	chr3_110410762	0	110410762	C	A
3	chr3_110421320	0	110421320	T	A
3	chr3_110436374	0	110436374	T	A
3	chr3_110442978	0	110442978	A	C
3	chr3_110448154	0	110448154	C	A
3	chr3_110449703	0	110449703	G	T
3	chr3_110452594	0	110452594	C	G
3	chr3_110456014	0	110456014	G	C
3	chr3_110519003	0	110519003	G	C
3	chr3_110535911	0	110535911	G	C
3	chr3_110555772	0	110555772	A	T
3	chr3_110566017	0	110566017	A	C
3	chr3_110572827	0	110572827	G	C
3	chr3_110581983	0	110581983	G	C
3	chr3_110634653	0	110634653	A	T
3	chr3_110656540	0	110656540	A	T
3	chr3_110668095	0	110668095	C	A
3	chr3_110669521	0	110669521	C	A
3	chr3_110690177	0	110690177	C	A
3	chr3_110696019	0	110696019	G	C
3	chr3_110699116	0	110699116	C	G
3	chr3_110710826	0	110710826	A	T
3	chr3_110716661	0	110716661	A	C
3	chr3_110719588	0	110719588	T	G
3	chr3_110737740	0	110737740	C	A
3	chr3_110760675	0	110760675	G	C
3	chr3_110769032	0	110769032	A	C
3	chr3_110785218	0	110785218	A	T
3	chr3_110796467	0	110796467	T	G
3	chr3_110861596	0	110861596	A	C
3	chr3_110879063	0	110879063	A	C
3	chr3_110906871	0	110906871	A	T
3	chr3_110913351	0	110913351	C	G
3	chr3_110914321	0	110914321	T	A
3	chr3_110917542	0	110917542	A	T
3	chr3_110924828	0	110924828	T	G
3	chr3_110927771	0	110927771	A	T
3	chr3_110928501	0	110928501	A	T
3	chr3_110931254	0	110931254	T	G
3	chr3_110939398	0	110939398	G	C
3	chr3_110960229	0	110960229	T	G
3	chr3_110966000	0	110966000	T	G
3	chr3_110976427	0	110976427	T	A
3	chr3_110980047	0	110980047	T	G
3	chr3_111020979	0	111020979	A	C
3	chr3_111026165	0	111026165	T	A
3	chr3_111041407	0	111041407	A	C
3	chr3_111046034	0	111046034	T	A
3	chr3_111046347	0	111046347	G	C
3	chr3_111051801	0	111051801	C	G
3	chr3_111058587	0	111058587	G	T
3	chr3_111122661	0	111122661	G	C
3	chr3_111124833	0	111124833	T	G
3	chr3_111132403	0	111132403	G	C
3	chr3_111150167	0	111150167	G	C
3	chr3_111153298	0	111153298	A	T
3	chr3_111156496	0	111156496	A	C
3	chr3_111159554	0	111159554	A	C
3	chr3_111161069	0	111161069	C	A
3	chr3_111168992	0	111168992	C	A
3	chr3_111173954	0	111173954	C	A
3	chr3_111189998	0	111189998	G	T
3	chr3_111240418	0	111240418	T	G
3	chr3_111269167	0	111269167	A	C
3	chr3_111269533	0	111269533	T	G
3	chr3_111271411	0	111271411	A	T
3	chr3_111287035	0	111287035	T	A
3	chr3_111293122	0	111293122	C	A
3	chr3_111318549	0	111318549	G	T
3	chr3_111318949	0	111318949	A	T
3	chr3_111393880	0	111393880	A	T
3	chr3_111403528	0	111403528	T	A
3	chr3_111408465	0	111408465	G	C
3	chr3_111411799	0	111411799	A	T
3	chr3_111413780	0	111413780	T	A
3	chr3_111414820	0	111414820	G	T
3	chr3_111436473	0	111436473	C	G
3	chr3_111456869	0	111456869	C	A
3	chr3_111472695	0	111472695	T	G
3	chr3_111486648	0	111486648	T	A
3	chr3_111493572	0	111493572	T	G
3	chr3_111506869	0	111506869	C	G
3	chr3_111506967	0	111506967	G	C
3	chr3_111507300	0	111507300	G	T
3	chr3_111515054	0	111515054	G	C
3	chr3_111518006	0	111518006	C	G
3	chr3_111522532	0	111522532	A	C
3	chr3_111538667	0	111538667	G	C
3	chr3_111542753	0	111542753	A	T
3	chr3_111565367	0	111565367	A	C
3	chr3_111574394	0	111574394	C	A
3	chr3_111581589	0	111581589	C	G
3	chr3_111593241	0	111593241	G	T
3	chr3_111594422	0	111594422	G	T
3	chr3_111605011	0	111605011	G	T
3	chr3_111613872	0	111613872	C	G
3	chr3_111616298	0	111616298	G	C
3	chr3_111621732	0	111621732	C	A
3	chr3_111636077	0	111636077	G	T
3	chr3_111668567	0	111668567	C	G
3	chr3_111677548	0	111677548	G	T
3	chr3_111689403	0	111689403	C	G
3	chr3_111690239	0	111690239	G	T
3	chr3_111694323	0	111694323	G	C
3	chr3_111720286	0	111720286	G	C
3	chr3_111724864	0	111724864	A	T
3	chr3_111752002	0	111752002	G	T
3	chr3_111777602	0	111777602	A	T
3	chr3_111780883	0	111780883	T	G
3	chr3_111827355	0	111827355	G	C
3	chr3_111827965	0	111827965	T	A
3	chr3_111835300	0	111835300	A	C
3	chr3_111835377	0	111835377	C	G
3	chr3_111843613	0	111843613	A	C
3	chr3_111845040	0	111845040	T	A
3	chr3_111889588	0	111889588	T	A
3	chr3_111901470	0	111901470	G	T
3	chr3_111921858	0	111921858	A	C
3	chr3_111929417	0	111929417	C	A
3	chr3_111950838	0	111950838	C	G
3	chr3_111961387	0	111961387	C	A
3	chr3_111962292	0	111962292	C	G
3	chr3_111965589	0	111965589	A	C
3	chr3_111969849	0	111969849	A	T
3	chr3_111976680	0	111976680	T	A
3	chr3_111978605	0	111978605	T	A
3	chr3_111991493	0	111991493	G	C
3	chr3_112003686	0	112003686	C	A
3	chr3_112007462	0	112007462	C	A
3	chr3_112014893	0	112014893	A	C
3	chr3_112058645	0	112058645	T	G
3	chr3_112061537	0	112061537	T	G
3	chr3_112075361	0	112075361	G	C
3	chr3_112084193	0	112084193	G	C
3	chr3_112091710	0	112091710	G	T
3	chr3_112157044	0	112157044	G	T
3	chr3_112162433	0	112162433	C	G
3	chr3_112176157	0	112176157	A	C
3	chr3_112176569	0	112176569	G	C
3	chr3_112191069	0	112191069	C	G
3	chr3_112199236	0	112199236	G	T
3	chr3_112199360	0	112199360	A	C
3	chr3_112203054	0	112203054	T	G
3	chr3_112205032	0	112205032	C	G
3	chr3_112220864	0	112220864	G	C
3	chr3_112233446	0	112233446	C	G
3	chr3_112238769	0	112238769	G	T
3	chr3_112241252	0	112241252	C	G
3	chr3_112261058	0	112261058	C	A
3	chr3_112261132	0	112261132	C	G
3	chr3_112268225	0	112268225	G	T
3	chr3_112274889	0	112274889	A	T
3	chr3_112277450	0	112277450	A	C
3	chr3_112289997	0	112289997	C	A
3	chr3_112296465	0	112296465	A	C
3	chr3_112345044	0	112345044	C	G
3	chr3_112346141	0	112346141	A	C
3	chr3_112377098	0	112377098	T	G
3	chr3_112377259	0	112377259	G	T
3	chr3_112380656	0	112380656	T	G
3	chr3_112383601	0	112383601	C	A
3	chr3_112390928	0	112390928	G	C
3	chr3_112393248	0	112393248	T	A
3	chr3_112397711	0	112397711	G	T
3	chr3_112402044	0	112402044	C	G
3	chr3_112402181	0	112402181	A	C
3	chr3_112411439	0	112411439	G	T
3	chr3_112439944	0	112439944	T	A
3	chr3_112446948	0	112446948	G	C
3	chr3_112455587	0	112455587	T	G
3	chr3_112458923	0	112458923	C	A
3	chr3_112479064	0	112479064	A	C
3	chr3_112496997	0	112496997	T	G
3	chr3_112513151	0	112513151	T	G
3	chr3_112532771	0	112532771	G	C
3	chr3_112537275	0	112537275	T	G
3	chr3_112583793	0	112583793	C	A
3	chr3_112586459	0	112586459	G	T
3	chr3_112614287	0	112614287	T	A
3	chr3_112646752	0	112646752	C	G
3	chr3_112676045	0	112676045	T	A
3	chr3_112676601	0	112676601	T	A
3	chr3_112708638	0	112708638	G	C
3	chr3_112726714	0	112726714	C	G
3	chr3_112726801	0	112726801	A	C
3	chr3_112754390	0	112754390	A	C
3	chr3_112764425	0	112764425	T	A
3	chr3_112771673	0	112771673	G	T
3	chr3_112787702	0	112787702	T	A
3	chr3_112803114	0	112803114	G	C
3	chr3_112807542	0	112807542	G	C
3	chr3_112810173	0	112810173	C	G
3	chr3_112825794	0	112825794	G	C
3	chr3_112845470	0	112845470	G	T
3	chr3_112864082	0	112864082	T	G
3	chr3_112887317	0	112887317	C	A
3	chr3_112898564	0	112898564	G	T
3	chr3_112922254	0	112922254	T	A
3	chr3_112923944	0	112923944	C	G
3	chr3_112925102	0	112925102	C	A
3	chr3_112934346	0	112934346	T	A
3	chr3_112934939	0	112934939	C	A
3	chr3_112938405	0	112938405	G	T
3	chr3_112945234	0	112945234	G	T
3	chr3_112945452	0	112945452	C	G
3	chr3_112948513	0	112948513	C	G
3	chr3_112968380	0	112968380	C	A
3	chr3_112975879	0	112975879	G	C
3	chr3_112978409	0	112978409	T	G
3	chr3_112982801	0	112982801	G	C
3	chr3_112983679	0	112983679	G	C
3	chr3_112983916	0	112983916	C	A
3	chr3_112985259	0	112985259	A	C
3	chr3_112994029	0	112994029	C	A
3	chr3_113001684	0	113001684	G	C
3	chr3_113001877	0	113001877	C	G
3	chr3_113010160	0	113010160	T	G
3	chr3_113048972	0	113048972	T	G
3	chr3_113049928	0	113049928	A	C
3	chr3_113052804	0	113052804	G	C
3	chr3_113055086	0	113055086	C	G
3	chr3_113063305	0	113063305	G	C
3	chr3_113074345	0	113074345	G	T
3	chr3_113100720	0	113100720	A	C
3	chr3_113117217	0	113117217	C	A
3	chr3_113142509	0	113142509	G	T
3	chr3_113152263	0	113152263	C	G
3	chr3_113154880	0	113154880	C	G
3	chr3_113191358	0	113191358	T	G
3	chr3_113209525	0	113209525	A	T
3	chr3_113212168	0	113212168	C	G
3	chr3_113225467	0	113225467	G	T
3	chr3_113234524	0	113234524	G	C
3	chr3_113240821	0	113240821	C	G
3	chr3_113252004	0	113252004	T	A
3	chr3_113256562	0	113256562	A	C
3	chr3_113260370	0	113260370	A	C
3	chr3_113268692	0	113268692	G	C
3	chr3_113282892	0	113282892	G	T
3	chr3_113285027	0	113285027	C	G
3	chr3_113295600	0	113295600	T	G
3	chr3_113320321	0	113320321	C	G
3	chr3_113347210	0	113347210	G	C
3	chr3_113369248	0	113369248	T	G
3	chr3_113396883	0	113396883	T	G
3	chr3_113397506	0	113397506	T	G
3	chr3_113431269	0	113431269	C	A
3	chr3_113447188	0	113447188	C	A
3	chr3_113457433	0	113457433	T	A
3	chr3_113485535	0	113485535	T	A
3	chr3_113496563	0	113496563	G	C
3	chr3_113528820	0	113528820	T	A
3	chr3_113535643	0	113535643	T	A
3	chr3_113539478	0	113539478	C	A
3	chr3_113556780	0	113556780	T	G
3	chr3_113557131	0	113557131	C	G
3	chr3_113572458	0	113572458	G	C
3	chr3_113576271	0	113576271	A	C
3	chr3_113584651	0	113584651	G	T
3	chr3_113586818	0	113586818	T	G
3	chr3_113597332	0	113597332	T	G
3	chr3_113602198	0	113602198	G	T
3	chr3_113615204	0	113615204	G	C
3	chr3_113625515	0	113625515	A	T
3	chr3_113630162	0	113630162	C	A
3	chr3_113634639	0	113634639	T	G
3	chr3_113655489	0	113655489	C	G
3	chr3_113677396	0	113677396	C	A
3	chr3_113686836	0	113686836	T	G
3	chr3_113704887	0	113704887	A	T
3	chr3_113707705	0	113707705	A	C
3	chr3_113718106	0	113718106	G	T
3	chr3_113731725	0	113731725	A	T
3	chr3_113750366	0	113750366	C	A
3	chr3_113750466	0	113750466	T	G
3	chr3_113752770	0	113752770	C	G
3	chr3_113760301	0	113760301	A	T
3	chr3_113766480	0	113766480	G	C
3	chr3_113805370	0	113805370	T	G
3	chr3_113811108	0	113811108	C	A
3	chr3_113812554	0	113812554	G	C
3	chr3_113823635	0	113823635	C	A
3	chr3_113827028	0	113827028	G	C
3	chr3_113827131	0	113827131	A	C
3	chr3_113830355	0	113830355	A	C
3	chr3_113841446	0	113841446	G	T
3	chr3_113855126	0	113855126	A	C
3	chr3_113860620	0	113860620	G	C
3	chr3_113889809	0	113889809	C	G
3	chr3_113899846	0	113899846	C	G
3	chr3_113902005	0	113902005	A	T
3	chr3_113902317	0	113902317	T	G
3	chr3_113915459	0	113915459	T	A
3	chr3_113924033	0	113924033	T	A
3	chr3_113925359	0	113925359	A	C
3	chr3_113935349	0	113935349	C	G
3	chr3_113937599	0	113937599	A	C
3	chr3_113938541	0	113938541	A	C
3	chr3_113941830	0	113941830	C	G
3	chr3_113942234	0	113942234	C	G
3	chr3_113961491	0	113961491	G	T
3	chr3_113969955	0	113969955	G	T
3	chr3_113970336	0	113970336	G	C
3	chr3_113988839	0	113988839	C	G
3	chr3_113989619	0	113989619	C	G
3	chr3_114009228	0	114009228	A	T
3	chr3_114013226	0	114013226	G	C
3	chr3_114023265	0	114023265	C	G
3	chr3_114024871	0	114024871	T	G
3	chr3_114043400	0	114043400	C	G
3	chr3_114043591	0	114043591	C	A
3	chr3_114064526	0	114064526	C	G
3	chr3_114071853	0	114071853	C	G
3	chr3_114080312	0	114080312	A	C
3	chr3_114087438	0	114087438	G	C
3	chr3_114117803	0	114117803	T	G
3	chr3_114117804	0	114117804	T	A
3	chr3_114119579	0	114119579	T	G
3	chr3_114145051	0	114145051	T	G
3	chr3_114168726	0	114168726	G	C
3	chr3_114172348	0	114172348	T	G
3	chr3_114189319	0	114189319	G	C
3	chr3_114204985	0	114204985	T	G
3	chr3_114215254	0	114215254	G	C
3	chr3_114222754	0	114222754	G	C
3	chr3_114231631	0	114231631	A	C
3	chr3_114233360	0	114233360	C	A
3	chr3_114256898	0	114256898	C	G
3	chr3_114269400	0	114269400	T	G
3	chr3_114286911	0	114286911	G	C
3	chr3_114288488	0	114288488	G	C
3	chr3_114294445	0	114294445	A	C
3	chr3_114307376	0	114307376	C	G
3	chr3_114312242	0	114312242	T	G
3	chr3_114335665	0	114335665	T	G
3	chr3_114339745	0	114339745	T	G
3	chr3_114341797	0	114341797	G	C
3	chr3_114355336	0	114355336	T	G
3	chr3_114358584	0	114358584	G	C
3	chr3_114361274	0	114361274	T	G
3	chr3_114362545	0	114362545	A	T
3	chr3_114364546	0	114364546	C	G
3	chr3_114366351	0	114366351	G	T
3	chr3_114367676	0	114367676	G	T
3	chr3_114374776	0	114374776	A	C
3	chr3_114390706	0	114390706	C	A
3	chr3_114393495	0	114393495	G	C
3	chr3_114398419	0	114398419	C	G
3	chr3_114398484	0	114398484	G	T
3	chr3_114398677	0	114398677	A	T
3	chr3_114416262	0	114416262	G	T
3	chr3_114416338	0	114416338	C	A
3	chr3_114417243	0	114417243	C	A
3	chr3_114448658	0	114448658	C	G
3	chr3_114460673	0	114460673	T	G
3	chr3_114471169	0	114471169	T	G
3	chr3_114478405	0	114478405	C	A
3	chr3_114491946	0	114491946	C	G
3	chr3_114503779	0	114503779	G	T
3	chr3_114508496	0	114508496	C	A
3	chr3_114518865	0	114518865	G	C
3	chr3_114524518	0	114524518	G	C
3	chr3_114531635	0	114531635	A	T
3	chr3_114537077	0	114537077	A	C
3	chr3_114552764	0	114552764	C	A
3	chr3_114565423	0	114565423	G	C
3	chr3_114588231	0	114588231	C	G
3	chr3_114609499	0	114609499	A	C
3	chr3_114636849	0	114636849	G	T
3	chr3_114641903	0	114641903	A	T
3	chr3_114647727	0	114647727	T	G
3	chr3_114692297	0	114692297	G	C
3	chr3_114715697	0	114715697	C	A
3	chr3_114736230	0	114736230	G	C
3	chr3_114747786	0	114747786	C	G
3	chr3_114749031	0	114749031	T	G
3	chr3_114761848	0	114761848	G	C
3	chr3_114789263	0	114789263	A	C
3	chr3_114806425	0	114806425	C	A
3	chr3_114816317	0	114816317	C	G
3	chr3_114823277	0	114823277	G	T
3	chr3_114879216	0	114879216	G	C
3	chr3_114919757	0	114919757	G	T
3	chr3_114973145	0	114973145	C	A
3	chr3_114974428	0	114974428	A	C
3	chr3_114987393	0	114987393	G	C
3	chr3_115012644	0	115012644	G	C
3	chr3_115017331	0	115017331	C	G
3	chr3_115019652	0	115019652	T	G
3	chr3_115024618	0	115024618	C	G
3	chr3_115024958	0	115024958	C	A
3	chr3_115026695	0	115026695	A	C
3	chr3_115042749	0	115042749	T	G
3	chr3_115073847	0	115073847	G	T
3	chr3_115079865	0	115079865	A	C
3	chr3_115085759	0	115085759	G	T
3	chr3_115090857	0	115090857	G	T
3	chr3_115115739	0	115115739	C	G
3	chr3_115119435	0	115119435	G	T
3	chr3_115124091	0	115124091	T	G
3	chr3_115128692	0	115128692	T	G
3	chr3_115141336	0	115141336	G	T
3	chr3_115142257	0	115142257	T	A
3	chr3_115148957	0	115148957	A	C
3	chr3_115172308	0	115172308	A	T
3	chr3_115173929	0	115173929	C	G
3	chr3_115178229	0	115178229	T	G
3	chr3_115195660	0	115195660	C	G
3	chr3_115217397	0	115217397	A	T
3	chr3_115224648	0	115224648	T	G
3	chr3_115228828	0	115228828	C	G
3	chr3_115236241	0	115236241	A	C
3	chr3_115238833	0	115238833	G	C
3	chr3_115239415	0	115239415	T	G
3	chr3_115240053	0	115240053	G	C
3	chr3_115243177	0	115243177	T	G
3	chr3_115243841	0	115243841	C	G
3	chr3_115282855	0	115282855	C	G
3	chr3_115286966	0	115286966	C	G
3	chr3_115289940	0	115289940	T	G
3	chr3_115300277	0	115300277	T	G
3	chr3_115302252	0	115302252	C	A
3	chr3_115312742	0	115312742	A	C
3	chr3_115329398	0	115329398	T	A
3	chr3_115336421	0	115336421	A	C
3	chr3_115339203	0	115339203	G	C
3	chr3_115339661	0	115339661	A	C
3	chr3_115354341	0	115354341	T	G
3	chr3_115364656	0	115364656	A	C
3	chr3_115365839	0	115365839	G	C
3	chr3_115370787	0	115370787	G	C
3	chr3_115398148	0	115398148	C	A
3	chr3_115400148	0	115400148	T	G
3	chr3_115406383	0	115406383	A	C
3	chr3_115420079	0	115420079	A	T
3	chr3_115430876	0	115430876	A	C
3	chr3_115435710	0	115435710	G	T
3	chr3_115438120	0	115438120	T	G
3	chr3_115475875	0	115475875	G	C
3	chr3_115483605	0	115483605	C	A
3	chr3_115505316	0	115505316	T	A
3	chr3_115535302	0	115535302	G	C
3	chr3_115554618	0	115554618	C	A
3	chr3_115563903	0	115563903	C	A
3	chr3_115578744	0	115578744	G	C
3	chr3_115625710	0	115625710	C	A
3	chr3_115633193	0	115633193	T	G
3	chr3_115647672	0	115647672	C	G
3	chr3_115651916	0	115651916	A	C
3	chr3_115660801	0	115660801	T	G
3	chr3_115701454	0	115701454	C	A
3	chr3_115701469	0	115701469	T	A
3	chr3_115708925	0	115708925	G	C
3	chr3_115711414	0	115711414	G	C
3	chr3_115713630	0	115713630	C	G
3	chr3_115714676	0	115714676	C	G
3	chr3_115731508	0	115731508	A	T
3	chr3_115731804	0	115731804	A	T
3	chr3_115735725	0	115735725	G	C
3	chr3_115739858	0	115739858	C	A
3	chr3_115745773	0	115745773	T	G
3	chr3_115753856	0	115753856	A	C
3	chr3_115773646	0	115773646	C	G
3	chr3_115781609	0	115781609	G	T
3	chr3_115790756	0	115790756	A	C
3	chr3_115797142	0	115797142	T	A
3	chr3_115839399	0	115839399	C	G
3	chr3_115845790	0	115845790	G	C
3	chr3_115846543	0	115846543	C	G
3	chr3_115852117	0	115852117	C	G
3	chr3_115856274	0	115856274	G	C
3	chr3_115862874	0	115862874	G	T
3	chr3_115881309	0	115881309	A	C
3	chr3_115889593	0	115889593	G	C
3	chr3_115893895	0	115893895	C	G
3	chr3_115932856	0	115932856	G	C
3	chr3_115933709	0	115933709	C	A
3	chr3_115934155	0	115934155	A	C
3	chr3_115935274	0	115935274	T	A
3	chr3_115956348	0	115956348	A	C
3	chr3_115956724	0	115956724	G	T
3	chr3_115968563	0	115968563	G	C
3	chr3_115987542	0	115987542	C	G
3	chr3_116000551	0	116000551	C	G
3	chr3_116030100	0	116030100	G	C
3	chr3_116037639	0	116037639	G	T
3	chr3_116040241	0	116040241	C	G
3	chr3_116043861	0	116043861	T	G
3	chr3_116055930	0	116055930	A	C
3	chr3_116062191	0	116062191	C	A
3	chr3_116074567	0	116074567	A	C
3	chr3_116079452	0	116079452	T	G
3	chr3_116104199	0	116104199	C	G
3	chr3_116115791	0	116115791	A	C
3	chr3_116116906	0	116116906	T	A
3	chr3_116154245	0	116154245	G	C
3	chr3_116154314	0	116154314	A	C
3	chr3_116171296	0	116171296	C	G
3	chr3_116217345	0	116217345	G	T
3	chr3_116225255	0	116225255	C	G
3	chr3_116227022	0	116227022	G	T
3	chr3_116258615	0	116258615	C	G
3	chr3_116258973	0	116258973	G	C
3	chr3_116275128	0	116275128	G	C
3	chr3_116285701	0	116285701	T	G
3	chr3_116295892	0	116295892	G	C
3	chr3_116317561	0	116317561	C	G
3	chr3_116389617	0	116389617	G	T
3	chr3_116390430	0	116390430	T	G
3	chr3_116416651	0	116416651	T	A
3	chr3_116418081	0	116418081	C	G
3	chr3_116418642	0	116418642	C	A
3	chr3_116448367	0	116448367	A	C
3	chr3_116453591	0	116453591	C	G
3	chr3_116453792	0	116453792	C	G
3	chr3_116458855	0	116458855	G	C
3	chr3_116478366	0	116478366	G	C
3	chr3_116486863	0	116486863	T	G
3	chr3_116491879	0	116491879	C	A
3	chr3_116493036	0	116493036	A	C
3	chr3_116507483	0	116507483	T	G
3	chr3_116509741	0	116509741	A	C
3	chr3_116543904	0	116543904	C	A
3	chr3_116554642	0	116554642	T	G
3	chr3_116559732	0	116559732	A	T
3	chr3_116589506	0	116589506	C	A
3	chr3_116601326	0	116601326	G	C
3	chr3_116612579	0	116612579	C	G
3	chr3_116624800	0	116624800	A	C
3	chr3_116633764	0	116633764	T	G
3	chr3_116635623	0	116635623	T	G
3	chr3_116638261	0	116638261	C	G
3	chr3_116671690	0	116671690	A	C
3	chr3_116672628	0	116672628	A	C
3	chr3_116686901	0	116686901	A	T
3	chr3_116701457	0	116701457	A	C
3	chr3_116706889	0	116706889	G	C
3	chr3_116717352	0	116717352	C	A
3	chr3_116737726	0	116737726	T	A
3	chr3_116745172	0	116745172	T	G
3	chr3_116746628	0	116746628	C	G
3	chr3_116747758	0	116747758	G	T
3	chr3_116748001	0	116748001	A	C
3	chr3_116774006	0	116774006	G	T
3	chr3_116780093	0	116780093	T	A
3	chr3_116783886	0	116783886	T	A
3	chr3_116821395	0	116821395	G	C
3	chr3_116840461	0	116840461	G	T
3	chr3_116842665	0	116842665	T	A
3	chr3_116872040	0	116872040	C	A
3	chr3_116884979	0	116884979	C	G
3	chr3_116892826	0	116892826	T	G
3	chr3_116917044	0	116917044	T	G
3	chr3_116927530	0	116927530	G	T
3	chr3_116987020	0	116987020	A	T
3	chr3_116988547	0	116988547	G	T
3	chr3_116989894	0	116989894	A	T
3	chr3_116994610	0	116994610	C	A
3	chr3_117053042	0	117053042	C	A
3	chr3_117102260	0	117102260	T	G
3	chr3_117145202	0	117145202	G	C
3	chr3_117151283	0	117151283	A	T
3	chr3_117160351	0	117160351	C	G
3	chr3_117175881	0	117175881	C	G
3	chr3_117225449	0	117225449	A	C
3	chr3_117228327	0	117228327	C	A
3	chr3_117251189	0	117251189	C	A
3	chr3_117288592	0	117288592	T	G
3	chr3_117297045	0	117297045	T	G
3	chr3_117336513	0	117336513	C	G
3	chr3_117339016	0	117339016	G	C
3	chr3_117348084	0	117348084	G	C
3	chr3_117362292	0	117362292	A	C
3	chr3_117396149	0	117396149	T	A
3	chr3_117431569	0	117431569	A	C
3	chr3_117447740	0	117447740	C	G
3	chr3_117458113	0	117458113	G	T
3	chr3_117459675	0	117459675	G	T
3	chr3_117494917	0	117494917	A	C
3	chr3_117496890	0	117496890	T	G
3	chr3_117539888	0	117539888	C	G
3	chr3_117554638	0	117554638	G	C
3	chr3_117586513	0	117586513	G	T
3	chr3_117640576	0	117640576	C	G
3	chr3_117689444	0	117689444	C	G
3	chr3_117696691	0	117696691	T	G
3	chr3_117706201	0	117706201	A	C
3	chr3_117708570	0	117708570	C	G
3	chr3_117737027	0	117737027	G	T
3	chr3_117751390	0	117751390	G	C
3	chr3_117758337	0	117758337	G	T
3	chr3_117762442	0	117762442	C	G
3	chr3_117763891	0	117763891	C	A
3	chr3_117783735	0	117783735	A	C
3	chr3_117785138	0	117785138	C	A
3	chr3_117818119	0	117818119	A	T
3	chr3_117832474	0	117832474	T	G
3	chr3_117836631	0	117836631	C	A
3	chr3_117858396	0	117858396	G	C
3	chr3_117861079	0	117861079	G	C
3	chr3_117867585	0	117867585	G	T
3	chr3_117894615	0	117894615	T	G
3	chr3_117896240	0	117896240	C	A
3	chr3_117899152	0	117899152	C	G
3	chr3_117924889	0	117924889	A	C
3	chr3_117928721	0	117928721	T	G
3	chr3_117929708	0	117929708	G	C
3	chr3_117956099	0	117956099	A	C
3	chr3_117957486	0	117957486	G	T
3	chr3_117967170	0	117967170	T	A
3	chr3_117982115	0	117982115	T	G
3	chr3_117982195	0	117982195	C	G
3	chr3_118015251	0	118015251	T	A
3	chr3_118107489	0	118107489	A	C
3	chr3_118127701	0	118127701	C	A
3	chr3_118134182	0	118134182	T	G
3	chr3_118135552	0	118135552	A	C
3	chr3_118176987	0	118176987	T	G
3	chr3_118273439	0	118273439	C	G
3	chr3_118290288	0	118290288	C	G
3	chr3_118294457	0	118294457	T	G
3	chr3_118309372	0	118309372	T	G
3	chr3_118326147	0	118326147	C	A
3	chr3_118353438	0	118353438	G	C
3	chr3_118363385	0	118363385	G	C
3	chr3_118385267	0	118385267	G	C
3	chr3_118409038	0	118409038	G	C
3	chr3_118411703	0	118411703	T	A
3	chr3_118452206	0	118452206	T	A
3	chr3_118466431	0	118466431	C	A
3	chr3_118475092	0	118475092	C	G
3	chr3_118486204	0	118486204	C	A
3	chr3_118488427	0	118488427	G	T
3	chr3_118493539	0	118493539	T	G
3	chr3_118509897	0	118509897	A	C
3	chr3_118528819	0	118528819	G	T
3	chr3_118535125	0	118535125	A	C
3	chr3_118557231	0	118557231	A	C
3	chr3_118559138	0	118559138	T	A
3	chr3_118565373	0	118565373	T	G
3	chr3_118572085	0	118572085	G	T
3	chr3_118606663	0	118606663	A	C
3	chr3_118609882	0	118609882	G	T
3	chr3_118632703	0	118632703	G	C
3	chr3_118639638	0	118639638	A	C
3	chr3_118655480	0	118655480	T	G
3	chr3_118661770	0	118661770	T	G
3	chr3_118662177	0	118662177	T	G
3	chr3_118662616	0	118662616	G	C
3	chr3_118668044	0	118668044	A	T
3	chr3_118673375	0	118673375	T	A
3	chr3_118677408	0	118677408	T	G
3	chr3_118681754	0	118681754	C	A
3	chr3_118718935	0	118718935	A	C
3	chr3_118721247	0	118721247	G	C
3	chr3_118742575	0	118742575	G	C
3	chr3_118743270	0	118743270	T	G
3	chr3_118755586	0	118755586	A	C
3	chr3_118765252	0	118765252	G	C
3	chr3_118794488	0	118794488	A	C
3	chr3_118818114	0	118818114	T	G
3	chr3_118839224	0	118839224	C	A
3	chr3_118902073	0	118902073	C	A
3	chr3_118926560	0	118926560	G	C
3	chr3_118952823	0	118952823	A	C
3	chr3_118969166	0	118969166	T	A
3	chr3_118976935	0	118976935	T	G
3	chr3_118979761	0	118979761	A	T
3	chr3_118981998	0	118981998	G	C
3	chr3_118983973	0	118983973	G	C
3	chr3_118997166	0	118997166	G	C
3	chr3_119006658	0	119006658	T	A
3	chr3_119012383	0	119012383	T	G
3	chr3_119034834	0	119034834	T	A
3	chr3_119057077	0	119057077	T	G
3	chr3_119057163	0	119057163	C	A
3	chr3_119071318	0	119071318	G	C
3	chr3_119074864	0	119074864	A	C
3	chr3_119086702	0	119086702	C	G
3	chr3_119094899	0	119094899	G	C
3	chr3_119140250	0	119140250	C	A
3	chr3_119152431	0	119152431	C	A
3	chr3_119155194	0	119155194	C	A
3	chr3_119168098	0	119168098	G	C
3	chr3_119182161	0	119182161	A	C
3	chr3_119186625	0	119186625	A	T
3	chr3_119203351	0	119203351	T	G
3	chr3_119250234	0	119250234	C	A
3	chr3_119271965	0	119271965	A	T
3	chr3_119274536	0	119274536	A	T
3	chr3_119279541	0	119279541	A	T
3	chr3_119282966	0	119282966	C	A
3	chr3_119299463	0	119299463	G	C
3	chr3_119302617	0	119302617	T	G
3	chr3_119312743	0	119312743	A	C
3	chr3_119336668	0	119336668	C	G
3	chr3_119349363	0	119349363	G	T
3	chr3_119373081	0	119373081	A	C
3	chr3_119373856	0	119373856	T	G
3	chr3_119387563	0	119387563	C	G
3	chr3_119416977	0	119416977	C	A
3	chr3_119436551	0	119436551	T	G
3	chr3_119439889	0	119439889	A	C
3	chr3_119477045	0	119477045	A	T
4	chr4_11742	0	11742	A	C
4	chr4_17589	0	17589	T	A
4	chr4_30576	0	30576	A	T
4	chr4_30895	0	30895	T	G
4	chr4_60687	0	60687	A	T
4	chr4_64792	0	64792	G	C
4	chr4_66864	0	66864	T	G
4	chr4_81972	0	81972	C	G
4	chr4_82874	0	82874	T	G
4	chr4_100491	0	100491	T	G
4	chr4_106688	0	106688	A	C
4	chr4_110531	0	110531	C	G
4	chr4_122803	0	122803	C	G
4	chr4_126468	0	126468	T	A
4	chr4_137948	0	137948	C	A
4	chr4_154963	0	154963	T	G
4	chr4_159133	0	159133	C	G
4	chr4_205484	0	205484	T	G
4	chr4_208944	0	208944	G	C
4	chr4_217494	0	217494	A	C
4	chr4_217778	0	217778	C	G
4	chr4_249994	0	249994	A	T
4	chr4_264218	0	264218	C	A
4	chr4_276520	0	276520	C	A
4	chr4_280175	0	280175	C	G
4	chr4_303502	0	303502	G	T
4	chr4_313286	0	313286	T	G
4	chr4_331591	0	331591	C	A
4	chr4_339656	0	339656	C	A
4	chr4_340605	0	340605	G	C
4	chr4_374402	0	374402	C	G
4	chr4_386621	0	386621	T	A
4	chr4_395844	0	395844	T	A
4	chr4_423685	0	423685	G	C
4	chr4_433277	0	433277	G	C
4	chr4_457982	0	457982	C	G
4	chr4_481561	0	481561	C	A
4	chr4_484816	0	484816	A	T
4	chr4_490605	0	490605	A	T
4	chr4_491757	0	491757	A	T
4	chr4_565542	0	565542	C	G
4	chr4_576015	0	576015	T	G
4	chr4_579833	0	579833	T	A
4	chr4_589640	0	589640	C	A
4	chr4_595882	0	595882	T	G
4	chr4_610011	0	610011	A	C
4	chr4_628125	0	628125	G	C
4	chr4_645456	0	645456	T	A
4	chr4_648925	0	648925	G	T
4	chr4_659764	0	659764	G	T
4	chr4_663514	0	663514	T	G
4	chr4_666981	0	666981	C	A
4	chr4_688214	0	688214	A	C
4	chr4_702203	0	702203	A	C
4	chr4_714068	0	714068	C	A
4	chr4_718500	0	718500	A	T
4	chr4_724378	0	724378	A	C
4	chr4_734864	0	734864	C	A
4	chr4_762821	0	762821	G	T
4	chr4_784319	0	784319	T	A
4	chr4_805038	0	805038	G	C
4	chr4_828763	0	828763	T	G
4	chr4_852006	0	852006	G	T
4	chr4_852864	0	852864	A	C
4	chr4_860874	0	860874	G	T
4	chr4_866978	0	866978	C	G
4	chr4_877239	0	877239	C	G
4	chr4_904481	0	904481	G	C
4	chr4_905184	0	905184	C	A
4	chr4_911124	0	911124	G	C
4	chr4_962504	0	962504	G	C
4	chr4_967795	0	967795	A	T
4	chr4_977630	0	977630	T	A
4	chr4_993489	0	993489	T	G
4	chr4_999196	0	999196	C	G
4	chr4_1012731	0	1012731	C	G
4	chr4_1021365	0	1021365	G	C
4	chr4_1037648	0	1037648	T	A
4	chr4_1038142	0	1038142	C	G
4	chr4_1047044	0	1047044	A	T
4	chr4_1060780	0	1060780	T	G
4	chr4_1096226	0	1096226	T	A
4	chr4_1097702	0	1097702	C	A
4	chr4_1111606	0	1111606	C	A
4	chr4_1113263	0	1113263	C	G
4	chr4_1119516	0	1119516	C	G
4	chr4_1157758	0	1157758	G	T
4	chr4_1164198	0	1164198	G	T
4	chr4_1171044	0	1171044	C	G
4	chr4_1179126	0	1179126	A	C
4	chr4_1211322	0	1211322	G	C
4	chr4_1214838	0	1214838	C	A
4	chr4_1250287	0	1250287	C	G
4	chr4_1271894	0	1271894	C	A
4	chr4_1275756	0	1275756	C	A
4	chr4_1286528	0	1286528	T	G
4	chr4_1297799	0	1297799	C	A
4	chr4_1315089	0	1315089	G	C
4	chr4_1323002	0	1323002	C	A
4	chr4_1348510	0	1348510	G	T
4	chr4_1422016	0	1422016	G	T
4	chr4_1453599	0	1453599	C	G
4	chr4_1469700	0	1469700	C	A
4	chr4_1469739	0	1469739	A	C
4	chr4_1530963	0	1530963	C	G
4	chr4_1532579	0	1532579	C	G
4	chr4_1534405	0	1534405	G	T
4	chr4_1543310	0	1543310	A	T
4	chr4_1558560	0	1558560	C	A
4	chr4_1562478	0	1562478	G	C
4	chr4_1578125	0	1578125	C	G
4	chr4_1582125	0	1582125	C	A
4	chr4_1583803	0	1583803	C	G
4	chr4_1583913	0	1583913	T	A
4	chr4_1589635	0	1589635	A	T
4	chr4_1601686	0	1601686	T	A
4	chr4_1620802	0	1620802	G	T
4	chr4_1633593	0	1633593	C	A
4	chr4_1635083	0	1635083	C	A
4	chr4_1644870	0	1644870	A	C
4	chr4_1676527	0	1676527	C	A
4	chr4_1684558	0	1684558	C	A
4	chr4_1688638	0	1688638	G	C
4	chr4_1699607	0	1699607	T	A
4	chr4_1720008	0	1720008	A	C
4	chr4_1736590	0	1736590	A	C
4	chr4_1737052	0	1737052	A	C
4	chr4_1739140	0	1739140	G	T
4	chr4_1752799	0	1752799	T	A
4	chr4_1793569	0	1793569	A	C
4	chr4_1825467	0	1825467	T	G
4	chr4_1839021	0	1839021	T	G
4	chr4_1844160	0	1844160	T	A
4	chr4_1856488	0	1856488	G	C
4	chr4_1857158	0	1857158	C	G
4	chr4_1894870	0	1894870	G	C
4	chr4_1911007	0	1911007	T	G
4	chr4_1913698	0	1913698	C	A
4	chr4_1916843	0	1916843	T	G
4	chr4_1928070	0	1928070	A	C
4	chr4_1930150	0	1930150	G	C
4	chr4_1938552	0	1938552	T	G
4	chr4_1946188	0	1946188	A	C
4	chr4_1951816	0	1951816	G	C
4	chr4_1954728	0	1954728	T	A
4	chr4_1971385	0	1971385	T	A
4	chr4_1975903	0	1975903	A	T
4	chr4_1991292	0	1991292	G	C
4	chr4_2009513	0	2009513	C	G
4	chr4_2021566	0	2021566	A	C
4	chr4_2066406	0	2066406	C	G
4	chr4_2076294	0	2076294	T	G
4	chr4_2076504	0	2076504	G	T
4	chr4_2097765	0	2097765	G	C
4	chr4_2098940	0	2098940	T	A
4	chr4_2112504	0	2112504	C	A
4	chr4_2150910	0	2150910	A	C
4	chr4_2168425	0	2168425	T	G
4	chr4_2170019	0	2170019	T	A
4	chr4_2194215	0	2194215	C	G
4	chr4_2201718	0	2201718	T	G
4	chr4_2211759	0	2211759	T	A
4	chr4_2251674	0	2251674	C	G
4	chr4_2263552	0	2263552	G	C
4	chr4_2265991	0	2265991	G	T
4	chr4_2298454	0	2298454	C	G
4	chr4_2320113	0	2320113	A	T
4	chr4_2322098	0	2322098	A	T
4	chr4_2323929	0	2323929	G	T
4	chr4_2324363	0	2324363	C	A
4	chr4_2329116	0	2329116	G	C
4	chr4_2334881	0	2334881	C	G
4	chr4_2335562	0	2335562	G	C
4	chr4_2342924	0	2342924	C	G
4	chr4_2347442	0	2347442	T	G
4	chr4_2347949	0	2347949	C	G
4	chr4_2349798	0	2349798	C	G
4	chr4_2362178	0	2362178	A	C
4	chr4_2380251	0	2380251	C	A
4	chr4_2392695	0	2392695	C	A
4	chr4_2415388	0	2415388	T	G
4	chr4_2424090	0	2424090	C	A
4	chr4_2437300	0	2437300	C	A
4	chr4_2462565	0	2462565	A	C
4	chr4_2488991	0	2488991	G	T
4	chr4_2489642	0	2489642	A	C
4	chr4_2532821	0	2532821	A	C
4	chr4_2542535	0	2542535	C	G
4	chr4_2567681	0	2567681	T	A
4	chr4_2574890	0	2574890	G	T
4	chr4_2574975	0	2574975	C	G
4	chr4_2620536	0	2620536	T	G
4	chr4_2657049	0	2657049	G	C
4	chr4_2657679	0	2657679	G	T
4	chr4_2683613	0	2683613	T	G
4	chr4_2731326	0	2731326	C	A
4	chr4_2739074	0	2739074	G	T
4	chr4_2792093	0	2792093	T	A
4	chr4_2800852	0	2800852	T	G
4	chr4_2834507	0	2834507	C	A
4	chr4_2839424	0	2839424	A	C
4	chr4_2856053	0	2856053	G	C
4	chr4_2864266	0	2864266	C	G
4	chr4_2867621	0	2867621	A	C
4	chr4_2932023	0	2932023	G	T
4	chr4_2942398	0	2942398	C	G
4	chr4_2946665	0	2946665	C	G
4	chr4_2958733	0	2958733	G	C
4	chr4_2981397	0	2981397	A	T
4	chr4_3033603	0	3033603	G	T
4	chr4_3060343	0	3060343	G	C
4	chr4_3060385	0	3060385	G	C
4	chr4_3077694	0	3077694	T	G
4	chr4_3099580	0	3099580	G	C
4	chr4_3143014	0	3143014	G	C
4	chr4_3181015	0	3181015	T	G
4	chr4_3196291	0	3196291	G	T
4	chr4_3200278	0	3200278	C	A
4	chr4_3204211	0	3204211	T	G
4	chr4_3214325	0	3214325	C	A
4	chr4_3218271	0	3218271	G	C
4	chr4_3220865	0	3220865	G	C
4	chr4_3234306	0	3234306	G	C
4	chr4_3241402	0	3241402	A	C
4	chr4_3244113	0	3244113	A	T
4	chr4_3257912	0	3257912	T	A
4	chr4_3261360	0	3261360	G	C
4	chr4_3277341	0	3277341	A	C
4	chr4_3294591	0	3294591	C	A
4	chr4_3324264	0	3324264	A	C
4	chr4_3345825	0	3345825	G	C
4	chr4_3346089	0	3346089	A	C
4	chr4_3348945	0	3348945	C	A
4	chr4_3355426	0	3355426	G	C
4	chr4_3388809	0	3388809	C	G
4	chr4_3411757	0	3411757	C	A
4	chr4_3415226	0	3415226	A	C
4	chr4_3433528	0	3433528	G	C
4	chr4_3483409	0	3483409	C	G
4	chr4_3492821	0	3492821	A	T
4	chr4_3528426	0	3528426	C	A
4	chr4_3545738	0	3545738	A	T
4	chr4_3547482	0	3547482	G	T
4	chr4_3562492	0	3562492	G	T
4	chr4_3563054	0	3563054	T	A
4	chr4_3564292	0	3564292	G	C
4	chr4_3618236	0	3618236	T	G
4	chr4_3620121	0	3620121	C	A
4	chr4_3659295	0	3659295	T	G
4	chr4_3665100	0	3665100	C	G
4	chr4_3665770	0	3665770	G	T
4	chr4_3671847	0	3671847	G	C
4	chr4_3675285	0	3675285	G	T
4	chr4_3676896	0	3676896	A	C
4	chr4_3699244	0	3699244	T	A
4	chr4_3712909	0	3712909	A	T
4	chr4_3728019	0	3728019	C	G
4	chr4_3730293	0	3730293	C	G
4	chr4_3788265	0	3788265	G	C
4	chr4_3791627	0	3791627	A	C
4	chr4_3796936	0	3796936	G	C
4	chr4_3802840	0	3802840	T	G
4	chr4_3812095	0	3812095	A	T
4	chr4_3812712	0	3812712	G	C
4	chr4_3837389	0	3837389	A	C
4	chr4_3842015	0	3842015	G	C
4	chr4_3857783	0	3857783	T	G
4	chr4_3907375	0	3907375	G	T
4	chr4_3922085	0	3922085	G	C
4	chr4_3975603	0	3975603	T	A
4	chr4_3980320	0	3980320	A	C
4	chr4_3983051	0	3983051	G	T
4	chr4_3984225	0	3984225	G	T
4	chr4_3985143	0	3985143	C	A
4	chr4_3995881	0	3995881	C	G
4	chr4_4016503	0	4016503	G	C
4	chr4_4024606	0	4024606	T	A
4	chr4_4039012	0	4039012	C	A
4	chr4_4072121	0	4072121	A	T
4	chr4_4093062	0	4093062	C	A
4	chr4_4128704	0	4128704	C	A
4	chr4_4132091	0	4132091	C	A
4	chr4_4135878	0	4135878	A	T
4	chr4_4136402	0	4136402	G	T
4	chr4_4147531	0	4147531	G	C
4	chr4_4153828	0	4153828	C	A
4	chr4_4155198	0	4155198	T	G
4	chr4_4156199	0	4156199	G	T
4	chr4_4164601	0	4164601	G	C
4	chr4_4170769	0	4170769	C	G
4	chr4_4192077	0	4192077	G	C
4	chr4_4199642	0	4199642	G	T
4	chr4_4207669	0	4207669	C	G
4	chr4_4221976	0	4221976	C	G
4	chr4_4260486	0	4260486	A	C
4	chr4_4263903	0	4263903	G	C
4	chr4_4264244	0	4264244	A	C
4	chr4_4265075	0	4265075	G	T
4	chr4_4267215	0	4267215	T	G
4	chr4_4283696	0	4283696	A	T
4	chr4_4320576	0	4320576	A	C
4	chr4_4320584	0	4320584	G	T
4	chr4_4327940	0	4327940	G	T
4	chr4_4358662	0	4358662	G	T
4	chr4_4378039	0	4378039	C	G
4	chr4_4409510	0	4409510	T	G
4	chr4_4411609	0	4411609	A	C
4	chr4_4412066	0	4412066	G	T
4	chr4_4422300	0	4422300	A	C
4	chr4_4453077	0	4453077	C	A
4	chr4_4462065	0	4462065	C	G
4	chr4_4466526	0	4466526	C	G
4	chr4_4474654	0	4474654	C	G
4	chr4_4481674	0	4481674	C	G
4	chr4_4494226	0	4494226	C	A
4	chr4_4510802	0	4510802	G	T
4	chr4_4512348	0	4512348	C	G
4	chr4_4537357	0	4537357	A	C
4	chr4_4547953	0	4547953	T	G
4	chr4_4570156	0	4570156	C	G
4	chr4_4583458	0	4583458	C	A
4	chr4_4590275	0	4590275	C	G
4	chr4_4597270	0	4597270	C	A
4	chr4_4597474	0	4597474	C	A
4	chr4_4598413	0	4598413	C	G
4	chr4_4617982	0	4617982	G	C
4	chr4_4627267	0	4627267	C	A
4	chr4_4649609	0	4649609	G	T
4	chr4_4665714	0	4665714	G	C
4	chr4_4676369	0	4676369	A	C
4	chr4_4681557	0	4681557	T	G
4	chr4_4701270	0	4701270	G	T
4	chr4_4705947	0	4705947	G	T
4	chr4_4726462	0	4726462	G	C
4	chr4_4728699	0	4728699	C	A
4	chr4_4770068	0	4770068	C	G
4	chr4_4799372	0	4799372	C	G
4	chr4_4826406	0	4826406	C	A
4	chr4_4846107	0	4846107	G	C
4	chr4_4850455	0	4850455	A	C
4	chr4_4859026	0	4859026	A	C
4	chr4_4886531	0	4886531	T	A
4	chr4_4891800	0	4891800	G	T
4	chr4_4938094	0	4938094	C	G
4	chr4_4957239	0	4957239	T	G
4	chr4_4968822	0	4968822	G	C
4	chr4_5016511	0	5016511	G	C
4	chr4_5017953	0	5017953	A	C
4	chr4_5057366	0	5057366	C	G
4	chr4_5088425	0	5088425	G	C
4	chr4_5095797	0	5095797	T	G
4	chr4_5123605	0	5123605	C	G
4	chr4_5124136	0	5124136	G	T
4	chr4_5124422	0	5124422	T	G
4	chr4_5126195	0	5126195	C	G
4	chr4_5133869	0	5133869	A	C
4	chr4_5169178	0	5169178	T	G
4	chr4_5175417	0	5175417	A	C
4	chr4_5181399	0	5181399	C	G
4	chr4_5188580	0	5188580	A	C
4	chr4_5205385	0	5205385	G	T
4	chr4_5223119	0	5223119	C	G
4	chr4_5223196	0	5223196	T	G
4	chr4_5235683	0	5235683	C	A
4	chr4_5256642	0	5256642	G	C
4	chr4_5265451	0	5265451	G	T
4	chr4_5302689	0	5302689	A	T
4	chr4_5317668	0	5317668	C	A
4	chr4_5325545	0	5325545	G	T
4	chr4_5340172	0	5340172	T	G
4	chr4_5357372	0	5357372	G	T
4	chr4_5409378	0	5409378	T	A
4	chr4_5411994	0	5411994	C	G
4	chr4_5474487	0	5474487	G	T
4	chr4_5487696	0	5487696	C	A
4	chr4_5518130	0	5518130	C	G
4	chr4_5545385	0	5545385	C	G
4	chr4_5559706	0	5559706	G	T
4	chr4_5567085	0	5567085	A	C
4	chr4_5583993	0	5583993	G	C
4	chr4_5610609	0	5610609	T	A
4	chr4_5666939	0	5666939	T	A
4	chr4_5670317	0	5670317	C	G
4	chr4_5680042	0	5680042	A	T
4	chr4_5682594	0	5682594	G	T
4	chr4_5712834	0	5712834	A	C
4	chr4_5724993	0	5724993	T	G
4	chr4_5760483	0	5760483	A	C
4	chr4_5761206	0	5761206	G	T
4	chr4_5777736	0	5777736	T	G
4	chr4_5785618	0	5785618	G	C
4	chr4_5799415	0	5799415	A	C
4	chr4_5813451	0	5813451	A	C
4	chr4_5819202	0	5819202	C	A
4	chr4_5843844	0	5843844	A	T
4	chr4_5846649	0	5846649	G	C
4	chr4_5866402	0	5866402	A	C
4	chr4_5893784	0	5893784	T	G
4	chr4_5938417	0	5938417	G	C
4	chr4_5945286	0	5945286	A	C
4	chr4_5946740	0	5946740	C	G
4	chr4_5951122	0	5951122	T	G
4	chr4_5959372	0	5959372	G	T
4	chr4_5965916	0	5965916	C	G
4	chr4_5975352	0	5975352	C	G
4	chr4_5985242	0	5985242	C	A
4	chr4_5991500	0	5991500	G	T
4	chr4_6005025	0	6005025	A	C
4	chr4_6014156	0	6014156	C	G
4	chr4_6021656	0	6021656	C	A
4	chr4_6051418	0	6051418	G	C
4	chr4_6059615	0	6059615	A	T
4	chr4_6067283	0	6067283	T	A
4	chr4_6080994	0	6080994	A	C
4	chr4_6086743	0	6086743	A	C
4	chr4_6088034	0	6088034	G	C
4	chr4_6088220	0	6088220	A	C
4	chr4_6089244	0	6089244	C	G
4	chr4_6112469	0	6112469	T	G
4	chr4_6115549	0	6115549	G	C
4	chr4_6120826	0	6120826	C	A
4	chr4_6125932	0	6125932	T	G
4	chr4_6127788	0	6127788	A	C
4	chr4_6161187	0	6161187	A	C
4	chr4_6161300	0	6161300	T	G
4	chr4_6173907	0	6173907	T	A
4	chr4_6183278	0	6183278	C	G
4	chr4_6185266	0	6185266	C	G
4	chr4_6204695	0	6204695	G	T
4	chr4_6212068	0	6212068	A	T
4	chr4_6214476	0	6214476	T	A
4	chr4_6221750	0	6221750	A	T
4	chr4_6228060	0	6228060	A	T
4	chr4_6243198	0	6243198	T	G
4	chr4_6244162	0	6244162	A	T
4	chr4_6245367	0	6245367	C	A
4	chr4_6254001	0	6254001	T	A
4	chr4_6267682	0	6267682	C	G
4	chr4_6278640	0	6278640	C	G
4	chr4_6305691	0	6305691	C	G
4	chr4_6308527	0	6308527	C	A
4	chr4_6324028	0	6324028	C	G
4	chr4_6324392	0	6324392	G	T
4	chr4_6327915	0	6327915	C	A
4	chr4_6351385	0	6351385	A	C
4	chr4_6359555	0	6359555	G	C
4	chr4_6360428	0	6360428	C	G
4	chr4_6362443	0	6362443	T	G
4	chr4_6365468	0	6365468	A	C
4	chr4_6390639	0	6390639	A	C
4	chr4_6405495	0	6405495	A	T
4	chr4_6415694	0	6415694	A	C
4	chr4_6419279	0	6419279	C	A
4	chr4_6424887	0	6424887	G	C
4	chr4_6426653	0	6426653	T	G
4	chr4_6430698	0	6430698	C	G
4	chr4_6449053	0	6449053	G	C
4	chr4_6464786	0	6464786	C	G
4	chr4_6481554	0	6481554	A	C
4	chr4_6500420	0	6500420	C	G
4	chr4_6531616	0	6531616	A	C
4	chr4_6532403	0	6532403	G	C
4	chr4_6532618	0	6532618	A	T
4	chr4_6566298	0	6566298	C	A
4	chr4_6572687	0	6572687	G	C
4	chr4_6577567	0	6577567	C	G
4	chr4_6579119	0	6579119	C	G
4	chr4_6603331	0	6603331	G	C
4	chr4_6610099	0	6610099	T	G
4	chr4_6611655	0	6611655	C	A
4	chr4_6617173	0	6617173	A	C
4	chr4_6621752	0	6621752	T	G
4	chr4_6624192	0	6624192	G	T
4	chr4_6656996	0	6656996	C	G
4	chr4_6662977	0	6662977	T	G
4	chr4_6664812	0	6664812	A	C
4	chr4_6688897	0	6688897	G	C
4	chr4_6690892	0	6690892	C	G
4	chr4_6709946	0	6709946	T	G
4	chr4_6711142	0	6711142	A	T
4	chr4_6730247	0	6730247	T	A
4	chr4_6736517	0	6736517	C	G
4	chr4_6740788	0	6740788	A	C
4	chr4_6760325	0	6760325	C	A
4	chr4_6773528	0	6773528	A	C
4	chr4_6780552	0	6780552	C	A
4	chr4_6787472	0	6787472	C	G
4	chr4_6789952	0	6789952	G	T
4	chr4_6825753	0	6825753	C	G
4	chr4_6837211	0	6837211	C	A
4	chr4_6857441	0	6857441	C	G
4	chr4_6870870	0	6870870	C	G
4	chr4_6881747	0	6881747	G	T
4	chr4_6894159	0	6894159	A	T
4	chr4_6898146	0	6898146	A	C
4	chr4_6913886	0	6913886	C	A
4	chr4_6914345	0	6914345	G	T
4	chr4_6922799	0	6922799	T	A
4	chr4_6935976	0	6935976	C	A
4	chr4_6979085	0	6979085	T	G
4	chr4_6985754	0	6985754	C	G
4	chr4_6994887	0	6994887	T	G
4	chr4_7013366	0	7013366	A	C
4	chr4_7019484	0	7019484	A	C
4	chr4_7020659	0	7020659	C	G
4	chr4_7023364	0	7023364	C	G
4	chr4_7024273	0	7024273	A	C
4	chr4_7067892	0	7067892	T	G
4	chr4_7103287	0	7103287	G	T
4	chr4_7104033	0	7104033	C	G
4	chr4_7135350	0	7135350	C	A
4	chr4_7136885	0	7136885	C	A
4	chr4_7139150	0	7139150	G	C
4	chr4_7174771	0	7174771	G	T
4	chr4_7207671	0	7207671	C	A
4	chr4_7208747	0	7208747	G	C
4	chr4_7232773	0	7232773	G	T
4	chr4_7233837	0	7233837	C	A
4	chr4_7269200	0	7269200	G	C
4	chr4_7279129	0	7279129	T	A
4	chr4_7325612	0	7325612	C	A
4	chr4_7342445	0	7342445	T	G
4	chr4_7367036	0	7367036	A	C
4	chr4_7385181	0	7385181	C	A
4	chr4_7498464	0	7498464	A	C
4	chr4_7499212	0	7499212	A	T
4	chr4_7514290	0	7514290	G	T
4	chr4_7545998	0	7545998	C	A
4	chr4_7566544	0	7566544	C	G
4	chr4_7590755	0	7590755	C	A
4	chr4_7612076	0	7612076	C	G
4	chr4_7624714	0	7624714	C	A
4	chr4_7630958	0	7630958	A	C
4	chr4_7641931	0	7641931	T	A
4	chr4_7644638	0	7644638	G	T
4	chr4_7646512	0	7646512	C	G
4	chr4_7657944	0	7657944	A	C
4	chr4_7667490	0	7667490	T	A
4	chr4_7671475	0	7671475	C	A
4	chr4_7700808	0	7700808	A	T
4	chr4_7710050	0	7710050	C	G
4	chr4_7725954	0	7725954	C	A
4	chr4_7729083	0	7729083	T	A
4	chr4_7730657	0	7730657	C	G
4	chr4_7745314	0	7745314	C	A
4	chr4_7758489	0	7758489	A	C
4	chr4_7775710	0	7775710	C	G
4	chr4_7789607	0	7789607	C	A
4	chr4_7793291	0	7793291	T	A
4	chr4_7800736	0	7800736	G	C
4	chr4_7806684	0	7806684	T	A
4	chr4_7839737	0	7839737	A	C
4	chr4_7861491	0	7861491	T	G
4	chr4_7869190	0	7869190	C	G
4	chr4_7878646	0	7878646	G	T
4	chr4_7884023	0	7884023	G	C
4	chr4_7900743	0	7900743	A	T
4	chr4_7901759	0	7901759	G	C
4	chr4_7910079	0	7910079	A	C
4	chr4_7923647	0	7923647	G	T
4	chr4_7934692	0	7934692	G	C
4	chr4_7942375	0	7942375	T	G
4	chr4_7966758	0	7966758	C	G
4	chr4_7975156	0	7975156	A	C
4	chr4_8008937	0	8008937	G	T
4	chr4_8043563	0	8043563	G	T
4	chr4_8052655	0	8052655	G	C
4	chr4_8057097	0	8057097	A	C
4	chr4_8065770	0	8065770	A	T
4	chr4_8073846	0	8073846	G	C
4	chr4_8097927	0	8097927	A	T
4	chr4_8099149	0	8099149	C	A
4	chr4_8122078	0	8122078	A	C
4	chr4_8136758	0	8136758	T	A
4	chr4_8148671	0	8148671	C	G
4	chr4_8155366	0	8155366	C	G
4	chr4_8170145	0	8170145	G	T
4	chr4_8172980	0	8172980	C	G
4	chr4_8173876	0	8173876	G	T
4	chr4_8180677	0	8180677	C	G
4	chr4_8204152	0	8204152	C	G
4	chr4_8246012	0	8246012	A	C
4	chr4_8254108	0	8254108	G	C
4	chr4_8255158	0	8255158	C	A
4	chr4_8275549	0	8275549	C	A
4	chr4_8298155	0	8298155	A	C
4	chr4_8329407	0	8329407	A	C
4	chr4_8336040	0	8336040	C	G
4	chr4_8366195	0	8366195	C	G
4	chr4_8428357	0	8428357	G	T
4	chr4_8431214	0	8431214	A	T
4	chr4_8453166	0	8453166	C	G
4	chr4_8485574	0	8485574	A	C
4	chr4_8490440	0	8490440	G	C
4	chr4_8498149	0	8498149	A	C
4	chr4_8507334	0	8507334	G	C
4	chr4_8562175	0	8562175	G	C
4	chr4_8590831	0	8590831	T	G
4	chr4_8608511	0	8608511	A	C
4	chr4_8636499	0	8636499	T	G
4	chr4_8639662	0	8639662	C	A
4	chr4_8641643	0	8641643	G	C
4	chr4_8674248	0	8674248	A	T
4	chr4_8696566	0	8696566	A	T
4	chr4_8722321	0	8722321	T	A
4	chr4_8741011	0	8741011	A	T
4	chr4_8747398	0	8747398	T	A
4	chr4_8765863	0	8765863	A	C
4	chr4_8809028	0	8809028	T	G
4	chr4_8841809	0	8841809	G	C
4	chr4_8866554	0	8866554	C	A
4	chr4_8883991	0	8883991	T	A
4	chr4_8917968	0	8917968	G	C
4	chr4_8937318	0	8937318	A	C
4	chr4_8948435	0	8948435	G	C
4	chr4_8949544	0	8949544	T	G
4	chr4_8975351	0	8975351	G	T
4	chr4_9012369	0	9012369	T	A
4	chr4_9050008	0	9050008	G	C
4	chr4_9061685	0	9061685	C	A
4	chr4_9087232	0	9087232	G	T
4	chr4_9090202	0	9090202	C	A
4	chr4_9099125	0	9099125	T	A
4	chr4_9213667	0	9213667	G	C
4	chr4_9226146	0	9226146	A	C
4	chr4_9242756	0	9242756	C	G
4	chr4_9271926	0	9271926	C	G
4	chr4_9273033	0	9273033	G	C
4	chr4_9274353	0	9274353	C	A
4	chr4_9310195	0	9310195	T	A
4	chr4_9322321	0	9322321	A	C
4	chr4_9447084	0	9447084	G	T
4	chr4_9513439	0	9513439	G	C
4	chr4_9517323	0	9517323	T	A
4	chr4_9546768	0	9546768	C	G
4	chr4_9721892	0	9721892	A	C
4	chr4_9728241	0	9728241	G	C
4	chr4_9741442	0	9741442	C	A
4	chr4_9750535	0	9750535	A	T
4	chr4_9779867	0	9779867	T	A
4	chr4_9786306	0	9786306	C	G
4	chr4_9807287	0	9807287	G	C
4	chr4_9815060	0	9815060	G	T
4	chr4_9821033	0	9821033	A	C
4	chr4_9824558	0	9824558	T	G
4	chr4_9859714	0	9859714	C	A
4	chr4_9866138	0	9866138	C	A
4	chr4_9874826	0	9874826	A	T
4	chr4_9912753	0	9912753	C	A
4	chr4_9914331	0	9914331	G	C
4	chr4_9920965	0	9920965	G	C
4	chr4_9921318	0	9921318	G	T
4	chr4_9921422	0	9921422	T	G
4	chr4_9954054	0	9954054	G	C
4	chr4_9962532	0	9962532	A	C
4	chr4_9963464	0	9963464	C	G
4	chr4_9963583	0	9963583	T	A
4	chr4_9968867	0	9968867	A	C
4	chr4_9972806	0	9972806	G	C
4	chr4_9974568	0	9974568	C	A
4	chr4_9987169	0	9987169	C	A
4	chr4_10000866	0	10000866	G	T
4	chr4_10017488	0	10017488	A	C
4	chr4_10043175	0	10043175	G	T
4	chr4_10061786	0	10061786	A	T
4	chr4_10096878	0	10096878	T	G
4	chr4_10113972	0	10113972	C	A
4	chr4_10130288	0	10130288	C	A
4	chr4_10133774	0	10133774	G	C
4	chr4_10144575	0	10144575	C	G
4	chr4_10147367	0	10147367	C	G
4	chr4_10159547	0	10159547	A	C
4	chr4_10190521	0	10190521	A	T
4	chr4_10232461	0	10232461	C	A
4	chr4_10238913	0	10238913	C	A
4	chr4_10255001	0	10255001	A	T
4	chr4_10257939	0	10257939	C	A
4	chr4_10273205	0	10273205	G	C
4	chr4_10287501	0	10287501	T	G
4	chr4_10293290	0	10293290	G	C
4	chr4_10296044	0	10296044	G	C
4	chr4_10302052	0	10302052	T	G
4	chr4_10322437	0	10322437	G	T
4	chr4_10324413	0	10324413	C	G
4	chr4_10329554	0	10329554	C	G
4	chr4_10333302	0	10333302	T	G
4	chr4_10381596	0	10381596	A	T
4	chr4_10399670	0	10399670	T	G
4	chr4_10403094	0	10403094	C	G
4	chr4_10409925	0	10409925	T	A
4	chr4_10413854	0	10413854	G	T
4	chr4_10417495	0	10417495	C	G
4	chr4_10418374	0	10418374	T	G
4	chr4_10439051	0	10439051	A	C
4	chr4_10464780	0	10464780	C	G
4	chr4_10523649	0	10523649	G	C
4	chr4_10531322	0	10531322	G	C
4	chr4_10535936	0	10535936	C	A
4	chr4_10547480	0	10547480	C	G
4	chr4_10560048	0	10560048	A	C
4	chr4_10567378	0	10567378	G	T
4	chr4_10574021	0	10574021	T	A
4	chr4_10598177	0	10598177	G	C
4	chr4_10600778	0	10600778	C	A
4	chr4_10638474	0	10638474	A	T
4	chr4_10645996	0	10645996	T	A
4	chr4_10667729	0	10667729	A	T
4	chr4_10671004	0	10671004	G	C
4	chr4_10730548	0	10730548	C	G
4	chr4_10737372	0	10737372	C	A
4	chr4_10754218	0	10754218	T	G
4	chr4_10785096	0	10785096	T	G
4	chr4_10829469	0	10829469	C	A
4	chr4_10835414	0	10835414	A	C
4	chr4_10913783	0	10913783	T	G
4	chr4_10918106	0	10918106	C	A
4	chr4_10918322	0	10918322	C	G
4	chr4_10918334	0	10918334	T	G
4	chr4_10918364	0	10918364	C	G
4	chr4_10938829	0	10938829	C	A
4	chr4_10972787	0	10972787	T	A
4	chr4_11018171	0	11018171	T	G
4	chr4_11021520	0	11021520	C	G
4	chr4_11028342	0	11028342	T	G
4	chr4_11059310	0	11059310	C	A
4	chr4_11070360	0	11070360	A	C
4	chr4_11085275	0	11085275	T	G
4	chr4_11119734	0	11119734	G	T
4	chr4_11126659	0	11126659	C	A
4	chr4_11140571	0	11140571	T	G
4	chr4_11154730	0	11154730	A	C
4	chr4_11156207	0	11156207	T	G
4	chr4_11164232	0	11164232	T	A
4	chr4_11173031	0	11173031	T	A
4	chr4_11176740	0	11176740	T	A
4	chr4_11193123	0	11193123	T	G
4	chr4_11208645	0	11208645	C	G
4	chr4_11217940	0	11217940	C	G
4	chr4_11250799	0	11250799	C	G
4	chr4_11250952	0	11250952	T	G
4	chr4_11253312	0	11253312	T	A
4	chr4_11267201	0	11267201	C	A
4	chr4_11296426	0	11296426	G	T
4	chr4_11310922	0	11310922	C	A
4	chr4_11315538	0	11315538	C	A
4	chr4_11354414	0	11354414	T	G
4	chr4_11378506	0	11378506	T	A
4	chr4_11497823	0	11497823	G	C
4	chr4_11510112	0	11510112	A	T
4	chr4_11519516	0	11519516	G	C
4	chr4_11519600	0	11519600	T	G
4	chr4_11521091	0	11521091	G	C
4	chr4_11634063	0	11634063	A	T
4	chr4_11637457	0	11637457	T	G
4	chr4_11651101	0	11651101	T	G
4	chr4_11657274	0	11657274	C	A
4	chr4_11681660	0	11681660	G	C
4	chr4_11690704	0	11690704	T	G
4	chr4_11707198	0	11707198	G	T
4	chr4_11711716	0	11711716	C	G
4	chr4_11725062	0	11725062	T	A
4	chr4_11734346	0	11734346	G	T
4	chr4_11744373	0	11744373	G	T
4	chr4_11753606	0	11753606	A	C
4	chr4_11777708	0	11777708	C	G
4	chr4_11859671	0	11859671	A	C
4	chr4_11903829	0	11903829	G	C
4	chr4_11943288	0	11943288	T	A
4	chr4_11967636	0	11967636	T	A
4	chr4_11971060	0	11971060	A	T
4	chr4_11973117	0	11973117	C	A
4	chr4_11985818	0	11985818	T	G
4	chr4_12007648	0	12007648	C	G
4	chr4_12052299	0	12052299	G	C
4	chr4_12058869	0	12058869	C	G
4	chr4_12067121	0	12067121	G	C
4	chr4_12079619	0	12079619	G	C
4	chr4_12083978	0	12083978	C	G
4	chr4_12090476	0	12090476	C	G
4	chr4_12096208	0	12096208	C	A
4	chr4_12111089	0	12111089	C	A
4	chr4_12124130	0	12124130	C	G
4	chr4_12147850	0	12147850	T	G
4	chr4_12150815	0	12150815	A	T
4	chr4_12154449	0	12154449	T	A
4	chr4_12155366	0	12155366	C	G
4	chr4_12164875	0	12164875	G	T
4	chr4_12174661	0	12174661	A	T
4	chr4_12179291	0	12179291	A	T
4	chr4_12221067	0	12221067	C	G
4	chr4_12222776	0	12222776	G	T
4	chr4_12226369	0	12226369	G	T
4	chr4_12227773	0	12227773	C	G
4	chr4_12265410	0	12265410	G	C
4	chr4_12273144	0	12273144	A	C
4	chr4_12273710	0	12273710	C	A
4	chr4_12280129	0	12280129	T	G
4	chr4_12302151	0	12302151	G	T
4	chr4_12306897	0	12306897	G	T
4	chr4_12308813	0	12308813	G	T
4	chr4_12331088	0	12331088	G	C
4	chr4_12334668	0	12334668	T	A
4	chr4_12348827	0	12348827	A	T
4	chr4_12385903	0	12385903	C	A
4	chr4_12411571	0	12411571	G	T
4	chr4_12420759	0	12420759	A	C
4	chr4_12424329	0	12424329	T	G
4	chr4_12427218	0	12427218	C	A
4	chr4_12446828	0	12446828	T	A
4	chr4_12455485	0	12455485	A	T
4	chr4_12482012	0	12482012	C	A
4	chr4_12485914	0	12485914	G	C
4	chr4_12487206	0	12487206	T	G
4	chr4_12496688	0	12496688	C	G
4	chr4_12500045	0	12500045	G	T
4	chr4_12515611	0	12515611	T	A
4	chr4_12527199	0	12527199	T	G
4	chr4_12529948	0	12529948	C	A
4	chr4_12536301	0	12536301	C	A
4	chr4_12550227	0	12550227	G	C
4	chr4_12576526	0	12576526	T	A
4	chr4_12591891	0	12591891	A	C
4	chr4_12596598	0	12596598	T	G
4	chr4_12607807	0	12607807	G	T
4	chr4_12618483	0	12618483	C	G
4	chr4_12618871	0	12618871	T	A
4	chr4_12627979	0	12627979	A	C
4	chr4_12635894	0	12635894	C	A
4	chr4_12653737	0	12653737	A	C
4	chr4_12696137	0	12696137	A	T
4	chr4_12708358	0	12708358	A	C
4	chr4_12717801	0	12717801	T	G
4	chr4_12726555	0	12726555	C	G
4	chr4_12731807	0	12731807	G	T
4	chr4_12757274	0	12757274	A	C
4	chr4_12770011	0	12770011	G	C
4	chr4_12773029	0	12773029	A	C
4	chr4_12789214	0	12789214	T	G
4	chr4_12791472	0	12791472	C	G
4	chr4_12831246	0	12831246	G	C
4	chr4_12842615	0	12842615	C	G
4	chr4_12857277	0	12857277	T	G
4	chr4_12857828	0	12857828	A	T
4	chr4_12865864	0	12865864	T	A
4	chr4_12866679	0	12866679	A	C
4	chr4_12871197	0	12871197	C	G
4	chr4_12871580	0	12871580	T	A
4	chr4_12906158	0	12906158	A	C
4	chr4_12932529	0	12932529	A	C
4	chr4_12935646	0	12935646	G	C
4	chr4_12964317	0	12964317	G	T
4	chr4_12992008	0	12992008	A	C
4	chr4_13015724	0	13015724	G	T
4	chr4_13025845	0	13025845	G	C
4	chr4_13045947	0	13045947	G	C
4	chr4_13055176	0	13055176	G	C
4	chr4_13092457	0	13092457	T	G
4	chr4_13096385	0	13096385	T	A
4	chr4_13117020	0	13117020	T	G
4	chr4_13140443	0	13140443	G	C
4	chr4_13144548	0	13144548	C	A
4	chr4_13157892	0	13157892	G	T
4	chr4_13164499	0	13164499	T	A
4	chr4_13168202	0	13168202	C	G
4	chr4_13202613	0	13202613	G	T
4	chr4_13206713	0	13206713	G	C
4	chr4_13251758	0	13251758	G	T
4	chr4_13255573	0	13255573	T	G
4	chr4_13309411	0	13309411	C	A
4	chr4_13327371	0	13327371	T	A
4	chr4_13374548	0	13374548	A	T
4	chr4_13413468	0	13413468	T	G
4	chr4_13416053	0	13416053	G	T
4	chr4_13445853	0	13445853	T	G
4	chr4_13459559	0	13459559	A	T
4	chr4_13514548	0	13514548	A	C
4	chr4_13532159	0	13532159	T	G
4	chr4_13539150	0	13539150	G	T
4	chr4_13547771	0	13547771	T	G
4	chr4_13549662	0	13549662	G	C
4	chr4_13552247	0	13552247	C	G
4	chr4_13562470	0	13562470	A	T
4	chr4_13582433	0	13582433	A	C
4	chr4_13582846	0	13582846	A	C
4	chr4_13590185	0	13590185	C	G
4	chr4_13687765	0	13687765	G	C
4	chr4_13691484	0	13691484	C	G
4	chr4_13695513	0	13695513	T	G
4	chr4_13702368	0	13702368	G	C
4	chr4_13710371	0	13710371	C	A
4	chr4_13732615	0	13732615	T	G
4	chr4_13736194	0	13736194	C	G
4	chr4_13758402	0	13758402	C	G
4	chr4_13778795	0	13778795	C	A
4	chr4_13794371	0	13794371	C	A
4	chr4_13814196	0	13814196	G	C
4	chr4_13818237	0	13818237	A	T
4	chr4_13835765	0	13835765	T	G
4	chr4_13839356	0	13839356	T	G
4	chr4_13853644	0	13853644	T	G
4	chr4_13853693	0	13853693	T	G
4	chr4_13854917	0	13854917	C	G
4	chr4_13860160	0	13860160	C	G
4	chr4_13860928	0	13860928	G	C
4	chr4_13861717	0	13861717	A	C
4	chr4_13870755	0	13870755	G	C
4	chr4_13886777	0	13886777	C	A
4	chr4_13892548	0	13892548	C	G
4	chr4_13905042	0	13905042	T	G
4	chr4_13910892	0	13910892	G	C
4	chr4_13963668	0	13963668	A	C
4	chr4_13979223	0	13979223	T	A
4	chr4_13984756	0	13984756	A	C
4	chr4_13994386	0	13994386	G	C
4	chr4_14004149	0	14004149	T	G
4	chr4_14023359	0	14023359	C	G
4	chr4_14029656	0	14029656	A	C
4	chr4_14035337	0	14035337	T	G
4	chr4_14043178	0	14043178	C	A
4	chr4_14051124	0	14051124	G	T
4	chr4_14058672	0	14058672	C	G
4	chr4_14064553	0	14064553	G	C
4	chr4_14067860	0	14067860	A	C
4	chr4_14080167	0	14080167	T	G
4	chr4_14116188	0	14116188	T	A
4	chr4_14120941	0	14120941	C	G
4	chr4_14127030	0	14127030	C	A
4	chr4_14129122	0	14129122	C	G
4	chr4_14155830	0	14155830	C	G
4	chr4_14164386	0	14164386	T	G
4	chr4_14206563	0	14206563	C	A
4	chr4_14208570	0	14208570	G	C
4	chr4_14218533	0	14218533	G	T
4	chr4_14219747	0	14219747	A	C
4	chr4_14224394	0	14224394	T	G
4	chr4_14227122	0	14227122	C	G
4	chr4_14241309	0	14241309	T	G
4	chr4_14301043	0	14301043	A	C
4	chr4_14304320	0	14304320	A	C
4	chr4_14306319	0	14306319	T	A
4	chr4_14307344	0	14307344	G	T
4	chr4_14307497	0	14307497	T	G
4	chr4_14332304	0	14332304	A	C
4	chr4_14337605	0	14337605	A	T
4	chr4_14339234	0	14339234	C	G
4	chr4_14341787	0	14341787	A	T
4	chr4_14341900	0	14341900	T	G
4	chr4_14417225	0	14417225	T	A
4	chr4_14421047	0	14421047	T	G
4	chr4_14435890	0	14435890	A	C
4	chr4_14436849	0	14436849	G	C
4	chr4_14440198	0	14440198	C	A
4	chr4_14446866	0	14446866	T	A
4	chr4_14501833	0	14501833	T	A
4	chr4_14519886	0	14519886	G	C
4	chr4_14519927	0	14519927	G	T
4	chr4_14534736	0	14534736	T	G
4	chr4_14539631	0	14539631	T	A
4	chr4_14548931	0	14548931	A	C
4	chr4_14552282	0	14552282	G	T
4	chr4_14611291	0	14611291	C	G
4	chr4_14617417	0	14617417	C	A
4	chr4_14656611	0	14656611	A	C
4	chr4_14667521	0	14667521	A	C
4	chr4_14676932	0	14676932	T	A
4	chr4_14722158	0	14722158	C	G
4	chr4_14742355	0	14742355	T	G
4	chr4_14754253	0	14754253	G	C
4	chr4_14773437	0	14773437	G	T
4	chr4_14808074	0	14808074	A	T
4	chr4_14877354	0	14877354	T	A
4	chr4_14880054	0	14880054	G	C
4	chr4_14888492	0	14888492	G	C
4	chr4_14906620	0	14906620	A	T
4	chr4_14918178	0	14918178	A	C
4	chr4_14933403	0	14933403	G	C
4	chr4_14936824	0	14936824	G	C
4	chr4_14961335	0	14961335	C	G
4	chr4_14979524	0	14979524	T	G
4	chr4_14997220	0	14997220	A	C
4	chr4_15003215	0	15003215	A	C
4	chr4_15008725	0	15008725	G	T
4	chr4_15032161	0	15032161	C	A
4	chr4_15037368	0	15037368	C	A
4	chr4_15040247	0	15040247	A	C
4	chr4_15101375	0	15101375	G	C
4	chr4_15106639	0	15106639	T	G
4	chr4_15109556	0	15109556	C	A
4	chr4_15109604	0	15109604	G	T
4	chr4_15110500	0	15110500	G	T
4	chr4_15120794	0	15120794	G	C
4	chr4_15134174	0	15134174	T	A
4	chr4_15159478	0	15159478	A	C
4	chr4_15188233	0	15188233	C	G
4	chr4_15191705	0	15191705	C	G
4	chr4_15192576	0	15192576	C	A
4	chr4_15200744	0	15200744	C	G
4	chr4_15222175	0	15222175	C	G
4	chr4_15242335	0	15242335	G	C
4	chr4_15255964	0	15255964	G	C
4	chr4_15282353	0	15282353	A	C
4	chr4_15284065	0	15284065	T	A
4	chr4_15315748	0	15315748	C	G
4	chr4_15323969	0	15323969	C	A
4	chr4_15356475	0	15356475	T	G
4	chr4_15370249	0	15370249	C	A
4	chr4_15380991	0	15380991	A	T
4	chr4_15447202	0	15447202	G	C
4	chr4_15455442	0	15455442	A	C
4	chr4_15466822	0	15466822	T	G
4	chr4_15474523	0	15474523	T	A
4	chr4_15500825	0	15500825	G	T
4	chr4_15508610	0	15508610	C	A
4	chr4_15521923	0	15521923	A	T
4	chr4_15527945	0	15527945	C	G
4	chr4_15549288	0	15549288	A	C
4	chr4_15582032	0	15582032	C	G
4	chr4_15597357	0	15597357	A	T
4	chr4_15620873	0	15620873	C	G
4	chr4_15622190	0	15622190	G	C
4	chr4_15638763	0	15638763	C	G
4	chr4_15640522	0	15640522	C	G
4	chr4_15645160	0	15645160	C	G
4	chr4_15646848	0	15646848	C	G
4	chr4_15651184	0	15651184	A	C
4	chr4_15670866	0	15670866	G	C
4	chr4_15671423	0	15671423	A	C
4	chr4_15701272	0	15701272	A	C
4	chr4_15702660	0	15702660	C	G
4	chr4_15726239	0	15726239	A	C
4	chr4_15779598	0	15779598	C	G
4	chr4_15795462	0	15795462	T	G
4	chr4_15810928	0	15810928	C	G
4	chr4_15836982	0	15836982	C	A
4	chr4_15838489	0	15838489	G	T
4	chr4_15838949	0	15838949	A	T
4	chr4_15839371	0	15839371	G	C
4	chr4_15860093	0	15860093	G	C
4	chr4_15867387	0	15867387	G	T
4	chr4_15872252	0	15872252	G	T
4	chr4_15887623	0	15887623	A	T
4	chr4_15894246	0	15894246	T	A
4	chr4_15909431	0	15909431	T	G
4	chr4_15926531	0	15926531	G	C
4	chr4_15931329	0	15931329	T	G
4	chr4_15931955	0	15931955	G	T
4	chr4_15962010	0	15962010	A	C
4	chr4_15982991	0	15982991	G	C
4	chr4_15985153	0	15985153	C	A
4	chr4_16012678	0	16012678	A	T
4	chr4_16018176	0	16018176	G	C
4	chr4_16022680	0	16022680	G	T
4	chr4_16050770	0	16050770	G	C
4	chr4_16053839	0	16053839	A	T
4	chr4_16054930	0	16054930	A	T
4	chr4_16064549	0	16064549	T	G
4	chr4_16070053	0	16070053	C	A
4	chr4_16093023	0	16093023	G	C
4	chr4_16109327	0	16109327	C	G
4	chr4_16128113	0	16128113	C	G
4	chr4_16138259	0	16138259	T	G
4	chr4_16143019	0	16143019	G	T
4	chr4_16146236	0	16146236	A	C
4	chr4_16148813	0	16148813	A	C
4	chr4_16150753	0	16150753	G	C
4	chr4_16151813	0	16151813	C	A
4	chr4_16158253	0	16158253	A	T
4	chr4_16160660	0	16160660	T	G
4	chr4_16166082	0	16166082	T	G
4	chr4_16192732	0	16192732	C	G
4	chr4_16201883	0	16201883	T	G
4	chr4_16213118	0	16213118	G	C
4	chr4_16233949	0	16233949	G	T
4	chr4_16236243	0	16236243	T	A
4	chr4_16240441	0	16240441	T	G
4	chr4_16244705	0	16244705	C	G
4	chr4_16249930	0	16249930	T	G
4	chr4_16258556	0	16258556	T	A
4	chr4_16281161	0	16281161	C	G
4	chr4_16327462	0	16327462	C	G
4	chr4_16337972	0	16337972	T	G
4	chr4_16341897	0	16341897	G	C
4	chr4_16351870	0	16351870	A	T
4	chr4_16355894	0	16355894	C	A
4	chr4_16361501	0	16361501	A	T
4	chr4_16382270	0	16382270	G	C
4	chr4_16384271	0	16384271	C	G
4	chr4_16400592	0	16400592	T	G
4	chr4_16416009	0	16416009	G	T
4	chr4_16420699	0	16420699	C	A
4	chr4_16420940	0	16420940	A	C
4	chr4_16430360	0	16430360	T	A
4	chr4_16435092	0	16435092	C	A
4	chr4_16441952	0	16441952	T	G
4	chr4_16466857	0	16466857	A	C
4	chr4_16475297	0	16475297	A	T
4	chr4_16482935	0	16482935	T	A
4	chr4_16491411	0	16491411	G	C
4	chr4_16502446	0	16502446	T	A
4	chr4_16506665	0	16506665	G	C
4	chr4_16536817	0	16536817	G	T
4	chr4_16540494	0	16540494	C	A
4	chr4_16543229	0	16543229	A	C
4	chr4_16546582	0	16546582	T	G
4	chr4_16573581	0	16573581	C	A
4	chr4_16574993	0	16574993	T	G
4	chr4_16607412	0	16607412	T	G
4	chr4_16621995	0	16621995	A	T
4	chr4_16628565	0	16628565	A	T
4	chr4_16657424	0	16657424	A	C
4	chr4_16664392	0	16664392	C	A
4	chr4_16695140	0	16695140	T	G
4	chr4_16697498	0	16697498	T	A
4	chr4_16707083	0	16707083	A	C
4	chr4_16726615	0	16726615	T	G
4	chr4_16733461	0	16733461	C	A
4	chr4_16747173	0	16747173	A	C
4	chr4_16752458	0	16752458	C	G
4	chr4_16761723	0	16761723	A	C
4	chr4_16780595	0	16780595	T	A
4	chr4_16788511	0	16788511	C	A
4	chr4_16791464	0	16791464	A	T
4	chr4_16856857	0	16856857	T	A
4	chr4_16864882	0	16864882	G	C
4	chr4_16913207	0	16913207	G	C
4	chr4_16916846	0	16916846	A	T
4	chr4_16918334	0	16918334	G	C
4	chr4_16937659	0	16937659	T	G
4	chr4_16948984	0	16948984	G	C
4	chr4_16964357	0	16964357	G	C
4	chr4_16981957	0	16981957	T	G
4	chr4_17027188	0	17027188	T	G
4	chr4_17058669	0	17058669	G	C
4	chr4_17068202	0	17068202	G	C
4	chr4_17069474	0	17069474	G	C
4	chr4_17084796	0	17084796	G	C
4	chr4_17093518	0	17093518	A	C
4	chr4_17109391	0	17109391	G	C
4	chr4_17129678	0	17129678	T	G
4	chr4_17132507	0	17132507	G	C
4	chr4_17143056	0	17143056	G	C
4	chr4_17173629	0	17173629	G	T
4	chr4_17182125	0	17182125	G	T
4	chr4_17184561	0	17184561	G	T
4	chr4_17206093	0	17206093	C	G
4	chr4_17239921	0	17239921	C	G
4	chr4_17268004	0	17268004	C	A
4	chr4_17269661	0	17269661	G	C
4	chr4_17273319	0	17273319	A	T
4	chr4_17305886	0	17305886	C	G
4	chr4_17314005	0	17314005	A	T
4	chr4_17317844	0	17317844	A	T
4	chr4_17322564	0	17322564	G	T
4	chr4_17329580	0	17329580	G	C
4	chr4_17358038	0	17358038	C	G
4	chr4_17388795	0	17388795	C	G
4	chr4_17399732	0	17399732	G	T
4	chr4_17408502	0	17408502	C	A
4	chr4_17452339	0	17452339	C	A
4	chr4_17458088	0	17458088	G	C
4	chr4_17473220	0	17473220	C	G
4	chr4_17493070	0	17493070	A	T
4	chr4_17494401	0	17494401	A	C
4	chr4_17535580	0	17535580	G	T
4	chr4_17562558	0	17562558	A	T
4	chr4_17565558	0	17565558	C	G
4	chr4_17585682	0	17585682	C	A
4	chr4_17588533	0	17588533	C	A
4	chr4_17589215	0	17589215	G	T
4	chr4_17600635	0	17600635	T	A
4	chr4_17629106	0	17629106	C	A
4	chr4_17659782	0	17659782	G	T
4	chr4_17670085	0	17670085	C	G
4	chr4_17677725	0	17677725	C	A
4	chr4_17712010	0	17712010	C	G
4	chr4_17722336	0	17722336	T	G
4	chr4_17733347	0	17733347	G	C
4	chr4_17741402	0	17741402	T	G
4	chr4_17742500	0	17742500	T	G
4	chr4_17743945	0	17743945	A	T
4	chr4_17750663	0	17750663	C	A
4	chr4_17756219	0	17756219	C	G
4	chr4_17756480	0	17756480	C	A
4	chr4_17780471	0	17780471	T	G
4	chr4_17783353	0	17783353	T	A
4	chr4_17784059	0	17784059	C	A
4	chr4_17810714	0	17810714	T	G
4	chr4_17816371	0	17816371	G	C
4	chr4_17827451	0	17827451	G	T
4	chr4_17847148	0	17847148	C	G
4	chr4_17854891	0	17854891	A	T
4	chr4_17884693	0	17884693	C	G
4	chr4_17886048	0	17886048	C	G
4	chr4_17915740	0	17915740	G	C
4	chr4_17944411	0	17944411	T	G
4	chr4_17960090	0	17960090	A	C
4	chr4_17966528	0	17966528	T	G
4	chr4_17984836	0	17984836	C	G
4	chr4_18000050	0	18000050	A	T
4	chr4_18002462	0	18002462	A	C
4	chr4_18002694	0	18002694	A	T
4	chr4_18012784	0	18012784	A	T
4	chr4_18026035	0	18026035	C	G
4	chr4_18037379	0	18037379	T	G
4	chr4_18042085	0	18042085	T	A
4	chr4_18049227	0	18049227	T	A
4	chr4_18053812	0	18053812	C	G
4	chr4_18055563	0	18055563	T	A
4	chr4_18055576	0	18055576	T	G
4	chr4_18059813	0	18059813	A	T
4	chr4_18095987	0	18095987	G	T
4	chr4_18120796	0	18120796	C	G
4	chr4_18130260	0	18130260	A	C
4	chr4_18145475	0	18145475	A	T
4	chr4_18145548	0	18145548	T	G
4	chr4_18148738	0	18148738	G	T
4	chr4_18175121	0	18175121	G	C
4	chr4_18192285	0	18192285	C	G
4	chr4_18193789	0	18193789	T	G
4	chr4_18215424	0	18215424	C	A
4	chr4_18222757	0	18222757	A	T
4	chr4_18246925	0	18246925	C	A
4	chr4_18277473	0	18277473	T	G
4	chr4_18291610	0	18291610	A	C
4	chr4_18313681	0	18313681	T	G
4	chr4_18313968	0	18313968	A	T
4	chr4_18324579	0	18324579	C	A
4	chr4_18359063	0	18359063	C	A
4	chr4_18372705	0	18372705	C	G
4	chr4_18387425	0	18387425	T	G
4	chr4_18387721	0	18387721	G	T
4	chr4_18400950	0	18400950	T	A
4	chr4_18425004	0	18425004	C	G
4	chr4_18428812	0	18428812	G	C
4	chr4_18431347	0	18431347	T	G
4	chr4_18445428	0	18445428	C	A
4	chr4_18446202	0	18446202	A	C
4	chr4_18456892	0	18456892	C	A
4	chr4_18462236	0	18462236	A	T
4	chr4_18464868	0	18464868	T	A
4	chr4_18465431	0	18465431	G	T
4	chr4_18471747	0	18471747	T	G
4	chr4_18473553	0	18473553	A	C
4	chr4_18478377	0	18478377	G	C
4	chr4_18504147	0	18504147	A	T
4	chr4_18505117	0	18505117	C	A
4	chr4_18525278	0	18525278	T	G
4	chr4_18535635	0	18535635	A	C
4	chr4_18540511	0	18540511	T	G
4	chr4_18551079	0	18551079	G	T
4	chr4_18614621	0	18614621	C	G
4	chr4_18647606	0	18647606	G	T
4	chr4_18649953	0	18649953	A	C
4	chr4_18653001	0	18653001	C	G
4	chr4_18660066	0	18660066	A	T
4	chr4_18663726	0	18663726	C	G
4	chr4_18665445	0	18665445	C	G
4	chr4_18672401	0	18672401	C	G
4	chr4_18682349	0	18682349	T	G
4	chr4_18711467	0	18711467	C	G
4	chr4_18782315	0	18782315	A	T
4	chr4_18813074	0	18813074	A	C
4	chr4_18820025	0	18820025	G	C
4	chr4_18825447	0	18825447	A	C
4	chr4_18837398	0	18837398	C	A
4	chr4_18854310	0	18854310	G	T
4	chr4_18857229	0	18857229	C	G
4	chr4_18863767	0	18863767	G	C
4	chr4_18865815	0	18865815	T	A
4	chr4_18868519	0	18868519	G	C
4	chr4_18890086	0	18890086	C	G
4	chr4_18891112	0	18891112	C	G
4	chr4_18897576	0	18897576	T	G
4	chr4_18906708	0	18906708	G	C
4	chr4_18911908	0	18911908	C	G
4	chr4_18921637	0	18921637	A	C
4	chr4_18927025	0	18927025	C	A
4	chr4_18932302	0	18932302	G	C
4	chr4_18938844	0	18938844	C	A
4	chr4_18950320	0	18950320	C	G
4	chr4_18991057	0	18991057	C	A
4	chr4_19000752	0	19000752	T	G
4	chr4_19002049	0	19002049	C	A
4	chr4_19037621	0	19037621	A	C
4	chr4_19052428	0	19052428	G	T
4	chr4_19069465	0	19069465	G	C
4	chr4_19088678	0	19088678	A	T
4	chr4_19099739	0	19099739	C	G
4	chr4_19117916	0	19117916	G	C
4	chr4_19127349	0	19127349	G	C
4	chr4_19133844	0	19133844	A	T
4	chr4_19142562	0	19142562	C	A
4	chr4_19167060	0	19167060	T	G
4	chr4_19179499	0	19179499	C	G
4	chr4_19191283	0	19191283	T	G
4	chr4_19206891	0	19206891	T	G
4	chr4_19234244	0	19234244	T	A
4	chr4_19259747	0	19259747	C	G
4	chr4_19260275	0	19260275	A	T
4	chr4_19274014	0	19274014	A	C
4	chr4_19302617	0	19302617	C	G
4	chr4_19318587	0	19318587	A	T
4	chr4_19324664	0	19324664	G	C
4	chr4_19345784	0	19345784	G	C
4	chr4_19367957	0	19367957	T	G
4	chr4_19379617	0	19379617	C	G
4	chr4_19379691	0	19379691	G	C
4	chr4_19388891	0	19388891	C	G
4	chr4_19407380	0	19407380	C	A
4	chr4_19414494	0	19414494	A	C
4	chr4_19428851	0	19428851	C	A
4	chr4_19440570	0	19440570	G	C
4	chr4_19443891	0	19443891	C	G
4	chr4_19467882	0	19467882	C	A
4	chr4_19480554	0	19480554	T	G
4	chr4_19482028	0	19482028	G	T
4	chr4_19488681	0	19488681	C	G
4	chr4_19491555	0	19491555	A	T
4	chr4_19505389	0	19505389	T	G
4	chr4_19506188	0	19506188	C	A
4	chr4_19519999	0	19519999	G	T
4	chr4_19522094	0	19522094	A	C
4	chr4_19545210	0	19545210	T	G
4	chr4_19585283	0	19585283	T	G
4	chr4_19587423	0	19587423	G	C
4	chr4_19603695	0	19603695	A	C
4	chr4_19646538	0	19646538	T	G
4	chr4_19655129	0	19655129	G	T
4	chr4_19657269	0	19657269	C	G
4	chr4_19665072	0	19665072	G	C
4	chr4_19707906	0	19707906	A	T
4	chr4_19718935	0	19718935	A	C
4	chr4_19723010	0	19723010	T	A
4	chr4_19747022	0	19747022	A	C
4	chr4_19752232	0	19752232	A	C
4	chr4_19764606	0	19764606	C	A
4	chr4_19776016	0	19776016	G	T
4	chr4_19781892	0	19781892	A	T
4	chr4_19803776	0	19803776	G	T
4	chr4_19819273	0	19819273	A	C
4	chr4_19831874	0	19831874	G	T
4	chr4_19835193	0	19835193	T	G
4	chr4_19917550	0	19917550	C	G
4	chr4_19938499	0	19938499	G	T
4	chr4_19976834	0	19976834	A	T
4	chr4_19994919	0	19994919	C	G
4	chr4_20008740	0	20008740	A	T
4	chr4_20036205	0	20036205	A	T
4	chr4_20037641	0	20037641	G	C
4	chr4_20040528	0	20040528	G	T
4	chr4_20041837	0	20041837	T	G
4	chr4_20060585	0	20060585	C	A
4	chr4_20068533	0	20068533	C	A
4	chr4_20074451	0	20074451	G	T
4	chr4_20085197	0	20085197	A	C
4	chr4_20088645	0	20088645	A	T
4	chr4_20169750	0	20169750	T	G
4	chr4_20181175	0	20181175	T	G
4	chr4_20181844	0	20181844	A	T
4	chr4_20198494	0	20198494	C	G
4	chr4_20203260	0	20203260	T	A
4	chr4_20209203	0	20209203	T	G
4	chr4_20219399	0	20219399	A	T
4	chr4_20245011	0	20245011	A	C
4	chr4_20245018	0	20245018	T	A
4	chr4_20258336	0	20258336	G	T
4	chr4_20260679	0	20260679	T	A
4	chr4_20273234	0	20273234	C	G
4	chr4_20279309	0	20279309	T	G
4	chr4_20281403	0	20281403	T	G
4	chr4_20282237	0	20282237	C	A
4	chr4_20284973	0	20284973	C	A
4	chr4_20289387	0	20289387	G	T
4	chr4_20302400	0	20302400	A	C
4	chr4_20313932	0	20313932	C	G
4	chr4_20337753	0	20337753	G	T
4	chr4_20341417	0	20341417	A	T
4	chr4_20348375	0	20348375	T	G
4	chr4_20356513	0	20356513	T	G
4	chr4_20368947	0	20368947	T	G
4	chr4_20373810	0	20373810	C	A
4	chr4_20399589	0	20399589	C	G
4	chr4_20401291	0	20401291	T	G
4	chr4_20410348	0	20410348	A	C
4	chr4_20417929	0	20417929	G	T
4	chr4_20435070	0	20435070	A	C
4	chr4_20448282	0	20448282	A	C
4	chr4_20448433	0	20448433	T	G
4	chr4_20466804	0	20466804	T	A
4	chr4_20485526	0	20485526	G	C
4	chr4_20505945	0	20505945	C	G
4	chr4_20514671	0	20514671	G	T
4	chr4_20522415	0	20522415	A	C
4	chr4_20527397	0	20527397	A	C
4	chr4_20548046	0	20548046	A	C
4	chr4_20561869	0	20561869	C	G
4	chr4_20569206	0	20569206	T	A
4	chr4_20616942	0	20616942	T	G
4	chr4_20622027	0	20622027	G	C
4	chr4_20624235	0	20624235	G	T
4	chr4_20627670	0	20627670	C	G
4	chr4_20647403	0	20647403	A	C
4	chr4_20659733	0	20659733	A	C
4	chr4_20662820	0	20662820	C	A
4	chr4_20688961	0	20688961	G	C
4	chr4_20689141	0	20689141	C	G
4	chr4_20709645	0	20709645	G	T
4	chr4_20748033	0	20748033	A	T
4	chr4_20776402	0	20776402	G	T
4	chr4_20795215	0	20795215	T	G
4	chr4_20799690	0	20799690	T	G
4	chr4_20822103	0	20822103	A	C
4	chr4_20832619	0	20832619	T	A
4	chr4_20837935	0	20837935	G	T
4	chr4_20874678	0	20874678	A	T
4	chr4_20887775	0	20887775	T	G
4	chr4_20896896	0	20896896	A	C
4	chr4_20945235	0	20945235	C	G
4	chr4_20951277	0	20951277	A	T
4	chr4_20953461	0	20953461	T	G
4	chr4_20968431	0	20968431	A	C
4	chr4_20974759	0	20974759	A	T
4	chr4_21029847	0	21029847	C	A
4	chr4_21098546	0	21098546	T	G
4	chr4_21104002	0	21104002	A	T
4	chr4_21105967	0	21105967	G	C
4	chr4_21120146	0	21120146	C	A
4	chr4_21132844	0	21132844	C	A
4	chr4_21137797	0	21137797	G	C
4	chr4_21138122	0	21138122	T	G
4	chr4_21161097	0	21161097	T	G
4	chr4_21162954	0	21162954	A	T
4	chr4_21167328	0	21167328	T	G
4	chr4_21171886	0	21171886	T	G
4	chr4_21190036	0	21190036	T	A
4	chr4_21195126	0	21195126	C	A
4	chr4_21206502	0	21206502	A	C
4	chr4_21211411	0	21211411	G	C
4	chr4_21228188	0	21228188	G	T
4	chr4_21250681	0	21250681	C	A
4	chr4_21253637	0	21253637	C	G
4	chr4_21257377	0	21257377	C	G
4	chr4_21264690	0	21264690	G	C
4	chr4_21267159	0	21267159	C	G
4	chr4_21271816	0	21271816	A	C
4	chr4_21273038	0	21273038	C	G
4	chr4_21284563	0	21284563	C	A
4	chr4_21290806	0	21290806	T	A
4	chr4_21296583	0	21296583	T	G
4	chr4_21303208	0	21303208	T	G
4	chr4_21306687	0	21306687	T	G
4	chr4_21308813	0	21308813	C	G
4	chr4_21312369	0	21312369	C	G
4	chr4_21312763	0	21312763	T	G
4	chr4_21314786	0	21314786	A	T
4	chr4_21319284	0	21319284	C	A
4	chr4_21345709	0	21345709	C	G
4	chr4_21367863	0	21367863	T	A
4	chr4_21373862	0	21373862	C	A
4	chr4_21375134	0	21375134	T	A
4	chr4_21377870	0	21377870	A	T
4	chr4_21414586	0	21414586	C	G
4	chr4_21421612	0	21421612	C	G
4	chr4_21428714	0	21428714	G	C
4	chr4_21430812	0	21430812	G	C
4	chr4_21449194	0	21449194	G	C
4	chr4_21459863	0	21459863	G	T
4	chr4_21494075	0	21494075	G	C
4	chr4_21527348	0	21527348	C	A
4	chr4_21535574	0	21535574	T	G
4	chr4_21536381	0	21536381	G	T
4	chr4_21538846	0	21538846	T	A
4	chr4_21565028	0	21565028	G	T
4	chr4_21566014	0	21566014	G	T
4	chr4_21594100	0	21594100	G	T
4	chr4_21610975	0	21610975	A	C
4	chr4_21660250	0	21660250	T	A
4	chr4_21677868	0	21677868	C	A
4	chr4_21679929	0	21679929	T	A
4	chr4_21698828	0	21698828	G	T
4	chr4_21706786	0	21706786	C	A
4	chr4_21709083	0	21709083	T	G
4	chr4_21713411	0	21713411	T	G
4	chr4_21714486	0	21714486	A	C
4	chr4_21724161	0	21724161	T	G
4	chr4_21756367	0	21756367	G	C
4	chr4_21776387	0	21776387	T	A
4	chr4_21788987	0	21788987	T	G
4	chr4_21789020	0	21789020	G	T
4	chr4_21795277	0	21795277	G	T
4	chr4_21803788	0	21803788	A	C
4	chr4_21810142	0	21810142	G	C
4	chr4_21823294	0	21823294	A	T
4	chr4_21836775	0	21836775	T	A
4	chr4_21845004	0	21845004	C	A
4	chr4_21849778	0	21849778	G	T
4	chr4_21851358	0	21851358	T	A
4	chr4_21861055	0	21861055	A	T
4	chr4_21868561	0	21868561	T	G
4	chr4_21879505	0	21879505	G	T
4	chr4_21890662	0	21890662	A	T
4	chr4_21894894	0	21894894	A	C
4	chr4_21914382	0	21914382	C	A
4	chr4_21920230	0	21920230	T	A
4	chr4_21922231	0	21922231	T	A
4	chr4_21943517	0	21943517	T	A
4	chr4_21945722	0	21945722	A	T
4	chr4_21950391	0	21950391	G	T
4	chr4_21951414	0	21951414	T	A
4	chr4_21953100	0	21953100	C	A
4	chr4_21963094	0	21963094	A	C
4	chr4_21979244	0	21979244	A	C
4	chr4_21985701	0	21985701	T	G
4	chr4_22019626	0	22019626	G	T
4	chr4_22033462	0	22033462	G	C
4	chr4_22041682	0	22041682	T	G
4	chr4_22044549	0	22044549	A	C
4	chr4_22077826	0	22077826	G	T
4	chr4_22077836	0	22077836	C	A
4	chr4_22108623	0	22108623	T	A
4	chr4_22120239	0	22120239	G	C
4	chr4_22149862	0	22149862	T	G
4	chr4_22191472	0	22191472	T	A
4	chr4_22244066	0	22244066	T	G
4	chr4_22263719	0	22263719	T	G
4	chr4_22290754	0	22290754	A	T
4	chr4_22295381	0	22295381	C	G
4	chr4_22297018	0	22297018	A	T
4	chr4_22311327	0	22311327	G	C
4	chr4_22315666	0	22315666	G	T
4	chr4_22326501	0	22326501	G	T
4	chr4_22353933	0	22353933	C	G
4	chr4_22363764	0	22363764	T	G
4	chr4_22380937	0	22380937	A	C
4	chr4_22387863	0	22387863	C	G
4	chr4_22394687	0	22394687	T	A
4	chr4_22414546	0	22414546	A	C
4	chr4_22417529	0	22417529	G	T
4	chr4_22436441	0	22436441	C	A
4	chr4_22499116	0	22499116	G	C
4	chr4_22515869	0	22515869	A	C
4	chr4_22572037	0	22572037	C	A
4	chr4_22629743	0	22629743	C	G
4	chr4_22650658	0	22650658	T	A
4	chr4_22660176	0	22660176	T	G
4	chr4_22669741	0	22669741	T	A
4	chr4_22683475	0	22683475	C	A
4	chr4_22705536	0	22705536	C	A
4	chr4_22722038	0	22722038	T	G
4	chr4_22724848	0	22724848	T	G
4	chr4_22737640	0	22737640	C	A
4	chr4_22739111	0	22739111	G	C
4	chr4_22756612	0	22756612	G	C
4	chr4_22801613	0	22801613	C	G
4	chr4_22804300	0	22804300	T	G
4	chr4_22804979	0	22804979	A	C
4	chr4_22808011	0	22808011	T	G
4	chr4_22815324	0	22815324	T	A
4	chr4_22829333	0	22829333	T	G
4	chr4_22841081	0	22841081	T	A
4	chr4_22845729	0	22845729	A	T
4	chr4_22849546	0	22849546	G	T
4	chr4_22868707	0	22868707	G	C
4	chr4_22872464	0	22872464	A	C
4	chr4_22875208	0	22875208	C	A
4	chr4_22875991	0	22875991	C	A
4	chr4_22882449	0	22882449	T	A
4	chr4_22883724	0	22883724	T	G
4	chr4_22915447	0	22915447	G	T
4	chr4_22929373	0	22929373	C	A
4	chr4_22932629	0	22932629	G	C
4	chr4_22932899	0	22932899	A	T
4	chr4_22945325	0	22945325	C	G
4	chr4_22955791	0	22955791	G	C
4	chr4_22966631	0	22966631	T	A
4	chr4_22973010	0	22973010	C	A
4	chr4_22984915	0	22984915	A	T
4	chr4_23016678	0	23016678	G	C
4	chr4_23017395	0	23017395	A	T
4	chr4_23033837	0	23033837	G	T
4	chr4_23035490	0	23035490	T	G
4	chr4_23045328	0	23045328	C	G
4	chr4_23053562	0	23053562	A	C
4	chr4_23053910	0	23053910	C	G
4	chr4_23068943	0	23068943	A	C
4	chr4_23080301	0	23080301	G	T
4	chr4_23084746	0	23084746	T	G
4	chr4_23096024	0	23096024	C	A
4	chr4_23098833	0	23098833	A	C
4	chr4_23100640	0	23100640	C	G
4	chr4_23101289	0	23101289	A	C
4	chr4_23119159	0	23119159	A	C
4	chr4_23135926	0	23135926	C	A
4	chr4_23198066	0	23198066	C	A
4	chr4_23211867	0	23211867	T	A
4	chr4_23214131	0	23214131	T	A
4	chr4_23266727	0	23266727	C	A
4	chr4_23269703	0	23269703	A	C
4	chr4_23274464	0	23274464	A	T
4	chr4_23276378	0	23276378	T	G
4	chr4_23296153	0	23296153	A	C
4	chr4_23307078	0	23307078	G	C
4	chr4_23307295	0	23307295	T	A
4	chr4_23321303	0	23321303	A	C
4	chr4_23348495	0	23348495	A	C
4	chr4_23362199	0	23362199	T	A
4	chr4_23367523	0	23367523	C	G
4	chr4_23373198	0	23373198	G	T
4	chr4_23381688	0	23381688	G	C
4	chr4_23400664	0	23400664	C	A
4	chr4_23404547	0	23404547	C	G
4	chr4_23420264	0	23420264	C	G
4	chr4_23424503	0	23424503	C	G
4	chr4_23433776	0	23433776	C	G
4	chr4_23452515	0	23452515	G	C
4	chr4_23457203	0	23457203	G	C
4	chr4_23457516	0	23457516	A	C
4	chr4_23496269	0	23496269	T	G
4	chr4_23512507	0	23512507	G	T
4	chr4_23519493	0	23519493	A	T
4	chr4_23522328	0	23522328	T	G
4	chr4_23543748	0	23543748	G	T
4	chr4_23545434	0	23545434	A	C
4	chr4_23693375	0	23693375	G	C
4	chr4_23709136	0	23709136	T	G
4	chr4_23712096	0	23712096	A	T
4	chr4_23719991	0	23719991	T	G
4	chr4_23743970	0	23743970	C	A
4	chr4_23745067	0	23745067	G	C
4	chr4_23764382	0	23764382	G	C
4	chr4_23782743	0	23782743	C	G
4	chr4_23795749	0	23795749	T	A
4	chr4_23843654	0	23843654	T	A
4	chr4_23866464	0	23866464	A	C
4	chr4_23891383	0	23891383	A	C
4	chr4_23908750	0	23908750	C	G
4	chr4_23913725	0	23913725	G	T
4	chr4_23940865	0	23940865	G	C
4	chr4_23943426	0	23943426	G	T
4	chr4_24032593	0	24032593	C	G
4	chr4_24044164	0	24044164	T	G
4	chr4_24067173	0	24067173	A	C
4	chr4_24092723	0	24092723	G	C
4	chr4_24098822	0	24098822	T	G
4	chr4_24112649	0	24112649	A	T
4	chr4_24125621	0	24125621	C	G
4	chr4_24193652	0	24193652	G	C
4	chr4_24212577	0	24212577	C	G
4	chr4_24214420	0	24214420	C	A
4	chr4_24220856	0	24220856	C	G
4	chr4_24239017	0	24239017	A	C
4	chr4_24253518	0	24253518	C	G
4	chr4_24257733	0	24257733	T	A
4	chr4_24275084	0	24275084	G	T
4	chr4_24287258	0	24287258	A	T
4	chr4_24293085	0	24293085	C	G
4	chr4_24317564	0	24317564	G	T
4	chr4_24317784	0	24317784	T	A
4	chr4_24333852	0	24333852	A	C
4	chr4_24367335	0	24367335	C	A
4	chr4_24368835	0	24368835	T	A
4	chr4_24385797	0	24385797	G	T
4	chr4_24445140	0	24445140	T	G
4	chr4_24450062	0	24450062	T	A
4	chr4_24461982	0	24461982	G	T
4	chr4_24465243	0	24465243	C	A
4	chr4_24467934	0	24467934	G	C
4	chr4_24482934	0	24482934	G	C
4	chr4_24494734	0	24494734	A	T
4	chr4_24503257	0	24503257	C	G
4	chr4_24538160	0	24538160	A	C
4	chr4_24553507	0	24553507	C	A
4	chr4_24561603	0	24561603	C	A
4	chr4_24567302	0	24567302	C	G
4	chr4_24575762	0	24575762	T	A
4	chr4_24575837	0	24575837	T	A
4	chr4_24602447	0	24602447	T	A
4	chr4_24609166	0	24609166	G	T
4	chr4_24632860	0	24632860	C	A
4	chr4_24662190	0	24662190	A	T
4	chr4_24686613	0	24686613	G	C
4	chr4_24694554	0	24694554	T	A
4	chr4_24774443	0	24774443	T	G
4	chr4_24781477	0	24781477	C	A
4	chr4_24793368	0	24793368	G	C
4	chr4_24830404	0	24830404	G	T
4	chr4_24831616	0	24831616	C	G
4	chr4_24854172	0	24854172	G	C
4	chr4_24883470	0	24883470	C	G
4	chr4_24918306	0	24918306	G	T
4	chr4_24922901	0	24922901	T	G
4	chr4_24963593	0	24963593	A	T
4	chr4_24974110	0	24974110	A	T
4	chr4_25028577	0	25028577	A	C
4	chr4_25050625	0	25050625	T	G
4	chr4_25087139	0	25087139	A	C
4	chr4_25108603	0	25108603	G	C
4	chr4_25110633	0	25110633	A	C
4	chr4_25117734	0	25117734	T	A
4	chr4_25180198	0	25180198	T	G
4	chr4_25200593	0	25200593	C	A
4	chr4_25201118	0	25201118	A	T
4	chr4_25204088	0	25204088	C	A
4	chr4_25204689	0	25204689	G	C
4	chr4_25280759	0	25280759	C	G
4	chr4_25285392	0	25285392	C	A
4	chr4_25326071	0	25326071	C	G
4	chr4_25335950	0	25335950	C	A
4	chr4_25352412	0	25352412	G	T
4	chr4_25421387	0	25421387	G	C
4	chr4_25436800	0	25436800	C	A
4	chr4_25445252	0	25445252	T	G
4	chr4_25467581	0	25467581	A	C
4	chr4_26054467	0	26054467	T	A
4	chr4_26063035	0	26063035	A	T
4	chr4_26073269	0	26073269	A	T
4	chr4_26201164	0	26201164	A	T
4	chr4_26232989	0	26232989	G	C
4	chr4_26258905	0	26258905	T	A
4	chr4_26279187	0	26279187	T	A
4	chr4_26323503	0	26323503	C	A
4	chr4_26455253	0	26455253	G	T
4	chr4_26463855	0	26463855	C	G
4	chr4_26468854	0	26468854	A	C
4	chr4_26491778	0	26491778	T	A
4	chr4_26554381	0	26554381	C	A
4	chr4_26611186	0	26611186	T	A
4	chr4_26666045	0	26666045	C	A
4	chr4_26674578	0	26674578	C	A
4	chr4_26680156	0	26680156	C	G
4	chr4_26681374	0	26681374	G	T
4	chr4_26730598	0	26730598	G	C
4	chr4_26787878	0	26787878	G	T
4	chr4_26806606	0	26806606	T	G
4	chr4_26809152	0	26809152	A	T
4	chr4_26825087	0	26825087	G	T
4	chr4_26844065	0	26844065	G	T
4	chr4_26856307	0	26856307	T	G
4	chr4_26857706	0	26857706	T	G
4	chr4_26864145	0	26864145	C	A
4	chr4_26878351	0	26878351	C	A
4	chr4_26937711	0	26937711	C	A
4	chr4_26960847	0	26960847	A	C
4	chr4_26986131	0	26986131	A	T
4	chr4_26996267	0	26996267	C	A
4	chr4_27069398	0	27069398	T	G
4	chr4_27092723	0	27092723	C	A
4	chr4_27094027	0	27094027	C	A
4	chr4_27100071	0	27100071	C	G
4	chr4_27121990	0	27121990	A	C
4	chr4_27144155	0	27144155	G	T
4	chr4_27162143	0	27162143	T	A
4	chr4_27192073	0	27192073	C	A
4	chr4_27222469	0	27222469	T	A
4	chr4_27262130	0	27262130	A	C
4	chr4_27262192	0	27262192	C	A
4	chr4_27262337	0	27262337	G	C
4	chr4_27273555	0	27273555	C	G
4	chr4_27276641	0	27276641	T	G
4	chr4_27317889	0	27317889	G	T
4	chr4_27364440	0	27364440	G	T
4	chr4_27375335	0	27375335	A	C
4	chr4_27390994	0	27390994	C	A
4	chr4_27407498	0	27407498	A	T
4	chr4_27412502	0	27412502	G	C
4	chr4_27418938	0	27418938	A	T
4	chr4_27443489	0	27443489	A	C
4	chr4_27486392	0	27486392	A	C
4	chr4_27556324	0	27556324	G	T
4	chr4_27636540	0	27636540	A	T
4	chr4_27647870	0	27647870	T	G
4	chr4_27677523	0	27677523	A	C
4	chr4_27704166	0	27704166	T	A
4	chr4_27708521	0	27708521	A	C
4	chr4_27763433	0	27763433	T	G
4	chr4_27782012	0	27782012	G	C
4	chr4_27793871	0	27793871	T	G
4	chr4_27829315	0	27829315	G	C
4	chr4_27884018	0	27884018	A	T
4	chr4_27886863	0	27886863	C	G
4	chr4_27912057	0	27912057	A	C
4	chr4_27983413	0	27983413	C	G
4	chr4_28013896	0	28013896	A	T
4	chr4_28015066	0	28015066	T	A
4	chr4_28015928	0	28015928	G	C
4	chr4_28026602	0	28026602	G	T
4	chr4_28036922	0	28036922	G	T
4	chr4_28055530	0	28055530	G	C
4	chr4_28117881	0	28117881	T	A
4	chr4_28126825	0	28126825	C	G
4	chr4_28133134	0	28133134	C	A
4	chr4_28136691	0	28136691	G	T
4	chr4_28141998	0	28141998	C	G
4	chr4_28156384	0	28156384	T	G
4	chr4_28162319	0	28162319	C	A
4	chr4_28180029	0	28180029	T	A
4	chr4_28202761	0	28202761	A	T
4	chr4_28203102	0	28203102	G	C
4	chr4_28212283	0	28212283	A	C
4	chr4_28236112	0	28236112	A	T
4	chr4_28249689	0	28249689	A	C
4	chr4_28336688	0	28336688	A	C
4	chr4_28391628	0	28391628	A	T
4	chr4_28457656	0	28457656	A	T
4	chr4_28465592	0	28465592	A	T
4	chr4_28466003	0	28466003	G	T
4	chr4_28484979	0	28484979	G	T
4	chr4_28529530	0	28529530	C	A
4	chr4_28540261	0	28540261	G	C
4	chr4_28542704	0	28542704	T	A
4	chr4_28561545	0	28561545	C	A
4	chr4_28603264	0	28603264	G	T
4	chr4_28619746	0	28619746	T	G
4	chr4_28658490	0	28658490	G	C
4	chr4_28696565	0	28696565	A	T
4	chr4_28761386	0	28761386	G	C
4	chr4_28816538	0	28816538	A	C
4	chr4_28889486	0	28889486	C	G
4	chr4_28904746	0	28904746	G	T
4	chr4_28913197	0	28913197	A	C
4	chr4_28933324	0	28933324	C	G
4	chr4_28955005	0	28955005	T	A
4	chr4_28994739	0	28994739	A	T
4	chr4_29011886	0	29011886	T	G
4	chr4_29020688	0	29020688	G	T
4	chr4_29024375	0	29024375	A	C
4	chr4_29028500	0	29028500	A	C
4	chr4_29037689	0	29037689	A	C
4	chr4_29040502	0	29040502	G	C
4	chr4_29044953	0	29044953	G	C
4	chr4_29085306	0	29085306	A	C
4	chr4_29089631	0	29089631	C	G
4	chr4_29120191	0	29120191	C	A
4	chr4_29152676	0	29152676	A	T
4	chr4_29190239	0	29190239	T	G
4	chr4_29234863	0	29234863	C	G
4	chr4_29267009	0	29267009	C	G
4	chr4_29280685	0	29280685	A	C
4	chr4_29290905	0	29290905	T	G
4	chr4_29300735	0	29300735	C	A
4	chr4_29311748	0	29311748	C	A
4	chr4_29339910	0	29339910	G	C
4	chr4_29370220	0	29370220	C	A
4	chr4_29393106	0	29393106	G	T
4	chr4_29404640	0	29404640	A	C
4	chr4_29407071	0	29407071	G	C
4	chr4_29501074	0	29501074	T	A
4	chr4_29504263	0	29504263	C	G
4	chr4_29522761	0	29522761	C	A
4	chr4_29532931	0	29532931	T	G
4	chr4_29541173	0	29541173	G	T
4	chr4_29639875	0	29639875	A	T
4	chr4_29656921	0	29656921	G	T
4	chr4_29685226	0	29685226	C	A
4	chr4_29745882	0	29745882	T	G
4	chr4_29759549	0	29759549	G	T
4	chr4_29762521	0	29762521	G	T
4	chr4_29778199	0	29778199	T	G
4	chr4_29779214	0	29779214	C	A
4	chr4_29827751	0	29827751	A	T
4	chr4_29849827	0	29849827	T	G
4	chr4_29868532	0	29868532	C	A
4	chr4_29878907	0	29878907	C	A
4	chr4_29884972	0	29884972	T	A
4	chr4_29887360	0	29887360	T	A
4	chr4_29893493	0	29893493	C	A
4	chr4_29900834	0	29900834	G	T
4	chr4_29912911	0	29912911	G	C
4	chr4_29919891	0	29919891	A	T
4	chr4_29930489	0	29930489	C	A
4	chr4_29970653	0	29970653	C	A
4	chr4_29984914	0	29984914	C	A
4	chr4_29995178	0	29995178	A	C
4	chr4_30025711	0	30025711	T	G
4	chr4_30026123	0	30026123	G	C
4	chr4_30040403	0	30040403	G	C
4	chr4_30046627	0	30046627	G	T
4	chr4_30075256	0	30075256	A	T
4	chr4_30076973	0	30076973	C	G
4	chr4_30083737	0	30083737	C	A
4	chr4_30091245	0	30091245	G	T
4	chr4_30110317	0	30110317	C	G
4	chr4_30121844	0	30121844	A	C
4	chr4_30126048	0	30126048	C	A
4	chr4_30133107	0	30133107	G	C
4	chr4_30147945	0	30147945	C	G
4	chr4_30169228	0	30169228	G	T
4	chr4_30176948	0	30176948	G	T
4	chr4_30201876	0	30201876	A	C
4	chr4_30218517	0	30218517	T	G
4	chr4_30256001	0	30256001	G	C
4	chr4_30300952	0	30300952	T	G
4	chr4_30310937	0	30310937	C	A
4	chr4_30348740	0	30348740	G	T
4	chr4_30382619	0	30382619	A	C
4	chr4_30384599	0	30384599	A	C
4	chr4_30414757	0	30414757	C	G
4	chr4_30422990	0	30422990	A	C
4	chr4_30438977	0	30438977	C	A
4	chr4_30439204	0	30439204	A	T
4	chr4_30444992	0	30444992	G	T
4	chr4_30484317	0	30484317	T	G
4	chr4_30486127	0	30486127	G	C
4	chr4_30497039	0	30497039	C	A
4	chr4_30582304	0	30582304	G	T
4	chr4_30586618	0	30586618	C	A
4	chr4_30604428	0	30604428	G	C
4	chr4_30641736	0	30641736	G	T
4	chr4_30689536	0	30689536	G	T
4	chr4_30723303	0	30723303	T	G
4	chr4_30728596	0	30728596	C	A
4	chr4_30739745	0	30739745	A	C
4	chr4_30742807	0	30742807	C	A
4	chr4_30745438	0	30745438	C	A
4	chr4_30757653	0	30757653	T	G
4	chr4_30777307	0	30777307	G	C
4	chr4_30781935	0	30781935	T	A
4	chr4_30790646	0	30790646	T	G
4	chr4_30799515	0	30799515	G	C
4	chr4_30820239	0	30820239	T	A
4	chr4_30824292	0	30824292	G	C
4	chr4_30834969	0	30834969	G	T
4	chr4_30838068	0	30838068	T	G
4	chr4_30872983	0	30872983	A	C
4	chr4_30876683	0	30876683	A	T
4	chr4_30882081	0	30882081	T	A
4	chr4_30929759	0	30929759	G	T
4	chr4_30982474	0	30982474	C	G
4	chr4_30985076	0	30985076	A	C
4	chr4_31002307	0	31002307	C	G
4	chr4_31013585	0	31013585	A	T
4	chr4_31042874	0	31042874	G	T
4	chr4_31078146	0	31078146	T	G
4	chr4_31079526	0	31079526	C	A
4	chr4_31082119	0	31082119	A	T
4	chr4_31090255	0	31090255	G	T
4	chr4_31106292	0	31106292	G	T
4	chr4_31147178	0	31147178	C	A
4	chr4_31170050	0	31170050	A	T
4	chr4_31186485	0	31186485	C	A
4	chr4_31206434	0	31206434	C	G
4	chr4_31226101	0	31226101	A	C
4	chr4_31237868	0	31237868	A	C
4	chr4_31262710	0	31262710	C	G
4	chr4_31323675	0	31323675	A	T
4	chr4_31342915	0	31342915	T	G
4	chr4_31365893	0	31365893	C	A
4	chr4_31402473	0	31402473	G	C
4	chr4_31438231	0	31438231	G	C
4	chr4_31444213	0	31444213	G	C
4	chr4_31448552	0	31448552	A	T
4	chr4_31505245	0	31505245	G	T
4	chr4_31514476	0	31514476	T	G
4	chr4_31547263	0	31547263	A	C
4	chr4_31561350	0	31561350	G	T
4	chr4_31602033	0	31602033	A	C
4	chr4_31648644	0	31648644	C	G
4	chr4_31728738	0	31728738	C	G
4	chr4_31733722	0	31733722	G	C
4	chr4_31787130	0	31787130	T	G
4	chr4_31790588	0	31790588	C	A
4	chr4_31816344	0	31816344	T	G
4	chr4_31820684	0	31820684	A	C
4	chr4_31831952	0	31831952	T	A
4	chr4_31834563	0	31834563	T	A
4	chr4_31838403	0	31838403	G	C
4	chr4_31849892	0	31849892	C	G
4	chr4_31875081	0	31875081	C	G
4	chr4_31944218	0	31944218	T	G
4	chr4_31977376	0	31977376	G	C
4	chr4_32004871	0	32004871	G	C
4	chr4_32023366	0	32023366	A	T
4	chr4_32066582	0	32066582	T	G
4	chr4_32104206	0	32104206	C	A
4	chr4_32121701	0	32121701	T	G
4	chr4_32122105	0	32122105	C	G
4	chr4_32123947	0	32123947	G	C
4	chr4_32150449	0	32150449	C	G
4	chr4_32155846	0	32155846	T	A
4	chr4_32199752	0	32199752	G	C
4	chr4_32225566	0	32225566	C	G
4	chr4_32267002	0	32267002	T	G
4	chr4_32311651	0	32311651	G	C
4	chr4_32368904	0	32368904	C	A
4	chr4_32370412	0	32370412	C	G
4	chr4_32383463	0	32383463	G	C
4	chr4_32408969	0	32408969	T	A
4	chr4_32468162	0	32468162	G	C
4	chr4_32470395	0	32470395	A	C
4	chr4_32498329	0	32498329	A	C
4	chr4_32503144	0	32503144	A	C
4	chr4_32514705	0	32514705	T	A
4	chr4_32533542	0	32533542	T	G
4	chr4_32557080	0	32557080	A	T
4	chr4_32603059	0	32603059	A	T
4	chr4_32627715	0	32627715	A	T
4	chr4_32650922	0	32650922	A	T
4	chr4_32654547	0	32654547	G	T
4	chr4_32658011	0	32658011	T	G
4	chr4_32680622	0	32680622	G	C
4	chr4_32685831	0	32685831	T	G
4	chr4_32699059	0	32699059	C	G
4	chr4_32704818	0	32704818	T	G
4	chr4_32712314	0	32712314	C	G
4	chr4_32745816	0	32745816	T	G
4	chr4_32755771	0	32755771	A	T
4	chr4_32809924	0	32809924	C	A
4	chr4_32811356	0	32811356	G	T
4	chr4_32821804	0	32821804	G	C
4	chr4_32846214	0	32846214	A	C
4	chr4_32880057	0	32880057	T	G
4	chr4_32913074	0	32913074	C	A
4	chr4_32949896	0	32949896	T	G
4	chr4_32958571	0	32958571	G	C
4	chr4_32958651	0	32958651	T	G
4	chr4_33003217	0	33003217	T	G
4	chr4_33041685	0	33041685	C	G
4	chr4_33057421	0	33057421	A	T
4	chr4_33061596	0	33061596	C	A
4	chr4_33068302	0	33068302	G	C
4	chr4_33093904	0	33093904	T	G
4	chr4_33122253	0	33122253	A	C
4	chr4_33172371	0	33172371	A	T
4	chr4_33198968	0	33198968	T	A
4	chr4_33208195	0	33208195	C	A
4	chr4_33226969	0	33226969	C	G
4	chr4_33235666	0	33235666	T	A
4	chr4_33246808	0	33246808	A	C
4	chr4_33279657	0	33279657	G	T
4	chr4_33281388	0	33281388	G	C
4	chr4_33293518	0	33293518	C	A
4	chr4_33395636	0	33395636	T	G
4	chr4_33398208	0	33398208	T	A
4	chr4_33408062	0	33408062	A	C
4	chr4_33408085	0	33408085	C	A
4	chr4_33438118	0	33438118	C	G
4	chr4_33444269	0	33444269	A	T
4	chr4_33464885	0	33464885	C	A
4	chr4_33466354	0	33466354	C	G
4	chr4_33480580	0	33480580	C	A
4	chr4_33487615	0	33487615	T	G
4	chr4_33490902	0	33490902	T	G
4	chr4_33499046	0	33499046	T	G
4	chr4_33506306	0	33506306	G	C
4	chr4_33549379	0	33549379	G	C
4	chr4_33555599	0	33555599	T	A
4	chr4_33558367	0	33558367	T	G
4	chr4_33566678	0	33566678	T	A
4	chr4_33607298	0	33607298	A	C
4	chr4_33612332	0	33612332	T	A
4	chr4_33621388	0	33621388	G	C
4	chr4_33627947	0	33627947	C	G
4	chr4_33647157	0	33647157	T	G
4	chr4_33658037	0	33658037	C	G
4	chr4_33658182	0	33658182	C	G
4	chr4_33684963	0	33684963	A	T
4	chr4_33688253	0	33688253	A	T
4	chr4_33694716	0	33694716	G	T
4	chr4_33723837	0	33723837	C	A
4	chr4_33741262	0	33741262	C	A
4	chr4_33803004	0	33803004	A	C
4	chr4_33823301	0	33823301	C	G
4	chr4_33831605	0	33831605	G	C
4	chr4_33845059	0	33845059	A	T
4	chr4_33882003	0	33882003	G	T
4	chr4_33885871	0	33885871	C	G
4	chr4_33915889	0	33915889	A	C
4	chr4_33929346	0	33929346	A	C
4	chr4_33948909	0	33948909	A	C
4	chr4_33948986	0	33948986	C	G
4	chr4_33969958	0	33969958	C	G
4	chr4_33975078	0	33975078	C	G
4	chr4_33976690	0	33976690	G	C
4	chr4_33977008	0	33977008	C	A
4	chr4_34001330	0	34001330	T	G
4	chr4_34017119	0	34017119	C	A
4	chr4_34029391	0	34029391	A	T
4	chr4_34037178	0	34037178	A	T
4	chr4_34038238	0	34038238	C	G
4	chr4_34070949	0	34070949	C	G
4	chr4_34082383	0	34082383	A	C
4	chr4_34098981	0	34098981	G	C
4	chr4_34108433	0	34108433	T	G
4	chr4_34125654	0	34125654	A	T
4	chr4_34132702	0	34132702	C	G
4	chr4_34138830	0	34138830	T	G
4	chr4_34147078	0	34147078	C	A
4	chr4_34157409	0	34157409	G	C
4	chr4_34176787	0	34176787	C	G
4	chr4_34206252	0	34206252	T	G
4	chr4_34215542	0	34215542	G	T
4	chr4_34243939	0	34243939	G	C
4	chr4_34268509	0	34268509	A	C
4	chr4_34294307	0	34294307	G	T
4	chr4_34303760	0	34303760	C	A
4	chr4_34322276	0	34322276	C	A
4	chr4_34330586	0	34330586	C	G
4	chr4_34332593	0	34332593	G	T
4	chr4_34349375	0	34349375	G	C
4	chr4_34353249	0	34353249	C	G
4	chr4_34379729	0	34379729	C	G
4	chr4_34385466	0	34385466	T	G
4	chr4_34397350	0	34397350	T	G
4	chr4_34403216	0	34403216	G	C
4	chr4_34423385	0	34423385	G	T
4	chr4_34425297	0	34425297	G	T
4	chr4_34448251	0	34448251	A	T
4	chr4_34455551	0	34455551	C	A
4	chr4_34465664	0	34465664	T	G
4	chr4_34480053	0	34480053	C	A
4	chr4_34485316	0	34485316	C	A
4	chr4_34503655	0	34503655	A	C
4	chr4_34509277	0	34509277	G	C
4	chr4_34510082	0	34510082	G	C
4	chr4_34526840	0	34526840	T	G
4	chr4_34552491	0	34552491	T	G
4	chr4_34565672	0	34565672	T	G
4	chr4_34593188	0	34593188	G	T
4	chr4_34596533	0	34596533	C	G
4	chr4_34615539	0	34615539	C	G
4	chr4_34618483	0	34618483	T	G
4	chr4_34652146	0	34652146	T	G
4	chr4_34657412	0	34657412	G	T
4	chr4_34700598	0	34700598	T	A
4	chr4_34711282	0	34711282	C	G
4	chr4_34739470	0	34739470	C	G
4	chr4_34775902	0	34775902	T	G
4	chr4_34780616	0	34780616	A	T
4	chr4_34784413	0	34784413	G	T
4	chr4_34789538	0	34789538	T	G
4	chr4_34821592	0	34821592	G	C
4	chr4_34833876	0	34833876	A	C
4	chr4_34836369	0	34836369	T	G
4	chr4_34855643	0	34855643	C	A
4	chr4_34870284	0	34870284	C	G
4	chr4_34874506	0	34874506	T	G
4	chr4_34925602	0	34925602	C	G
4	chr4_34937647	0	34937647	T	A
4	chr4_34939762	0	34939762	C	G
4	chr4_34973687	0	34973687	A	C
4	chr4_34982344	0	34982344	T	A
4	chr4_34992149	0	34992149	G	T
4	chr4_34997174	0	34997174	C	A
4	chr4_35009875	0	35009875	G	C
4	chr4_35010682	0	35010682	G	T
4	chr4_35015598	0	35015598	C	G
4	chr4_35033320	0	35033320	C	A
4	chr4_35036746	0	35036746	G	C
4	chr4_35065003	0	35065003	C	G
4	chr4_35087236	0	35087236	G	T
4	chr4_35119110	0	35119110	A	C
4	chr4_35124420	0	35124420	A	T
4	chr4_35135147	0	35135147	C	A
4	chr4_35163346	0	35163346	G	T
4	chr4_35177139	0	35177139	T	G
4	chr4_35191839	0	35191839	G	T
4	chr4_35197686	0	35197686	G	C
4	chr4_35198680	0	35198680	A	C
4	chr4_35217527	0	35217527	C	A
4	chr4_35237317	0	35237317	T	G
4	chr4_35257723	0	35257723	A	T
4	chr4_35264062	0	35264062	G	C
4	chr4_35270927	0	35270927	G	T
4	chr4_35290750	0	35290750	T	G
4	chr4_35292688	0	35292688	G	T
4	chr4_35297107	0	35297107	T	G
4	chr4_35304026	0	35304026	T	G
4	chr4_35308160	0	35308160	A	C
4	chr4_35310842	0	35310842	A	T
4	chr4_35318751	0	35318751	T	A
4	chr4_35401091	0	35401091	G	T
4	chr4_35402123	0	35402123	T	G
4	chr4_35402262	0	35402262	C	G
4	chr4_35414690	0	35414690	T	G
4	chr4_35436891	0	35436891	G	C
4	chr4_35469536	0	35469536	G	C
4	chr4_35510320	0	35510320	G	C
4	chr4_35516742	0	35516742	T	G
4	chr4_35518786	0	35518786	C	G
4	chr4_35560460	0	35560460	C	G
4	chr4_35561574	0	35561574	C	G
4	chr4_35572258	0	35572258	C	G
4	chr4_35585232	0	35585232	G	T
4	chr4_35593535	0	35593535	C	A
4	chr4_35618593	0	35618593	C	A
4	chr4_35629664	0	35629664	A	C
4	chr4_35681012	0	35681012	C	A
4	chr4_35686885	0	35686885	C	G
4	chr4_35705682	0	35705682	T	G
4	chr4_35754929	0	35754929	G	C
4	chr4_35761826	0	35761826	G	T
4	chr4_35797845	0	35797845	C	G
4	chr4_35800310	0	35800310	T	A
4	chr4_35834023	0	35834023	T	G
4	chr4_35863158	0	35863158	A	T
4	chr4_35889685	0	35889685	T	A
4	chr4_35899344	0	35899344	T	G
4	chr4_35901195	0	35901195	A	T
4	chr4_35942617	0	35942617	A	C
4	chr4_35959159	0	35959159	C	G
4	chr4_35976337	0	35976337	C	G
4	chr4_35991592	0	35991592	A	C
4	chr4_36018910	0	36018910	G	C
4	chr4_36025559	0	36025559	T	A
4	chr4_36042364	0	36042364	T	A
4	chr4_36067847	0	36067847	G	T
4	chr4_36121778	0	36121778	C	G
4	chr4_36139308	0	36139308	G	C
4	chr4_36151416	0	36151416	C	G
4	chr4_36155700	0	36155700	G	T
4	chr4_36196171	0	36196171	C	A
4	chr4_36198889	0	36198889	T	G
4	chr4_36210703	0	36210703	C	G
4	chr4_36225300	0	36225300	G	C
4	chr4_36240108	0	36240108	T	A
4	chr4_36247181	0	36247181	C	A
4	chr4_36256784	0	36256784	G	C
4	chr4_36261709	0	36261709	C	G
4	chr4_36277820	0	36277820	T	G
4	chr4_36315641	0	36315641	T	G
4	chr4_36325416	0	36325416	G	T
4	chr4_36330691	0	36330691	A	T
4	chr4_36341897	0	36341897	C	G
4	chr4_36345312	0	36345312	C	A
4	chr4_36357860	0	36357860	G	C
4	chr4_36361547	0	36361547	A	C
4	chr4_36365943	0	36365943	G	T
4	chr4_36393403	0	36393403	G	C
4	chr4_36403471	0	36403471	T	G
4	chr4_36416491	0	36416491	C	A
4	chr4_36420403	0	36420403	G	T
4	chr4_36454246	0	36454246	G	C
4	chr4_36454336	0	36454336	C	G
4	chr4_36480181	0	36480181	A	C
4	chr4_36492831	0	36492831	C	G
4	chr4_36496622	0	36496622	G	C
4	chr4_36517105	0	36517105	T	G
4	chr4_36521484	0	36521484	A	T
4	chr4_36527503	0	36527503	C	A
4	chr4_36535644	0	36535644	G	C
4	chr4_36576139	0	36576139	C	A
4	chr4_36617533	0	36617533	T	A
4	chr4_36619827	0	36619827	C	G
4	chr4_36641875	0	36641875	C	A
4	chr4_36680077	0	36680077	T	G
4	chr4_36718796	0	36718796	G	T
4	chr4_36723443	0	36723443	A	C
4	chr4_36745123	0	36745123	A	C
4	chr4_36753170	0	36753170	C	G
4	chr4_36785465	0	36785465	C	A
4	chr4_36788686	0	36788686	T	G
4	chr4_36797936	0	36797936	A	T
4	chr4_36799033	0	36799033	C	G
4	chr4_36801441	0	36801441	T	G
4	chr4_36836256	0	36836256	C	A
4	chr4_36904771	0	36904771	C	G
4	chr4_36952957	0	36952957	C	G
4	chr4_36982754	0	36982754	G	C
4	chr4_36995038	0	36995038	A	T
4	chr4_37010475	0	37010475	C	G
4	chr4_37045842	0	37045842	T	A
4	chr4_37047180	0	37047180	A	C
4	chr4_37048355	0	37048355	T	G
4	chr4_37048649	0	37048649	G	T
4	chr4_37051212	0	37051212	C	A
4	chr4_37055688	0	37055688	G	C
4	chr4_37082014	0	37082014	C	A
4	chr4_37091262	0	37091262	A	C
4	chr4_37116283	0	37116283	C	G
4	chr4_37117600	0	37117600	A	T
4	chr4_37138462	0	37138462	T	G
4	chr4_37156228	0	37156228	T	G
4	chr4_37167565	0	37167565	G	T
4	chr4_37171030	0	37171030	C	G
4	chr4_37181410	0	37181410	G	T
4	chr4_37213385	0	37213385	C	G
4	chr4_37223669	0	37223669	G	C
4	chr4_37228681	0	37228681	G	C
4	chr4_37229216	0	37229216	A	C
4	chr4_37242810	0	37242810	C	A
4	chr4_37251634	0	37251634	C	A
4	chr4_37253419	0	37253419	T	G
4	chr4_37255304	0	37255304	T	G
4	chr4_37297005	0	37297005	C	G
4	chr4_37355929	0	37355929	A	T
4	chr4_37376670	0	37376670	C	G
4	chr4_37411720	0	37411720	C	G
4	chr4_37446566	0	37446566	C	A
4	chr4_37488974	0	37488974	G	T
4	chr4_37503416	0	37503416	A	C
4	chr4_37513401	0	37513401	G	C
4	chr4_37516424	0	37516424	G	C
4	chr4_37528702	0	37528702	C	G
4	chr4_37548296	0	37548296	G	C
4	chr4_37614339	0	37614339	C	A
4	chr4_37626175	0	37626175	C	A
4	chr4_37642025	0	37642025	C	A
4	chr4_37663045	0	37663045	C	G
4	chr4_37673196	0	37673196	C	A
4	chr4_37699358	0	37699358	G	T
4	chr4_37705438	0	37705438	T	G
4	chr4_37728960	0	37728960	G	C
4	chr4_37731842	0	37731842	T	G
4	chr4_37747456	0	37747456	G	T
4	chr4_37767638	0	37767638	A	C
4	chr4_37773368	0	37773368	G	T
4	chr4_37777907	0	37777907	G	T
4	chr4_37779243	0	37779243	C	A
4	chr4_37787631	0	37787631	G	C
4	chr4_37789173	0	37789173	C	G
4	chr4_37794883	0	37794883	T	G
4	chr4_37799143	0	37799143	C	G
4	chr4_37808604	0	37808604	G	T
4	chr4_37821358	0	37821358	C	A
4	chr4_37832025	0	37832025	C	A
4	chr4_37840018	0	37840018	A	C
4	chr4_37849725	0	37849725	G	C
4	chr4_37855738	0	37855738	C	G
4	chr4_37855855	0	37855855	T	G
4	chr4_37868724	0	37868724	A	T
4	chr4_37892345	0	37892345	A	C
4	chr4_37914518	0	37914518	C	G
4	chr4_37929501	0	37929501	T	G
4	chr4_37932670	0	37932670	G	T
4	chr4_37935282	0	37935282	T	G
4	chr4_37943450	0	37943450	G	C
4	chr4_37954258	0	37954258	T	G
4	chr4_37957349	0	37957349	G	T
4	chr4_37959909	0	37959909	C	G
4	chr4_37978859	0	37978859	C	G
4	chr4_37993391	0	37993391	G	T
4	chr4_37999251	0	37999251	A	T
4	chr4_38003721	0	38003721	C	G
4	chr4_38005599	0	38005599	C	A
4	chr4_38030222	0	38030222	A	C
4	chr4_38044732	0	38044732	A	C
4	chr4_38091590	0	38091590	G	C
4	chr4_38110336	0	38110336	G	T
4	chr4_38157190	0	38157190	G	C
4	chr4_38160671	0	38160671	T	A
4	chr4_38188405	0	38188405	C	G
4	chr4_38215319	0	38215319	A	C
4	chr4_38258403	0	38258403	C	A
4	chr4_38268898	0	38268898	T	G
4	chr4_38278727	0	38278727	C	A
4	chr4_38288281	0	38288281	G	T
4	chr4_38301529	0	38301529	A	C
4	chr4_38318492	0	38318492	T	A
4	chr4_38330285	0	38330285	T	G
4	chr4_38343097	0	38343097	T	A
4	chr4_38347402	0	38347402	C	A
4	chr4_38372744	0	38372744	G	C
4	chr4_38389028	0	38389028	C	A
4	chr4_38430447	0	38430447	G	T
4	chr4_38432793	0	38432793	A	C
4	chr4_38434156	0	38434156	C	G
4	chr4_38442224	0	38442224	G	T
4	chr4_38458892	0	38458892	T	A
4	chr4_38470626	0	38470626	C	G
4	chr4_38480016	0	38480016	C	A
4	chr4_38535466	0	38535466	C	A
4	chr4_38543672	0	38543672	G	C
4	chr4_38560972	0	38560972	G	C
4	chr4_38572317	0	38572317	C	A
4	chr4_38582405	0	38582405	T	A
4	chr4_38592321	0	38592321	C	A
4	chr4_38600883	0	38600883	G	C
4	chr4_38601707	0	38601707	A	C
4	chr4_38630751	0	38630751	C	A
4	chr4_38631683	0	38631683	G	T
4	chr4_38659746	0	38659746	C	A
4	chr4_38668698	0	38668698	T	G
4	chr4_38682050	0	38682050	C	G
4	chr4_38698291	0	38698291	C	G
4	chr4_38717809	0	38717809	T	A
4	chr4_38727079	0	38727079	G	C
4	chr4_38742910	0	38742910	G	C
4	chr4_38749517	0	38749517	G	T
4	chr4_38754285	0	38754285	C	G
4	chr4_38774203	0	38774203	T	G
4	chr4_38785858	0	38785858	T	A
4	chr4_38821004	0	38821004	G	C
4	chr4_38835828	0	38835828	G	C
4	chr4_38867390	0	38867390	G	C
4	chr4_38868748	0	38868748	C	A
4	chr4_38870886	0	38870886	A	C
4	chr4_38881721	0	38881721	C	A
4	chr4_38893277	0	38893277	T	G
4	chr4_38913646	0	38913646	G	C
4	chr4_38917285	0	38917285	G	C
4	chr4_38929752	0	38929752	G	T
4	chr4_38976569	0	38976569	C	G
4	chr4_39016951	0	39016951	C	G
4	chr4_39027273	0	39027273	G	T
4	chr4_39081705	0	39081705	G	T
4	chr4_39098120	0	39098120	G	T
4	chr4_39110774	0	39110774	A	C
4	chr4_39117340	0	39117340	T	A
4	chr4_39131714	0	39131714	A	T
4	chr4_39171646	0	39171646	C	G
4	chr4_39173585	0	39173585	T	G
4	chr4_39187148	0	39187148	A	C
4	chr4_39215195	0	39215195	A	C
4	chr4_39227273	0	39227273	C	G
4	chr4_39264702	0	39264702	T	A
4	chr4_39266228	0	39266228	A	T
4	chr4_39268861	0	39268861	G	C
4	chr4_39271902	0	39271902	A	C
4	chr4_39290196	0	39290196	G	T
4	chr4_39303847	0	39303847	C	A
4	chr4_39322965	0	39322965	T	G
4	chr4_39323040	0	39323040	C	A
4	chr4_39324072	0	39324072	T	A
4	chr4_39324479	0	39324479	G	C
4	chr4_39350487	0	39350487	C	A
4	chr4_39362182	0	39362182	C	A
4	chr4_39364842	0	39364842	A	C
4	chr4_39388225	0	39388225	T	G
4	chr4_39388935	0	39388935	T	G
4	chr4_39420811	0	39420811	T	A
4	chr4_39423878	0	39423878	C	G
4	chr4_39452225	0	39452225	A	C
4	chr4_39457539	0	39457539	A	C
4	chr4_39461400	0	39461400	T	G
4	chr4_39523747	0	39523747	G	C
4	chr4_39539573	0	39539573	T	A
4	chr4_39544454	0	39544454	A	C
4	chr4_39555946	0	39555946	T	A
4	chr4_39556746	0	39556746	A	C
4	chr4_39576574	0	39576574	T	G
4	chr4_39589700	0	39589700	G	C
4	chr4_39614413	0	39614413	T	G
4	chr4_39627433	0	39627433	C	A
4	chr4_39665182	0	39665182	A	C
4	chr4_39669059	0	39669059	T	A
4	chr4_39680938	0	39680938	C	G
4	chr4_39691672	0	39691672	C	A
4	chr4_39715502	0	39715502	G	C
4	chr4_39883212	0	39883212	C	G
4	chr4_39908250	0	39908250	T	A
4	chr4_39935299	0	39935299	T	G
4	chr4_39949317	0	39949317	T	A
4	chr4_39955488	0	39955488	T	A
4	chr4_39965413	0	39965413	T	G
4	chr4_39971154	0	39971154	C	G
4	chr4_39983635	0	39983635	T	G
4	chr4_39986215	0	39986215	C	A
4	chr4_39994111	0	39994111	G	C
4	chr4_40005228	0	40005228	A	C
4	chr4_40017414	0	40017414	G	C
4	chr4_40049604	0	40049604	G	C
4	chr4_40063785	0	40063785	C	G
4	chr4_40067488	0	40067488	G	T
4	chr4_40071119	0	40071119	G	T
4	chr4_40071893	0	40071893	T	A
4	chr4_40075284	0	40075284	C	G
4	chr4_40088757	0	40088757	G	C
4	chr4_40095184	0	40095184	T	G
4	chr4_40107737	0	40107737	G	C
4	chr4_40133663	0	40133663	G	C
4	chr4_40165229	0	40165229	G	C
4	chr4_40172157	0	40172157	A	C
4	chr4_40208964	0	40208964	T	G
4	chr4_40223024	0	40223024	A	T
4	chr4_40232602	0	40232602	T	G
4	chr4_40244580	0	40244580	T	A
4	chr4_40276627	0	40276627	C	G
4	chr4_40308938	0	40308938	G	T
4	chr4_40333348	0	40333348	G	C
4	chr4_40335524	0	40335524	C	G
4	chr4_40338239	0	40338239	G	C
4	chr4_40339901	0	40339901	C	A
4	chr4_40359204	0	40359204	A	C
4	chr4_40366683	0	40366683	G	C
4	chr4_40389093	0	40389093	G	T
4	chr4_40394462	0	40394462	G	C
4	chr4_40418058	0	40418058	C	A
4	chr4_40473056	0	40473056	T	G
4	chr4_40473802	0	40473802	G	C
4	chr4_40500637	0	40500637	A	T
4	chr4_40574163	0	40574163	T	A
4	chr4_40595414	0	40595414	A	C
4	chr4_40598973	0	40598973	C	G
4	chr4_40628491	0	40628491	A	C
4	chr4_40631808	0	40631808	A	T
4	chr4_40632506	0	40632506	G	C
4	chr4_40721284	0	40721284	T	A
4	chr4_40734686	0	40734686	G	T
4	chr4_40750416	0	40750416	G	C
4	chr4_40755178	0	40755178	G	T
4	chr4_40771135	0	40771135	C	A
4	chr4_40776314	0	40776314	G	C
4	chr4_40793946	0	40793946	T	G
4	chr4_40837232	0	40837232	C	A
4	chr4_40886017	0	40886017	G	C
4	chr4_40889226	0	40889226	T	G
4	chr4_40912010	0	40912010	G	C
4	chr4_40927600	0	40927600	T	A
4	chr4_40945533	0	40945533	C	G
4	chr4_40948331	0	40948331	T	G
4	chr4_40987036	0	40987036	C	A
4	chr4_41029529	0	41029529	G	T
4	chr4_41036299	0	41036299	T	G
4	chr4_41041142	0	41041142	C	A
4	chr4_41046502	0	41046502	T	A
4	chr4_41047288	0	41047288	T	A
4	chr4_41064265	0	41064265	A	T
4	chr4_41069384	0	41069384	T	A
4	chr4_41077033	0	41077033	T	G
4	chr4_41079119	0	41079119	T	A
4	chr4_41079341	0	41079341	A	T
4	chr4_41084002	0	41084002	G	C
4	chr4_41088582	0	41088582	C	A
4	chr4_41138989	0	41138989	G	T
4	chr4_41190416	0	41190416	G	C
4	chr4_41209580	0	41209580	C	A
4	chr4_41224641	0	41224641	G	T
4	chr4_41252394	0	41252394	A	T
4	chr4_41256202	0	41256202	T	A
4	chr4_41257320	0	41257320	G	C
4	chr4_41267975	0	41267975	T	G
4	chr4_41269571	0	41269571	T	A
4	chr4_41277613	0	41277613	G	C
4	chr4_41289213	0	41289213	G	C
4	chr4_41388230	0	41388230	G	T
4	chr4_41441818	0	41441818	A	T
4	chr4_41466645	0	41466645	T	G
4	chr4_41472389	0	41472389	C	G
4	chr4_41473332	0	41473332	G	T
4	chr4_41491658	0	41491658	C	G
4	chr4_41498615	0	41498615	C	A
4	chr4_41517855	0	41517855	A	C
4	chr4_41573655	0	41573655	T	G
4	chr4_41647514	0	41647514	C	G
4	chr4_41659331	0	41659331	C	G
4	chr4_41668943	0	41668943	C	A
4	chr4_41684071	0	41684071	T	G
4	chr4_41687134	0	41687134	C	A
4	chr4_41706322	0	41706322	T	G
4	chr4_41742991	0	41742991	C	A
4	chr4_41773061	0	41773061	A	T
4	chr4_41775798	0	41775798	T	G
4	chr4_41787089	0	41787089	A	T
4	chr4_41818751	0	41818751	G	T
4	chr4_41855735	0	41855735	T	G
4	chr4_41856431	0	41856431	A	T
4	chr4_41878211	0	41878211	G	T
4	chr4_41892179	0	41892179	A	T
4	chr4_41895330	0	41895330	C	G
4	chr4_41908954	0	41908954	G	T
4	chr4_41929103	0	41929103	A	C
4	chr4_41947955	0	41947955	C	G
4	chr4_41986173	0	41986173	C	G
4	chr4_41995048	0	41995048	T	G
4	chr4_42021911	0	42021911	T	A
4	chr4_42030911	0	42030911	A	C
4	chr4_42040828	0	42040828	C	A
4	chr4_42046138	0	42046138	T	A
4	chr4_42048628	0	42048628	T	G
4	chr4_42051591	0	42051591	C	G
4	chr4_42057179	0	42057179	G	T
4	chr4_42057897	0	42057897	A	C
4	chr4_42082534	0	42082534	A	C
4	chr4_42098392	0	42098392	A	T
4	chr4_42115119	0	42115119	G	T
4	chr4_42131885	0	42131885	T	G
4	chr4_42161157	0	42161157	C	A
4	chr4_42169690	0	42169690	C	A
4	chr4_42182836	0	42182836	A	C
4	chr4_42187708	0	42187708	A	T
4	chr4_42188142	0	42188142	C	A
4	chr4_42195919	0	42195919	T	G
4	chr4_42206296	0	42206296	T	G
4	chr4_42209712	0	42209712	A	C
4	chr4_42263561	0	42263561	C	A
4	chr4_42275818	0	42275818	G	T
4	chr4_42278924	0	42278924	T	G
4	chr4_42304175	0	42304175	G	T
4	chr4_42306408	0	42306408	G	C
4	chr4_42338888	0	42338888	T	A
4	chr4_42352968	0	42352968	C	A
4	chr4_42354620	0	42354620	C	G
4	chr4_42363396	0	42363396	C	A
4	chr4_42364524	0	42364524	T	G
4	chr4_42365429	0	42365429	G	C
4	chr4_42378247	0	42378247	T	A
4	chr4_42423136	0	42423136	T	A
4	chr4_42482075	0	42482075	T	A
4	chr4_42491414	0	42491414	A	C
4	chr4_42504763	0	42504763	A	T
4	chr4_42586512	0	42586512	C	A
4	chr4_42609109	0	42609109	C	A
4	chr4_42622225	0	42622225	C	A
4	chr4_42623859	0	42623859	G	T
4	chr4_42639959	0	42639959	G	T
4	chr4_42684637	0	42684637	T	G
4	chr4_42685257	0	42685257	G	C
4	chr4_42725185	0	42725185	A	T
4	chr4_42773075	0	42773075	C	G
4	chr4_42872257	0	42872257	A	C
4	chr4_42911154	0	42911154	G	C
4	chr4_42921020	0	42921020	C	G
4	chr4_42921810	0	42921810	C	A
4	chr4_42966120	0	42966120	T	G
4	chr4_42974667	0	42974667	A	T
4	chr4_42980371	0	42980371	A	T
4	chr4_42987342	0	42987342	T	G
4	chr4_43017498	0	43017498	G	C
4	chr4_43039152	0	43039152	G	C
4	chr4_43075123	0	43075123	A	C
4	chr4_43092690	0	43092690	T	A
4	chr4_43119431	0	43119431	G	C
4	chr4_43122379	0	43122379	G	T
4	chr4_43161768	0	43161768	T	G
4	chr4_43175588	0	43175588	T	A
4	chr4_43184916	0	43184916	A	T
4	chr4_43188873	0	43188873	C	A
4	chr4_43199001	0	43199001	G	T
4	chr4_43207487	0	43207487	C	A
4	chr4_43213507	0	43213507	T	G
4	chr4_43226191	0	43226191	T	A
4	chr4_43238899	0	43238899	T	G
4	chr4_43258624	0	43258624	T	G
4	chr4_43274257	0	43274257	C	A
4	chr4_43283952	0	43283952	C	A
4	chr4_43300817	0	43300817	A	C
4	chr4_43302409	0	43302409	C	A
4	chr4_43306712	0	43306712	C	A
4	chr4_43334184	0	43334184	C	G
4	chr4_43345082	0	43345082	A	T
4	chr4_43370588	0	43370588	G	C
4	chr4_43401286	0	43401286	C	G
4	chr4_43408422	0	43408422	T	G
4	chr4_43414981	0	43414981	C	A
4	chr4_43450066	0	43450066	A	C
4	chr4_43480255	0	43480255	A	C
4	chr4_43480341	0	43480341	A	T
4	chr4_43519875	0	43519875	A	C
4	chr4_43582097	0	43582097	T	G
4	chr4_43610748	0	43610748	T	A
4	chr4_43644002	0	43644002	G	C
4	chr4_43659270	0	43659270	G	C
4	chr4_43668681	0	43668681	T	G
4	chr4_43669376	0	43669376	C	G
4	chr4_43679169	0	43679169	T	A
4	chr4_43684934	0	43684934	T	G
4	chr4_43696750	0	43696750	C	G
4	chr4_43701936	0	43701936	A	C
4	chr4_43716562	0	43716562	G	C
4	chr4_43735689	0	43735689	T	A
4	chr4_43740158	0	43740158	A	C
4	chr4_43748513	0	43748513	A	T
4	chr4_43764748	0	43764748	C	A
4	chr4_43766238	0	43766238	G	T
4	chr4_43768520	0	43768520	C	G
4	chr4_43777390	0	43777390	G	C
4	chr4_43803166	0	43803166	A	T
4	chr4_43811315	0	43811315	T	G
4	chr4_43814269	0	43814269	A	T
4	chr4_43837865	0	43837865	A	C
4	chr4_43838633	0	43838633	A	C
4	chr4_43865719	0	43865719	T	G
4	chr4_43867396	0	43867396	C	G
4	chr4_43872708	0	43872708	C	A
4	chr4_43886188	0	43886188	C	A
4	chr4_43886191	0	43886191	A	T
4	chr4_43886402	0	43886402	A	T
4	chr4_43887608	0	43887608	C	G
4	chr4_43908241	0	43908241	T	A
4	chr4_43913598	0	43913598	T	G
4	chr4_43928157	0	43928157	G	C
4	chr4_43930266	0	43930266	G	T
4	chr4_43937915	0	43937915	A	C
4	chr4_43967234	0	43967234	T	G
4	chr4_43968932	0	43968932	C	A
4	chr4_43977219	0	43977219	A	T
4	chr4_44002513	0	44002513	G	T
4	chr4_44028183	0	44028183	G	T
4	chr4_44048009	0	44048009	T	A
4	chr4_44087057	0	44087057	G	C
4	chr4_44109875	0	44109875	G	T
4	chr4_44114185	0	44114185	C	A
4	chr4_44252616	0	44252616	C	G
4	chr4_44282961	0	44282961	G	C
4	chr4_44304964	0	44304964	C	A
4	chr4_44338048	0	44338048	G	C
4	chr4_44353137	0	44353137	T	G
4	chr4_44357672	0	44357672	G	T
4	chr4_44395736	0	44395736	C	A
4	chr4_44402374	0	44402374	T	A
4	chr4_44416940	0	44416940	T	A
4	chr4_44423648	0	44423648	A	C
4	chr4_44438426	0	44438426	C	A
4	chr4_44449394	0	44449394	A	T
4	chr4_44454856	0	44454856	T	A
4	chr4_44513452	0	44513452	C	A
4	chr4_44515088	0	44515088	C	G
4	chr4_44526116	0	44526116	T	G
4	chr4_44547068	0	44547068	G	C
4	chr4_44555401	0	44555401	T	A
4	chr4_44587524	0	44587524	A	C
4	chr4_44594339	0	44594339	T	A
4	chr4_44605789	0	44605789	A	C
4	chr4_44615586	0	44615586	C	G
4	chr4_44637910	0	44637910	T	G
4	chr4_44654014	0	44654014	C	A
4	chr4_44657462	0	44657462	C	G
4	chr4_44701346	0	44701346	C	G
4	chr4_44733271	0	44733271	G	T
4	chr4_44745491	0	44745491	T	A
4	chr4_44760477	0	44760477	G	C
4	chr4_44760513	0	44760513	A	C
4	chr4_44791946	0	44791946	G	T
4	chr4_44805342	0	44805342	G	T
4	chr4_44834255	0	44834255	C	A
4	chr4_44883602	0	44883602	T	G
4	chr4_44893806	0	44893806	A	C
4	chr4_44904010	0	44904010	T	A
4	chr4_44949128	0	44949128	C	A
4	chr4_44955269	0	44955269	T	A
4	chr4_44959130	0	44959130	A	C
4	chr4_44960656	0	44960656	C	G
4	chr4_44970996	0	44970996	A	T
4	chr4_44977210	0	44977210	A	C
4	chr4_44977767	0	44977767	C	G
4	chr4_45004211	0	45004211	G	C
4	chr4_45039344	0	45039344	G	C
4	chr4_45065037	0	45065037	C	G
4	chr4_45086401	0	45086401	G	C
4	chr4_45102193	0	45102193	C	A
4	chr4_45102737	0	45102737	A	C
4	chr4_45106220	0	45106220	A	T
4	chr4_45151743	0	45151743	C	G
4	chr4_45163550	0	45163550	T	G
4	chr4_45196066	0	45196066	G	C
4	chr4_45203862	0	45203862	G	T
4	chr4_45210925	0	45210925	G	T
4	chr4_45260779	0	45260779	G	C
4	chr4_45293531	0	45293531	A	C
4	chr4_45315651	0	45315651	C	A
4	chr4_45336714	0	45336714	G	C
4	chr4_45364725	0	45364725	G	C
4	chr4_45409076	0	45409076	T	G
4	chr4_45440085	0	45440085	C	G
4	chr4_45446440	0	45446440	G	C
4	chr4_45460839	0	45460839	T	A
4	chr4_45467737	0	45467737	T	G
4	chr4_45468084	0	45468084	G	T
4	chr4_45487088	0	45487088	G	C
4	chr4_45513413	0	45513413	G	T
4	chr4_45532729	0	45532729	C	G
4	chr4_45544338	0	45544338	A	C
4	chr4_45545826	0	45545826	T	G
4	chr4_45548989	0	45548989	G	T
4	chr4_45572822	0	45572822	A	T
4	chr4_45576514	0	45576514	T	A
4	chr4_45585926	0	45585926	G	C
4	chr4_45641957	0	45641957	C	G
4	chr4_45658882	0	45658882	G	C
4	chr4_45766732	0	45766732	G	C
4	chr4_45770161	0	45770161	T	A
4	chr4_45781205	0	45781205	T	A
4	chr4_45788977	0	45788977	A	C
4	chr4_45819898	0	45819898	C	G
4	chr4_45820382	0	45820382	T	A
4	chr4_45823360	0	45823360	T	A
4	chr4_45879763	0	45879763	T	A
4	chr4_45926642	0	45926642	C	A
4	chr4_45933531	0	45933531	T	A
4	chr4_45945118	0	45945118	G	C
4	chr4_45962547	0	45962547	G	C
4	chr4_45987782	0	45987782	A	C
4	chr4_45996464	0	45996464	T	A
4	chr4_46013790	0	46013790	C	G
4	chr4_46019260	0	46019260	A	T
4	chr4_46027144	0	46027144	A	C
4	chr4_46059913	0	46059913	C	A
4	chr4_46074550	0	46074550	T	A
4	chr4_46082351	0	46082351	C	A
4	chr4_46101261	0	46101261	T	A
4	chr4_46141075	0	46141075	A	C
4	chr4_46156925	0	46156925	A	T
4	chr4_46170882	0	46170882	G	T
4	chr4_46185039	0	46185039	G	C
4	chr4_46190563	0	46190563	C	G
4	chr4_46198253	0	46198253	C	G
4	chr4_46203545	0	46203545	A	T
4	chr4_46204198	0	46204198	C	G
4	chr4_46208988	0	46208988	A	T
4	chr4_46209388	0	46209388	A	C
4	chr4_46244613	0	46244613	T	A
4	chr4_46247890	0	46247890	A	C
4	chr4_46268420	0	46268420	G	C
4	chr4_46299837	0	46299837	C	A
4	chr4_46314848	0	46314848	G	T
4	chr4_46379836	0	46379836	A	C
4	chr4_46385006	0	46385006	A	T
4	chr4_46387953	0	46387953	T	A
4	chr4_46410496	0	46410496	A	C
4	chr4_46423303	0	46423303	G	T
4	chr4_46580556	0	46580556	C	A
4	chr4_46593898	0	46593898	C	A
4	chr4_46615209	0	46615209	A	C
4	chr4_46623774	0	46623774	G	C
4	chr4_46650191	0	46650191	C	G
4	chr4_46693049	0	46693049	A	T
4	chr4_46765688	0	46765688	T	A
4	chr4_46804206	0	46804206	C	A
4	chr4_46827383	0	46827383	C	G
4	chr4_46832745	0	46832745	T	A
4	chr4_46849698	0	46849698	A	C
4	chr4_46878715	0	46878715	A	C
4	chr4_46882358	0	46882358	G	C
4	chr4_46887688	0	46887688	A	C
4	chr4_46901318	0	46901318	C	A
4	chr4_46907109	0	46907109	A	T
4	chr4_46908443	0	46908443	G	T
4	chr4_46908619	0	46908619	T	G
4	chr4_46919308	0	46919308	C	A
4	chr4_46961663	0	46961663	G	T
4	chr4_46976901	0	46976901	G	T
4	chr4_46982900	0	46982900	T	A
4	chr4_47019138	0	47019138	G	T
4	chr4_47024978	0	47024978	G	T
4	chr4_47036906	0	47036906	T	G
4	chr4_47057217	0	47057217	G	T
4	chr4_47153232	0	47153232	T	A
4	chr4_47188400	0	47188400	A	T
4	chr4_47189463	0	47189463	T	G
4	chr4_47192182	0	47192182	A	T
4	chr4_47194512	0	47194512	G	C
4	chr4_47197450	0	47197450	G	T
4	chr4_47226257	0	47226257	A	T
4	chr4_47226896	0	47226896	A	T
4	chr4_47269610	0	47269610	G	T
4	chr4_47283391	0	47283391	A	C
4	chr4_47295243	0	47295243	C	A
4	chr4_47338862	0	47338862	T	G
4	chr4_47407675	0	47407675	A	T
4	chr4_47410417	0	47410417	T	A
4	chr4_47411459	0	47411459	G	C
4	chr4_47412369	0	47412369	C	A
4	chr4_47466133	0	47466133	C	G
4	chr4_47475518	0	47475518	C	G
4	chr4_47516257	0	47516257	A	C
4	chr4_47548198	0	47548198	C	G
4	chr4_47597899	0	47597899	A	C
4	chr4_47627436	0	47627436	A	T
4	chr4_47631245	0	47631245	G	T
4	chr4_47638617	0	47638617	G	T
4	chr4_47646907	0	47646907	G	C
4	chr4_47659587	0	47659587	G	T
4	chr4_47673179	0	47673179	A	T
4	chr4_47679809	0	47679809	A	C
4	chr4_47684878	0	47684878	G	C
4	chr4_47687684	0	47687684	T	G
4	chr4_47688191	0	47688191	A	T
4	chr4_47689304	0	47689304	A	T
4	chr4_47702835	0	47702835	T	G
4	chr4_47725734	0	47725734	C	A
4	chr4_47755930	0	47755930	G	T
4	chr4_47770992	0	47770992	G	T
4	chr4_47771442	0	47771442	A	C
4	chr4_47776829	0	47776829	T	A
4	chr4_47793828	0	47793828	G	C
4	chr4_47817725	0	47817725	A	C
4	chr4_47900697	0	47900697	G	C
4	chr4_47918208	0	47918208	T	A
4	chr4_47919188	0	47919188	G	T
4	chr4_47941825	0	47941825	C	G
4	chr4_47942172	0	47942172	G	T
4	chr4_47960716	0	47960716	A	T
4	chr4_47989840	0	47989840	A	T
4	chr4_48056347	0	48056347	T	A
4	chr4_48065817	0	48065817	A	C
4	chr4_48087151	0	48087151	T	G
4	chr4_48089846	0	48089846	G	C
4	chr4_48111141	0	48111141	T	A
4	chr4_48117754	0	48117754	C	G
4	chr4_48153337	0	48153337	C	A
4	chr4_48187762	0	48187762	C	G
4	chr4_48210279	0	48210279	T	A
4	chr4_48237045	0	48237045	C	A
4	chr4_48254560	0	48254560	C	G
4	chr4_48285024	0	48285024	G	C
4	chr4_48292586	0	48292586	C	A
4	chr4_48299542	0	48299542	T	G
4	chr4_48304772	0	48304772	G	T
4	chr4_48322651	0	48322651	G	T
4	chr4_48342716	0	48342716	G	C
4	chr4_48374438	0	48374438	G	C
4	chr4_48415531	0	48415531	T	G
4	chr4_48494866	0	48494866	T	A
4	chr4_48514053	0	48514053	C	G
4	chr4_48523494	0	48523494	G	C
4	chr4_48525808	0	48525808	A	C
4	chr4_48534845	0	48534845	A	C
4	chr4_48566851	0	48566851	T	G
4	chr4_48571432	0	48571432	G	T
4	chr4_48574971	0	48574971	C	A
4	chr4_48578325	0	48578325	C	A
4	chr4_48590782	0	48590782	A	C
4	chr4_48591138	0	48591138	T	G
4	chr4_48627975	0	48627975	T	A
4	chr4_48640387	0	48640387	C	A
4	chr4_48651031	0	48651031	C	G
4	chr4_48698383	0	48698383	C	G
4	chr4_48713620	0	48713620	G	C
4	chr4_48713747	0	48713747	C	A
4	chr4_48722145	0	48722145	T	G
4	chr4_48728235	0	48728235	T	A
4	chr4_48741569	0	48741569	A	T
4	chr4_48754213	0	48754213	T	A
4	chr4_48787327	0	48787327	C	A
4	chr4_48821031	0	48821031	C	A
4	chr4_48828914	0	48828914	G	T
4	chr4_48830541	0	48830541	G	T
4	chr4_48837095	0	48837095	G	C
4	chr4_48883728	0	48883728	C	G
4	chr4_48902179	0	48902179	G	T
4	chr4_48937901	0	48937901	T	G
4	chr4_49000613	0	49000613	T	G
4	chr4_49054965	0	49054965	T	G
4	chr4_49055798	0	49055798	A	C
4	chr4_49055938	0	49055938	G	C
4	chr4_49069126	0	49069126	T	A
4	chr4_49072685	0	49072685	C	G
4	chr4_49073724	0	49073724	C	G
4	chr4_49078934	0	49078934	G	C
4	chr4_49116375	0	49116375	A	C
4	chr4_49119137	0	49119137	G	C
4	chr4_49173656	0	49173656	A	T
4	chr4_49182036	0	49182036	G	T
4	chr4_49184744	0	49184744	A	T
4	chr4_49212660	0	49212660	G	C
4	chr4_49219575	0	49219575	G	C
4	chr4_49225567	0	49225567	G	C
4	chr4_49235979	0	49235979	C	A
4	chr4_49270667	0	49270667	T	A
4	chr4_49277052	0	49277052	G	T
4	chr4_49280028	0	49280028	A	T
4	chr4_49291058	0	49291058	T	A
4	chr4_49331489	0	49331489	T	A
4	chr4_49343571	0	49343571	A	C
4	chr4_49421246	0	49421246	T	G
4	chr4_49430254	0	49430254	T	G
4	chr4_49452836	0	49452836	A	C
4	chr4_49515839	0	49515839	G	C
4	chr4_49558818	0	49558818	G	T
4	chr4_49594810	0	49594810	A	C
4	chr4_49624072	0	49624072	T	G
4	chr4_49633011	0	49633011	A	T
4	chr4_49652537	0	49652537	C	A
4	chr4_49660790	0	49660790	C	G
4	chr4_49667628	0	49667628	C	G
4	chr4_49676017	0	49676017	G	T
4	chr4_49699172	0	49699172	A	C
4	chr4_49709899	0	49709899	T	A
4	chr4_49718373	0	49718373	C	A
4	chr4_49721967	0	49721967	T	A
4	chr4_49733695	0	49733695	A	T
4	chr4_49794602	0	49794602	C	A
4	chr4_49809979	0	49809979	T	G
4	chr4_49819544	0	49819544	C	G
4	chr4_49834504	0	49834504	A	C
4	chr4_49840345	0	49840345	C	A
4	chr4_49853472	0	49853472	G	C
4	chr4_49859206	0	49859206	A	C
4	chr4_49871750	0	49871750	G	C
4	chr4_49877559	0	49877559	C	G
4	chr4_49898397	0	49898397	T	G
4	chr4_49954692	0	49954692	C	A
4	chr4_49968737	0	49968737	A	T
4	chr4_49977362	0	49977362	A	C
4	chr4_50011606	0	50011606	A	C
4	chr4_50012886	0	50012886	T	G
4	chr4_50018311	0	50018311	G	T
4	chr4_50018881	0	50018881	A	C
4	chr4_50026032	0	50026032	C	G
4	chr4_50045522	0	50045522	C	G
4	chr4_50055551	0	50055551	C	A
4	chr4_50086010	0	50086010	G	C
4	chr4_50100540	0	50100540	C	G
4	chr4_50127261	0	50127261	G	C
4	chr4_50191223	0	50191223	A	C
4	chr4_50203010	0	50203010	G	C
4	chr4_50233654	0	50233654	T	G
4	chr4_50267161	0	50267161	A	C
4	chr4_50269929	0	50269929	A	T
4	chr4_50283043	0	50283043	G	C
4	chr4_50290259	0	50290259	T	G
4	chr4_50291858	0	50291858	C	A
4	chr4_50331679	0	50331679	G	C
4	chr4_50338719	0	50338719	T	G
4	chr4_50339641	0	50339641	T	A
4	chr4_50340448	0	50340448	G	T
4	chr4_50353837	0	50353837	G	C
4	chr4_50392846	0	50392846	C	G
4	chr4_50429454	0	50429454	T	G
4	chr4_50462212	0	50462212	G	C
4	chr4_50463597	0	50463597	T	G
4	chr4_50471807	0	50471807	A	C
4	chr4_50506765	0	50506765	T	G
4	chr4_50544077	0	50544077	C	G
4	chr4_50562236	0	50562236	T	A
4	chr4_50582164	0	50582164	G	C
4	chr4_50602763	0	50602763	A	C
4	chr4_50608110	0	50608110	C	A
4	chr4_50637678	0	50637678	T	A
4	chr4_50645890	0	50645890	C	A
4	chr4_50659724	0	50659724	G	C
4	chr4_50677220	0	50677220	G	T
4	chr4_50699033	0	50699033	C	A
4	chr4_50716477	0	50716477	A	T
4	chr4_50718631	0	50718631	C	A
4	chr4_50725726	0	50725726	C	G
4	chr4_50842524	0	50842524	G	C
4	chr4_50861690	0	50861690	C	A
4	chr4_50908256	0	50908256	A	C
4	chr4_50960662	0	50960662	A	C
4	chr4_50978526	0	50978526	C	A
4	chr4_51013844	0	51013844	C	G
4	chr4_51036873	0	51036873	T	G
4	chr4_51061846	0	51061846	C	G
4	chr4_51075016	0	51075016	C	G
4	chr4_51088874	0	51088874	G	C
4	chr4_51097603	0	51097603	T	G
4	chr4_51225292	0	51225292	C	G
4	chr4_51288750	0	51288750	T	G
4	chr4_51310908	0	51310908	A	C
4	chr4_51312902	0	51312902	A	C
4	chr4_51338456	0	51338456	G	C
4	chr4_51385171	0	51385171	C	A
4	chr4_51400150	0	51400150	G	C
4	chr4_51400680	0	51400680	C	G
4	chr4_51435835	0	51435835	C	A
4	chr4_51441796	0	51441796	A	C
4	chr4_51448221	0	51448221	T	G
4	chr4_51482344	0	51482344	C	G
4	chr4_51491483	0	51491483	C	A
4	chr4_51511312	0	51511312	G	T
4	chr4_51516446	0	51516446	T	A
4	chr4_51591495	0	51591495	C	A
4	chr4_51600866	0	51600866	G	T
4	chr4_51617151	0	51617151	A	C
4	chr4_51618383	0	51618383	A	T
4	chr4_51654196	0	51654196	T	G
4	chr4_51703593	0	51703593	C	A
4	chr4_51714872	0	51714872	A	T
4	chr4_51732716	0	51732716	T	A
4	chr4_51733422	0	51733422	T	G
4	chr4_51752833	0	51752833	C	A
4	chr4_51757263	0	51757263	C	G
4	chr4_51776233	0	51776233	T	G
4	chr4_51778627	0	51778627	T	A
4	chr4_51797386	0	51797386	T	G
4	chr4_51829876	0	51829876	G	C
4	chr4_51858632	0	51858632	C	G
4	chr4_51886275	0	51886275	C	G
4	chr4_51935106	0	51935106	G	C
4	chr4_51938186	0	51938186	G	T
4	chr4_51941055	0	51941055	G	C
4	chr4_51952088	0	51952088	C	A
4	chr4_51966234	0	51966234	T	A
4	chr4_51972769	0	51972769	G	T
4	chr4_52001180	0	52001180	A	T
4	chr4_52005693	0	52005693	T	A
4	chr4_52006069	0	52006069	T	G
4	chr4_52008035	0	52008035	C	A
4	chr4_52019193	0	52019193	A	C
4	chr4_52055095	0	52055095	G	C
4	chr4_52079171	0	52079171	G	C
4	chr4_52081902	0	52081902	C	A
4	chr4_52084750	0	52084750	A	T
4	chr4_52093441	0	52093441	G	C
4	chr4_52099207	0	52099207	C	A
4	chr4_52111209	0	52111209	C	G
4	chr4_52134772	0	52134772	T	A
4	chr4_52167057	0	52167057	G	C
4	chr4_52168587	0	52168587	T	A
4	chr4_52204353	0	52204353	A	T
4	chr4_52204947	0	52204947	T	G
4	chr4_52214501	0	52214501	G	C
4	chr4_52223845	0	52223845	G	C
4	chr4_52230572	0	52230572	C	A
4	chr4_52244186	0	52244186	T	G
4	chr4_52266811	0	52266811	G	C
4	chr4_52344203	0	52344203	C	A
4	chr4_52365980	0	52365980	G	C
4	chr4_52386078	0	52386078	G	C
4	chr4_52412760	0	52412760	A	T
4	chr4_52419241	0	52419241	T	A
4	chr4_52456690	0	52456690	G	C
4	chr4_52465773	0	52465773	C	A
4	chr4_52487899	0	52487899	T	G
4	chr4_52500885	0	52500885	G	C
4	chr4_52536691	0	52536691	T	G
4	chr4_52541162	0	52541162	G	C
4	chr4_52560415	0	52560415	T	G
4	chr4_52564945	0	52564945	T	A
4	chr4_52567248	0	52567248	C	G
4	chr4_52567261	0	52567261	G	C
4	chr4_52576223	0	52576223	C	G
4	chr4_52579547	0	52579547	G	T
4	chr4_52616322	0	52616322	T	A
4	chr4_52642432	0	52642432	T	G
4	chr4_52654926	0	52654926	C	A
4	chr4_52657954	0	52657954	G	T
4	chr4_52673367	0	52673367	T	G
4	chr4_52676544	0	52676544	C	G
4	chr4_52717950	0	52717950	A	C
4	chr4_52731395	0	52731395	G	T
4	chr4_52743543	0	52743543	C	A
4	chr4_52756775	0	52756775	A	C
4	chr4_52781389	0	52781389	C	G
4	chr4_52787356	0	52787356	T	A
4	chr4_52842927	0	52842927	G	C
4	chr4_52896323	0	52896323	C	A
4	chr4_52907761	0	52907761	C	G
4	chr4_52937363	0	52937363	G	T
4	chr4_53002291	0	53002291	T	G
4	chr4_53037538	0	53037538	C	G
4	chr4_53054963	0	53054963	T	G
4	chr4_53083708	0	53083708	C	G
4	chr4_53092454	0	53092454	A	C
4	chr4_53114403	0	53114403	C	G
4	chr4_53120272	0	53120272	G	C
4	chr4_53137065	0	53137065	G	T
4	chr4_53138461	0	53138461	C	G
4	chr4_53161204	0	53161204	C	A
4	chr4_53161864	0	53161864	C	G
4	chr4_53177253	0	53177253	C	G
4	chr4_53190498	0	53190498	A	T
4	chr4_53191772	0	53191772	A	T
4	chr4_53199957	0	53199957	G	C
4	chr4_53230307	0	53230307	T	A
4	chr4_53235154	0	53235154	T	A
4	chr4_53259019	0	53259019	G	C
4	chr4_53264115	0	53264115	A	T
4	chr4_53280011	0	53280011	A	T
4	chr4_53285699	0	53285699	G	C
4	chr4_53304533	0	53304533	C	G
4	chr4_53308807	0	53308807	G	T
4	chr4_53311295	0	53311295	C	A
4	chr4_53378760	0	53378760	C	G
4	chr4_53390581	0	53390581	T	G
4	chr4_53393358	0	53393358	C	A
4	chr4_53404774	0	53404774	C	G
4	chr4_53424670	0	53424670	G	C
4	chr4_53445465	0	53445465	G	C
4	chr4_53445574	0	53445574	T	A
4	chr4_53458622	0	53458622	A	C
4	chr4_53490757	0	53490757	G	C
4	chr4_53494022	0	53494022	A	T
4	chr4_53503678	0	53503678	G	C
4	chr4_53506712	0	53506712	A	T
4	chr4_53528075	0	53528075	C	A
4	chr4_53560322	0	53560322	C	A
4	chr4_53608878	0	53608878	T	G
4	chr4_53622473	0	53622473	A	C
4	chr4_53624582	0	53624582	C	G
4	chr4_53635205	0	53635205	T	G
4	chr4_53687213	0	53687213	G	C
4	chr4_53700107	0	53700107	G	T
4	chr4_53712909	0	53712909	G	C
4	chr4_53717802	0	53717802	G	T
4	chr4_53724741	0	53724741	G	C
4	chr4_53743886	0	53743886	T	A
4	chr4_53754972	0	53754972	G	T
4	chr4_53762996	0	53762996	A	C
4	chr4_53778090	0	53778090	C	A
4	chr4_53792861	0	53792861	C	A
4	chr4_53795489	0	53795489	C	A
4	chr4_53800642	0	53800642	T	G
4	chr4_53801535	0	53801535	G	C
4	chr4_53803497	0	53803497	A	T
4	chr4_53810708	0	53810708	T	A
4	chr4_53823990	0	53823990	G	C
4	chr4_53829702	0	53829702	C	G
4	chr4_53837165	0	53837165	T	A
4	chr4_53859292	0	53859292	T	G
4	chr4_53861138	0	53861138	G	C
4	chr4_53874176	0	53874176	A	C
4	chr4_53876257	0	53876257	G	C
4	chr4_53895528	0	53895528	C	G
4	chr4_53895684	0	53895684	G	C
4	chr4_53912324	0	53912324	C	G
4	chr4_53930028	0	53930028	T	A
4	chr4_53974499	0	53974499	C	G
4	chr4_53986130	0	53986130	C	G
4	chr4_53994960	0	53994960	T	A
4	chr4_54001634	0	54001634	G	C
4	chr4_54020592	0	54020592	G	C
4	chr4_54046529	0	54046529	C	G
4	chr4_54082689	0	54082689	G	T
4	chr4_54082895	0	54082895	C	A
4	chr4_54084776	0	54084776	C	G
4	chr4_54094709	0	54094709	G	C
4	chr4_54158783	0	54158783	C	G
4	chr4_54161846	0	54161846	A	T
4	chr4_54177105	0	54177105	T	G
4	chr4_54183059	0	54183059	A	T
4	chr4_54191596	0	54191596	C	A
4	chr4_54198162	0	54198162	G	T
4	chr4_54201311	0	54201311	T	A
4	chr4_54202589	0	54202589	A	C
4	chr4_54212995	0	54212995	T	G
4	chr4_54215209	0	54215209	C	A
4	chr4_54218302	0	54218302	C	G
4	chr4_54222719	0	54222719	G	C
4	chr4_54223968	0	54223968	G	T
4	chr4_54227360	0	54227360	G	C
4	chr4_54234229	0	54234229	C	A
4	chr4_54251293	0	54251293	G	T
4	chr4_54271163	0	54271163	G	C
4	chr4_54319920	0	54319920	C	A
4	chr4_54354160	0	54354160	C	G
4	chr4_54363610	0	54363610	C	G
4	chr4_54364937	0	54364937	T	A
4	chr4_54374137	0	54374137	C	A
4	chr4_54399288	0	54399288	C	A
4	chr4_54427092	0	54427092	G	C
4	chr4_54435313	0	54435313	T	G
4	chr4_54440495	0	54440495	T	A
4	chr4_54488677	0	54488677	C	G
4	chr4_54514987	0	54514987	C	G
4	chr4_54517803	0	54517803	G	C
4	chr4_54520880	0	54520880	T	A
4	chr4_54535557	0	54535557	A	C
4	chr4_54536050	0	54536050	A	C
4	chr4_54557390	0	54557390	G	T
4	chr4_54563552	0	54563552	G	C
4	chr4_54569171	0	54569171	C	A
4	chr4_54619761	0	54619761	G	C
4	chr4_54649705	0	54649705	C	G
4	chr4_54675819	0	54675819	C	G
4	chr4_54678419	0	54678419	A	C
4	chr4_54679928	0	54679928	T	G
4	chr4_54708001	0	54708001	A	C
4	chr4_54713130	0	54713130	T	A
4	chr4_54721489	0	54721489	C	A
4	chr4_54749133	0	54749133	C	G
4	chr4_54801058	0	54801058	T	G
4	chr4_54832840	0	54832840	A	T
4	chr4_54836918	0	54836918	C	G
4	chr4_54838712	0	54838712	G	T
4	chr4_54841436	0	54841436	C	A
4	chr4_54842663	0	54842663	T	A
4	chr4_54881473	0	54881473	T	G
4	chr4_54897239	0	54897239	G	C
4	chr4_54937319	0	54937319	A	C
4	chr4_55015522	0	55015522	G	C
4	chr4_55061077	0	55061077	G	C
4	chr4_55064987	0	55064987	T	A
4	chr4_55068025	0	55068025	G	C
4	chr4_55084194	0	55084194	C	G
4	chr4_55088542	0	55088542	C	G
4	chr4_55089236	0	55089236	A	T
4	chr4_55113553	0	55113553	C	G
4	chr4_55135332	0	55135332	A	C
4	chr4_55137459	0	55137459	C	G
4	chr4_55142788	0	55142788	A	C
4	chr4_55175377	0	55175377	T	A
4	chr4_55198915	0	55198915	C	A
4	chr4_55212266	0	55212266	C	G
4	chr4_55274200	0	55274200	T	A
4	chr4_55277292	0	55277292	A	T
4	chr4_55285466	0	55285466	G	C
4	chr4_55333558	0	55333558	T	G
4	chr4_55334945	0	55334945	A	C
4	chr4_55354359	0	55354359	T	G
4	chr4_55354555	0	55354555	C	A
4	chr4_55379265	0	55379265	A	C
4	chr4_55455071	0	55455071	A	T
4	chr4_55466113	0	55466113	G	T
4	chr4_55477733	0	55477733	T	G
4	chr4_55495502	0	55495502	G	T
4	chr4_55495678	0	55495678	G	C
4	chr4_55507095	0	55507095	C	G
4	chr4_55539955	0	55539955	A	C
4	chr4_55555546	0	55555546	A	C
4	chr4_55559695	0	55559695	A	C
4	chr4_55578291	0	55578291	C	G
4	chr4_55582505	0	55582505	C	A
4	chr4_55583374	0	55583374	G	C
4	chr4_55598071	0	55598071	C	G
4	chr4_55626538	0	55626538	A	C
4	chr4_55652052	0	55652052	G	T
4	chr4_55654023	0	55654023	C	A
4	chr4_55690218	0	55690218	C	A
4	chr4_55738996	0	55738996	C	A
4	chr4_55757416	0	55757416	C	G
4	chr4_55773543	0	55773543	G	C
4	chr4_55793525	0	55793525	T	A
4	chr4_55794924	0	55794924	A	T
4	chr4_55809147	0	55809147	T	G
4	chr4_55830711	0	55830711	T	A
4	chr4_55854446	0	55854446	T	A
4	chr4_55930744	0	55930744	A	T
4	chr4_55943884	0	55943884	A	C
4	chr4_55953225	0	55953225	G	C
4	chr4_55978382	0	55978382	T	A
4	chr4_56031627	0	56031627	C	A
4	chr4_56081567	0	56081567	T	G
4	chr4_56088747	0	56088747	G	T
4	chr4_56092839	0	56092839	T	G
4	chr4_56132818	0	56132818	A	C
4	chr4_56133550	0	56133550	A	C
4	chr4_56155124	0	56155124	C	A
4	chr4_56187261	0	56187261	G	C
4	chr4_56195896	0	56195896	G	T
4	chr4_56202183	0	56202183	C	G
4	chr4_56212850	0	56212850	G	T
4	chr4_56220556	0	56220556	C	A
4	chr4_56230417	0	56230417	C	G
4	chr4_56238903	0	56238903	A	C
4	chr4_56269997	0	56269997	G	T
4	chr4_56285054	0	56285054	G	C
4	chr4_56292972	0	56292972	C	G
4	chr4_56294227	0	56294227	G	C
4	chr4_56313757	0	56313757	C	A
4	chr4_56319534	0	56319534	A	T
4	chr4_56332586	0	56332586	A	C
4	chr4_56341406	0	56341406	C	G
4	chr4_56362804	0	56362804	C	G
4	chr4_56367718	0	56367718	G	C
4	chr4_56417907	0	56417907	G	T
4	chr4_56433965	0	56433965	G	C
4	chr4_56442345	0	56442345	G	T
4	chr4_56446716	0	56446716	C	A
4	chr4_56449121	0	56449121	T	A
4	chr4_56451679	0	56451679	C	G
4	chr4_56455025	0	56455025	A	C
4	chr4_56461016	0	56461016	T	G
4	chr4_56472357	0	56472357	G	C
4	chr4_56474068	0	56474068	C	G
4	chr4_56500770	0	56500770	G	T
4	chr4_56557147	0	56557147	A	C
4	chr4_56581230	0	56581230	C	G
4	chr4_56590599	0	56590599	G	C
4	chr4_56591435	0	56591435	G	T
4	chr4_56604007	0	56604007	G	C
4	chr4_56607752	0	56607752	C	G
4	chr4_56615309	0	56615309	T	G
4	chr4_56633937	0	56633937	G	C
4	chr4_56657532	0	56657532	C	A
4	chr4_56676965	0	56676965	A	T
4	chr4_56688524	0	56688524	C	G
4	chr4_56689433	0	56689433	G	T
4	chr4_56694878	0	56694878	C	G
4	chr4_56700205	0	56700205	G	C
4	chr4_56702565	0	56702565	G	C
4	chr4_56703363	0	56703363	A	C
4	chr4_56706122	0	56706122	G	C
4	chr4_56729157	0	56729157	C	A
4	chr4_56732715	0	56732715	G	C
4	chr4_56753293	0	56753293	T	A
4	chr4_56767577	0	56767577	C	G
4	chr4_56794801	0	56794801	T	G
4	chr4_56800350	0	56800350	A	T
4	chr4_56803440	0	56803440	C	A
4	chr4_56810580	0	56810580	G	T
4	chr4_56816472	0	56816472	C	A
4	chr4_56822987	0	56822987	T	A
4	chr4_56834931	0	56834931	A	T
4	chr4_56869315	0	56869315	C	G
4	chr4_56874165	0	56874165	T	G
4	chr4_56879855	0	56879855	C	A
4	chr4_56889693	0	56889693	G	T
4	chr4_56892057	0	56892057	T	A
4	chr4_56927929	0	56927929	C	A
4	chr4_56929426	0	56929426	T	G
4	chr4_56934458	0	56934458	A	C
4	chr4_56943592	0	56943592	C	G
4	chr4_56965008	0	56965008	G	C
4	chr4_56978645	0	56978645	T	G
4	chr4_57000253	0	57000253	G	C
4	chr4_57004165	0	57004165	C	A
4	chr4_57012879	0	57012879	G	C
4	chr4_57028337	0	57028337	G	C
4	chr4_57055669	0	57055669	C	A
4	chr4_57110858	0	57110858	T	G
4	chr4_57124167	0	57124167	C	A
4	chr4_57125149	0	57125149	G	T
4	chr4_57176270	0	57176270	G	T
4	chr4_57190538	0	57190538	G	C
4	chr4_57201501	0	57201501	T	G
4	chr4_57218948	0	57218948	G	C
4	chr4_57221978	0	57221978	T	G
4	chr4_57231763	0	57231763	T	G
4	chr4_57234949	0	57234949	T	G
4	chr4_57238456	0	57238456	C	G
4	chr4_57239426	0	57239426	G	T
4	chr4_57250730	0	57250730	A	C
4	chr4_57259264	0	57259264	C	A
4	chr4_57267586	0	57267586	C	G
4	chr4_57282405	0	57282405	G	C
4	chr4_57292584	0	57292584	C	G
4	chr4_57293352	0	57293352	G	T
4	chr4_57299557	0	57299557	T	A
4	chr4_57331545	0	57331545	A	T
4	chr4_57345764	0	57345764	T	G
4	chr4_57382590	0	57382590	T	A
4	chr4_57405082	0	57405082	G	C
4	chr4_57416519	0	57416519	G	C
4	chr4_57416672	0	57416672	G	C
4	chr4_57416895	0	57416895	C	G
4	chr4_57419890	0	57419890	C	A
4	chr4_57421887	0	57421887	G	T
4	chr4_57423989	0	57423989	C	G
4	chr4_57430367	0	57430367	A	T
4	chr4_57437190	0	57437190	G	T
4	chr4_57440855	0	57440855	G	T
4	chr4_57451500	0	57451500	G	T
4	chr4_57456406	0	57456406	C	G
4	chr4_57484745	0	57484745	G	T
4	chr4_57517614	0	57517614	T	G
4	chr4_57544733	0	57544733	A	C
4	chr4_57565833	0	57565833	A	T
4	chr4_57568179	0	57568179	C	A
4	chr4_57588559	0	57588559	C	A
4	chr4_57589891	0	57589891	G	C
4	chr4_57596032	0	57596032	A	T
4	chr4_57614676	0	57614676	C	A
4	chr4_57626074	0	57626074	C	A
4	chr4_57632023	0	57632023	C	A
4	chr4_57669850	0	57669850	C	G
4	chr4_57671339	0	57671339	A	C
4	chr4_57677295	0	57677295	C	A
4	chr4_57678139	0	57678139	G	T
4	chr4_57691032	0	57691032	T	A
4	chr4_57695908	0	57695908	G	C
4	chr4_57701253	0	57701253	C	G
4	chr4_57705691	0	57705691	T	G
4	chr4_57727057	0	57727057	G	T
4	chr4_57748659	0	57748659	A	T
4	chr4_57767471	0	57767471	A	T
4	chr4_57772250	0	57772250	C	G
4	chr4_57774782	0	57774782	G	C
4	chr4_57814423	0	57814423	A	T
4	chr4_57830025	0	57830025	C	A
4	chr4_57838779	0	57838779	G	C
4	chr4_57859991	0	57859991	G	C
4	chr4_57875801	0	57875801	A	C
4	chr4_57877468	0	57877468	T	A
4	chr4_57889049	0	57889049	G	C
4	chr4_57919917	0	57919917	A	C
4	chr4_57965991	0	57965991	T	A
4	chr4_57975414	0	57975414	T	A
4	chr4_57978103	0	57978103	A	C
4	chr4_57985315	0	57985315	A	C
4	chr4_57986596	0	57986596	A	C
4	chr4_57991850	0	57991850	G	C
4	chr4_57995494	0	57995494	G	T
4	chr4_58030438	0	58030438	T	G
4	chr4_58048243	0	58048243	G	T
4	chr4_58049061	0	58049061	G	C
4	chr4_58049673	0	58049673	T	A
4	chr4_58110247	0	58110247	C	A
4	chr4_58118150	0	58118150	T	G
4	chr4_58148518	0	58148518	A	C
4	chr4_58164809	0	58164809	C	A
4	chr4_58176613	0	58176613	G	C
4	chr4_58246026	0	58246026	C	G
4	chr4_58254692	0	58254692	T	G
4	chr4_58256462	0	58256462	A	T
4	chr4_58289137	0	58289137	G	T
4	chr4_58300275	0	58300275	A	C
4	chr4_58303009	0	58303009	C	A
4	chr4_58304547	0	58304547	C	G
4	chr4_58305494	0	58305494	A	C
4	chr4_58311660	0	58311660	T	G
4	chr4_58347082	0	58347082	C	A
4	chr4_58359105	0	58359105	G	T
4	chr4_58392692	0	58392692	C	A
4	chr4_58392867	0	58392867	G	C
4	chr4_58399332	0	58399332	A	C
4	chr4_58401589	0	58401589	C	A
4	chr4_58402953	0	58402953	G	C
4	chr4_58408699	0	58408699	G	C
4	chr4_58429839	0	58429839	T	A
4	chr4_58451785	0	58451785	C	A
4	chr4_58471843	0	58471843	G	C
4	chr4_58493112	0	58493112	T	A
4	chr4_58503247	0	58503247	G	C
4	chr4_58507892	0	58507892	T	G
4	chr4_58548810	0	58548810	T	G
4	chr4_58644866	0	58644866	T	G
4	chr4_58657767	0	58657767	A	T
4	chr4_58697591	0	58697591	G	C
4	chr4_58710379	0	58710379	C	A
4	chr4_58745729	0	58745729	C	A
4	chr4_58791532	0	58791532	C	G
4	chr4_58799929	0	58799929	A	C
4	chr4_58800420	0	58800420	G	C
4	chr4_58821639	0	58821639	T	G
4	chr4_58847962	0	58847962	T	A
4	chr4_58853337	0	58853337	G	C
4	chr4_58877218	0	58877218	A	C
4	chr4_58880695	0	58880695	C	A
4	chr4_58883268	0	58883268	T	A
4	chr4_58915668	0	58915668	T	A
4	chr4_58925930	0	58925930	G	C
4	chr4_58939498	0	58939498	G	T
4	chr4_58948423	0	58948423	G	C
4	chr4_58958785	0	58958785	A	C
4	chr4_58967182	0	58967182	C	G
4	chr4_58976237	0	58976237	T	G
4	chr4_58980271	0	58980271	T	A
4	chr4_58985392	0	58985392	G	C
4	chr4_58986069	0	58986069	T	G
4	chr4_58986647	0	58986647	C	A
4	chr4_58991087	0	58991087	A	T
4	chr4_58993052	0	58993052	G	C
4	chr4_58993838	0	58993838	A	T
4	chr4_58999492	0	58999492	C	A
4	chr4_59012292	0	59012292	G	T
4	chr4_59024131	0	59024131	G	C
4	chr4_59055687	0	59055687	T	A
4	chr4_59060562	0	59060562	T	G
4	chr4_59067722	0	59067722	G	T
4	chr4_59082709	0	59082709	A	C
4	chr4_59085925	0	59085925	T	A
4	chr4_59092493	0	59092493	G	T
4	chr4_59110439	0	59110439	T	G
4	chr4_59111017	0	59111017	G	C
4	chr4_59129415	0	59129415	C	A
4	chr4_59130122	0	59130122	G	T
4	chr4_59137803	0	59137803	G	T
4	chr4_59146170	0	59146170	C	G
4	chr4_59180827	0	59180827	T	A
4	chr4_59192053	0	59192053	C	A
4	chr4_59199063	0	59199063	C	G
4	chr4_59207719	0	59207719	T	A
4	chr4_59217979	0	59217979	C	A
4	chr4_59238210	0	59238210	T	A
4	chr4_59247222	0	59247222	T	G
4	chr4_59256203	0	59256203	C	A
4	chr4_59260396	0	59260396	A	T
4	chr4_59271993	0	59271993	G	C
4	chr4_59282673	0	59282673	A	C
4	chr4_59290077	0	59290077	A	T
4	chr4_59300710	0	59300710	C	A
4	chr4_59313623	0	59313623	A	T
4	chr4_59355593	0	59355593	T	G
4	chr4_59372395	0	59372395	G	T
4	chr4_59419493	0	59419493	T	G
4	chr4_59463520	0	59463520	T	G
4	chr4_59468940	0	59468940	C	G
4	chr4_59479037	0	59479037	T	G
4	chr4_59505705	0	59505705	T	G
4	chr4_59519192	0	59519192	C	G
4	chr4_59556052	0	59556052	T	G
4	chr4_59560264	0	59560264	C	A
4	chr4_59570048	0	59570048	C	A
4	chr4_59617857	0	59617857	G	C
4	chr4_59622406	0	59622406	G	T
4	chr4_59623078	0	59623078	T	A
4	chr4_59625787	0	59625787	G	T
4	chr4_59630159	0	59630159	C	G
4	chr4_59667226	0	59667226	T	G
4	chr4_59672487	0	59672487	C	A
4	chr4_59681079	0	59681079	G	C
4	chr4_59690928	0	59690928	G	T
4	chr4_59715223	0	59715223	A	C
4	chr4_59720355	0	59720355	C	A
4	chr4_59733165	0	59733165	T	A
4	chr4_59734540	0	59734540	C	A
4	chr4_59737992	0	59737992	A	T
4	chr4_59740811	0	59740811	A	C
4	chr4_59744352	0	59744352	T	G
4	chr4_59752088	0	59752088	G	T
4	chr4_59757611	0	59757611	A	C
4	chr4_59767478	0	59767478	C	A
4	chr4_59779692	0	59779692	A	T
4	chr4_59787354	0	59787354	C	A
4	chr4_59794723	0	59794723	A	C
4	chr4_59794923	0	59794923	C	A
4	chr4_59814351	0	59814351	G	C
4	chr4_59842123	0	59842123	A	C
4	chr4_59851486	0	59851486	C	A
4	chr4_59855226	0	59855226	G	C
4	chr4_59890723	0	59890723	G	C
4	chr4_59890960	0	59890960	A	C
4	chr4_59894314	0	59894314	T	G
4	chr4_59909519	0	59909519	A	C
4	chr4_59956891	0	59956891	G	T
4	chr4_59981855	0	59981855	C	G
4	chr4_59985655	0	59985655	G	C
4	chr4_60008074	0	60008074	G	C
4	chr4_60021711	0	60021711	C	A
4	chr4_60051625	0	60051625	A	C
4	chr4_60063248	0	60063248	A	C
4	chr4_60063676	0	60063676	A	C
4	chr4_60065843	0	60065843	T	A
4	chr4_60080126	0	60080126	A	C
4	chr4_60089652	0	60089652	A	C
4	chr4_60105886	0	60105886	A	C
4	chr4_60109511	0	60109511	T	G
4	chr4_60111847	0	60111847	A	C
4	chr4_60116837	0	60116837	G	T
4	chr4_60144359	0	60144359	G	T
4	chr4_60175009	0	60175009	G	T
4	chr4_60192963	0	60192963	A	C
4	chr4_60210904	0	60210904	C	G
4	chr4_60212181	0	60212181	A	C
4	chr4_60225477	0	60225477	A	T
4	chr4_60229133	0	60229133	G	T
4	chr4_60233425	0	60233425	A	C
4	chr4_60240929	0	60240929	T	G
4	chr4_60250918	0	60250918	C	G
4	chr4_60266082	0	60266082	G	T
4	chr4_60268625	0	60268625	G	C
4	chr4_60285221	0	60285221	C	G
4	chr4_60290993	0	60290993	C	G
4	chr4_60291045	0	60291045	T	G
4	chr4_60292196	0	60292196	A	C
4	chr4_60306221	0	60306221	G	T
4	chr4_60308280	0	60308280	G	T
4	chr4_60315147	0	60315147	G	T
4	chr4_60346527	0	60346527	C	A
4	chr4_60352591	0	60352591	G	C
4	chr4_60413580	0	60413580	T	G
4	chr4_60419078	0	60419078	G	C
4	chr4_60433722	0	60433722	C	G
4	chr4_60483038	0	60483038	A	T
4	chr4_60491427	0	60491427	C	G
4	chr4_60493696	0	60493696	A	T
4	chr4_60523964	0	60523964	T	A
4	chr4_60525383	0	60525383	C	G
4	chr4_60530712	0	60530712	A	T
4	chr4_60531854	0	60531854	G	T
4	chr4_60539767	0	60539767	T	A
4	chr4_60632209	0	60632209	G	C
4	chr4_60677396	0	60677396	C	A
4	chr4_60715430	0	60715430	G	C
4	chr4_60716010	0	60716010	G	C
4	chr4_60728140	0	60728140	C	G
4	chr4_60741244	0	60741244	C	G
4	chr4_60741789	0	60741789	C	G
4	chr4_60746941	0	60746941	G	C
4	chr4_60750891	0	60750891	C	A
4	chr4_60765291	0	60765291	C	G
4	chr4_60807428	0	60807428	C	A
4	chr4_60844921	0	60844921	T	G
4	chr4_60863284	0	60863284	C	A
4	chr4_60866498	0	60866498	A	T
4	chr4_60906492	0	60906492	G	T
4	chr4_60942954	0	60942954	G	C
4	chr4_60945487	0	60945487	T	G
4	chr4_60956898	0	60956898	C	G
4	chr4_60974182	0	60974182	G	C
4	chr4_60985589	0	60985589	G	C
4	chr4_60991691	0	60991691	A	T
4	chr4_60992789	0	60992789	G	C
4	chr4_60994363	0	60994363	G	C
4	chr4_61002765	0	61002765	C	G
4	chr4_61007927	0	61007927	T	G
4	chr4_61038663	0	61038663	T	G
4	chr4_61049931	0	61049931	C	A
4	chr4_61058135	0	61058135	T	A
4	chr4_61086371	0	61086371	C	A
4	chr4_61111280	0	61111280	G	T
4	chr4_61130326	0	61130326	G	T
4	chr4_61141378	0	61141378	T	A
4	chr4_61143731	0	61143731	G	T
4	chr4_61148973	0	61148973	A	C
4	chr4_61149762	0	61149762	A	C
4	chr4_61156291	0	61156291	G	C
4	chr4_61156955	0	61156955	G	T
4	chr4_61164321	0	61164321	C	A
4	chr4_61165348	0	61165348	G	C
4	chr4_61185773	0	61185773	A	C
4	chr4_61196504	0	61196504	C	G
4	chr4_61216244	0	61216244	T	G
4	chr4_61220922	0	61220922	A	C
4	chr4_61223305	0	61223305	T	G
4	chr4_61227567	0	61227567	A	T
4	chr4_61251081	0	61251081	G	C
4	chr4_61252644	0	61252644	T	A
4	chr4_61254201	0	61254201	G	C
4	chr4_61320620	0	61320620	G	C
4	chr4_61328666	0	61328666	T	A
4	chr4_61343949	0	61343949	A	T
4	chr4_61362860	0	61362860	A	C
4	chr4_61389196	0	61389196	G	C
4	chr4_61410199	0	61410199	C	G
4	chr4_61421865	0	61421865	G	T
4	chr4_61438706	0	61438706	G	T
4	chr4_61438724	0	61438724	G	C
4	chr4_61455509	0	61455509	T	A
4	chr4_61474913	0	61474913	C	G
4	chr4_61478124	0	61478124	A	C
4	chr4_61481475	0	61481475	A	C
4	chr4_61500346	0	61500346	G	T
4	chr4_61502689	0	61502689	A	C
4	chr4_61509661	0	61509661	C	G
4	chr4_61510362	0	61510362	C	A
4	chr4_61511130	0	61511130	C	A
4	chr4_61548021	0	61548021	G	T
4	chr4_61579579	0	61579579	A	T
4	chr4_61581608	0	61581608	A	T
4	chr4_61587659	0	61587659	G	T
4	chr4_61588413	0	61588413	T	G
4	chr4_61599429	0	61599429	A	C
4	chr4_61622336	0	61622336	G	T
4	chr4_61633623	0	61633623	T	G
4	chr4_61635489	0	61635489	G	C
4	chr4_61674484	0	61674484	T	G
4	chr4_61704246	0	61704246	C	G
4	chr4_61731566	0	61731566	A	C
4	chr4_61734981	0	61734981	A	T
4	chr4_61744992	0	61744992	C	A
4	chr4_61749885	0	61749885	T	A
4	chr4_61752883	0	61752883	C	G
4	chr4_61764281	0	61764281	G	T
4	chr4_61783623	0	61783623	C	G
4	chr4_61786680	0	61786680	A	C
4	chr4_61828194	0	61828194	A	T
4	chr4_61844064	0	61844064	T	A
4	chr4_61851455	0	61851455	G	T
4	chr4_61856523	0	61856523	C	A
4	chr4_61857377	0	61857377	T	G
4	chr4_61876439	0	61876439	A	C
4	chr4_61882490	0	61882490	T	G
4	chr4_61891129	0	61891129	G	T
4	chr4_61900821	0	61900821	T	G
4	chr4_61914443	0	61914443	C	G
4	chr4_61917280	0	61917280	C	G
4	chr4_61933379	0	61933379	C	G
4	chr4_61958151	0	61958151	G	C
4	chr4_61975611	0	61975611	T	G
4	chr4_62010602	0	62010602	G	T
4	chr4_62065588	0	62065588	G	C
4	chr4_62090290	0	62090290	T	A
4	chr4_62093305	0	62093305	A	T
4	chr4_62100691	0	62100691	C	A
4	chr4_62107699	0	62107699	G	C
4	chr4_62113918	0	62113918	C	A
4	chr4_62135031	0	62135031	T	G
4	chr4_62143106	0	62143106	C	G
4	chr4_62150271	0	62150271	C	G
4	chr4_62172416	0	62172416	C	G
4	chr4_62174903	0	62174903	C	G
4	chr4_62176659	0	62176659	A	T
4	chr4_62187862	0	62187862	C	G
4	chr4_62203456	0	62203456	G	C
4	chr4_62208864	0	62208864	G	T
4	chr4_62209227	0	62209227	A	C
4	chr4_62215845	0	62215845	T	G
4	chr4_62217228	0	62217228	T	A
4	chr4_62219327	0	62219327	G	T
4	chr4_62226693	0	62226693	C	G
4	chr4_62231917	0	62231917	A	T
4	chr4_62255493	0	62255493	A	C
4	chr4_62267840	0	62267840	T	G
4	chr4_62277108	0	62277108	T	A
4	chr4_62278386	0	62278386	G	C
4	chr4_62279519	0	62279519	G	C
4	chr4_62295490	0	62295490	C	G
4	chr4_62317207	0	62317207	T	G
4	chr4_62317956	0	62317956	C	G
4	chr4_62337049	0	62337049	C	A
4	chr4_62340661	0	62340661	A	C
4	chr4_62350799	0	62350799	C	A
4	chr4_62355966	0	62355966	A	C
4	chr4_62381195	0	62381195	T	G
4	chr4_62381316	0	62381316	C	G
4	chr4_62383925	0	62383925	G	C
4	chr4_62385052	0	62385052	A	T
4	chr4_62393543	0	62393543	A	C
4	chr4_62403101	0	62403101	T	G
4	chr4_62406072	0	62406072	C	A
4	chr4_62411998	0	62411998	A	C
4	chr4_62474019	0	62474019	T	A
4	chr4_62475024	0	62475024	G	C
4	chr4_62493658	0	62493658	G	T
4	chr4_62503295	0	62503295	G	C
4	chr4_62536400	0	62536400	C	A
4	chr4_62546532	0	62546532	A	T
4	chr4_62551115	0	62551115	A	C
4	chr4_62553863	0	62553863	G	T
4	chr4_62553999	0	62553999	C	G
4	chr4_62580515	0	62580515	T	A
4	chr4_62581442	0	62581442	T	A
4	chr4_62583557	0	62583557	T	A
4	chr4_62585997	0	62585997	G	T
4	chr4_62589476	0	62589476	C	G
4	chr4_62594541	0	62594541	A	T
4	chr4_62598946	0	62598946	T	G
4	chr4_62618438	0	62618438	G	C
4	chr4_62626695	0	62626695	G	C
4	chr4_62632656	0	62632656	A	C
4	chr4_62634487	0	62634487	A	C
4	chr4_62640536	0	62640536	C	G
4	chr4_62654086	0	62654086	T	G
4	chr4_62656871	0	62656871	T	G
4	chr4_62660018	0	62660018	C	G
4	chr4_62664367	0	62664367	C	A
4	chr4_62688047	0	62688047	T	G
4	chr4_62709274	0	62709274	T	A
4	chr4_62711542	0	62711542	G	C
4	chr4_62719155	0	62719155	T	G
4	chr4_62737828	0	62737828	C	A
4	chr4_62791845	0	62791845	C	A
4	chr4_62804737	0	62804737	T	G
4	chr4_62823491	0	62823491	T	A
4	chr4_62830439	0	62830439	C	A
4	chr4_62830659	0	62830659	C	A
4	chr4_62833610	0	62833610	G	T
4	chr4_62853718	0	62853718	G	T
4	chr4_62894841	0	62894841	T	G
4	chr4_62904822	0	62904822	A	C
4	chr4_62935765	0	62935765	A	C
4	chr4_62958186	0	62958186	C	G
4	chr4_62975578	0	62975578	A	C
4	chr4_63041267	0	63041267	G	T
4	chr4_63060794	0	63060794	C	A
4	chr4_63062978	0	63062978	T	G
4	chr4_63067419	0	63067419	A	C
4	chr4_63096131	0	63096131	A	C
4	chr4_63099548	0	63099548	A	C
4	chr4_63129105	0	63129105	A	C
4	chr4_63137686	0	63137686	C	G
4	chr4_63261580	0	63261580	A	C
4	chr4_63273224	0	63273224	G	T
4	chr4_63305809	0	63305809	C	G
4	chr4_63334455	0	63334455	C	G
4	chr4_63369149	0	63369149	T	G
4	chr4_63378627	0	63378627	T	A
4	chr4_63386862	0	63386862	G	T
4	chr4_63408612	0	63408612	C	A
4	chr4_63447738	0	63447738	C	G
4	chr4_63468515	0	63468515	A	T
4	chr4_63495206	0	63495206	C	G
4	chr4_63499194	0	63499194	A	C
4	chr4_63514869	0	63514869	T	G
4	chr4_63547950	0	63547950	T	G
4	chr4_63559382	0	63559382	G	T
4	chr4_63570427	0	63570427	G	T
4	chr4_63583101	0	63583101	A	C
4	chr4_63616892	0	63616892	T	A
4	chr4_63649049	0	63649049	A	C
4	chr4_63654093	0	63654093	C	G
4	chr4_63659823	0	63659823	T	G
4	chr4_63701255	0	63701255	G	T
4	chr4_63702650	0	63702650	T	G
4	chr4_63710298	0	63710298	C	G
4	chr4_63714564	0	63714564	C	A
4	chr4_63715973	0	63715973	C	A
4	chr4_63735398	0	63735398	G	T
4	chr4_63739347	0	63739347	C	G
4	chr4_63754305	0	63754305	G	C
4	chr4_63762551	0	63762551	G	T
4	chr4_63775864	0	63775864	G	C
4	chr4_63799531	0	63799531	G	C
4	chr4_63818569	0	63818569	G	T
4	chr4_63826647	0	63826647	A	T
4	chr4_63843177	0	63843177	G	C
4	chr4_63845811	0	63845811	A	C
4	chr4_63847090	0	63847090	G	T
4	chr4_63867267	0	63867267	G	T
4	chr4_63867654	0	63867654	T	G
4	chr4_63900494	0	63900494	C	G
4	chr4_63912189	0	63912189	G	T
4	chr4_63923039	0	63923039	G	C
4	chr4_63939441	0	63939441	G	C
4	chr4_63960535	0	63960535	C	G
4	chr4_63961875	0	63961875	C	G
4	chr4_63973917	0	63973917	C	A
4	chr4_64031269	0	64031269	G	C
4	chr4_64044952	0	64044952	G	T
4	chr4_64061415	0	64061415	G	T
4	chr4_64066381	0	64066381	C	G
4	chr4_64067426	0	64067426	A	C
4	chr4_64082134	0	64082134	A	C
4	chr4_64091925	0	64091925	A	C
4	chr4_64133414	0	64133414	G	T
4	chr4_64145171	0	64145171	A	C
4	chr4_64147308	0	64147308	G	C
4	chr4_64151230	0	64151230	C	A
4	chr4_64175012	0	64175012	A	C
4	chr4_64179931	0	64179931	C	G
4	chr4_64191064	0	64191064	G	T
4	chr4_64206865	0	64206865	G	C
4	chr4_64210947	0	64210947	C	A
4	chr4_64213399	0	64213399	G	C
4	chr4_64214336	0	64214336	T	G
4	chr4_64216387	0	64216387	G	T
4	chr4_64254088	0	64254088	C	A
4	chr4_64267581	0	64267581	A	C
4	chr4_64288898	0	64288898	T	G
4	chr4_64302277	0	64302277	C	G
4	chr4_64303064	0	64303064	G	T
4	chr4_64312664	0	64312664	A	T
4	chr4_64331553	0	64331553	G	C
4	chr4_64345499	0	64345499	C	G
4	chr4_64360966	0	64360966	T	A
4	chr4_64361769	0	64361769	G	C
4	chr4_64365701	0	64365701	G	C
4	chr4_64385340	0	64385340	G	T
4	chr4_64393421	0	64393421	G	T
4	chr4_64437571	0	64437571	G	T
4	chr4_64444174	0	64444174	T	A
4	chr4_64445425	0	64445425	C	G
4	chr4_64451400	0	64451400	T	A
4	chr4_64456468	0	64456468	T	G
4	chr4_64459430	0	64459430	C	A
4	chr4_64471015	0	64471015	A	C
4	chr4_64480198	0	64480198	A	C
4	chr4_64488920	0	64488920	C	G
4	chr4_64489732	0	64489732	A	C
4	chr4_64490860	0	64490860	G	T
4	chr4_64503931	0	64503931	G	C
4	chr4_64504064	0	64504064	C	G
4	chr4_64513827	0	64513827	T	G
4	chr4_64530321	0	64530321	T	A
4	chr4_64557278	0	64557278	T	G
4	chr4_64563571	0	64563571	C	A
4	chr4_64576409	0	64576409	C	G
4	chr4_64600712	0	64600712	T	G
4	chr4_64603734	0	64603734	G	T
4	chr4_64607712	0	64607712	C	G
4	chr4_64623422	0	64623422	G	T
4	chr4_64625433	0	64625433	T	G
4	chr4_64631770	0	64631770	T	G
4	chr4_64631796	0	64631796	A	C
4	chr4_64652738	0	64652738	G	C
4	chr4_64668631	0	64668631	A	C
4	chr4_64705752	0	64705752	C	A
4	chr4_64710158	0	64710158	G	C
4	chr4_64710712	0	64710712	T	A
4	chr4_64724281	0	64724281	C	G
4	chr4_64736547	0	64736547	T	G
4	chr4_64740583	0	64740583	G	C
4	chr4_64744174	0	64744174	G	C
4	chr4_64750719	0	64750719	C	G
4	chr4_64765422	0	64765422	G	C
4	chr4_64772316	0	64772316	C	A
4	chr4_64787047	0	64787047	G	C
4	chr4_64830993	0	64830993	C	A
4	chr4_64871465	0	64871465	C	A
4	chr4_64877599	0	64877599	C	G
4	chr4_64907419	0	64907419	A	C
4	chr4_64934239	0	64934239	G	C
4	chr4_64935975	0	64935975	T	A
4	chr4_64945586	0	64945586	A	T
4	chr4_64968868	0	64968868	G	C
4	chr4_65005610	0	65005610	C	G
4	chr4_65006532	0	65006532	A	T
4	chr4_65034011	0	65034011	T	G
4	chr4_65050253	0	65050253	T	G
4	chr4_65056433	0	65056433	A	T
4	chr4_65060076	0	65060076	G	C
4	chr4_65066068	0	65066068	A	C
4	chr4_65069488	0	65069488	C	G
4	chr4_65070154	0	65070154	C	A
4	chr4_65070996	0	65070996	T	A
4	chr4_65098966	0	65098966	C	G
4	chr4_65120329	0	65120329	C	A
4	chr4_65123470	0	65123470	G	T
4	chr4_65125722	0	65125722	A	T
4	chr4_65135809	0	65135809	C	G
4	chr4_65139650	0	65139650	G	T
4	chr4_65155476	0	65155476	C	G
4	chr4_65156299	0	65156299	C	G
4	chr4_65165997	0	65165997	T	G
4	chr4_65185298	0	65185298	C	G
4	chr4_65203009	0	65203009	G	T
4	chr4_65208956	0	65208956	G	C
4	chr4_65227177	0	65227177	A	C
4	chr4_65227215	0	65227215	T	G
4	chr4_65227972	0	65227972	A	T
4	chr4_65242148	0	65242148	C	G
4	chr4_65245362	0	65245362	C	G
4	chr4_65255670	0	65255670	G	C
4	chr4_65270699	0	65270699	C	A
4	chr4_65281373	0	65281373	T	A
4	chr4_65287182	0	65287182	G	C
4	chr4_65315015	0	65315015	G	C
4	chr4_65342059	0	65342059	C	G
4	chr4_65346049	0	65346049	C	G
4	chr4_65347167	0	65347167	G	C
4	chr4_65349819	0	65349819	C	G
4	chr4_65377722	0	65377722	G	T
4	chr4_65382085	0	65382085	G	C
4	chr4_65412683	0	65412683	T	A
4	chr4_65412894	0	65412894	C	A
4	chr4_65431767	0	65431767	G	T
4	chr4_65435623	0	65435623	C	G
4	chr4_65445987	0	65445987	G	T
4	chr4_65448573	0	65448573	A	T
4	chr4_65484998	0	65484998	T	G
4	chr4_65501563	0	65501563	C	A
4	chr4_65517393	0	65517393	T	G
4	chr4_65525444	0	65525444	A	C
4	chr4_65554179	0	65554179	A	T
4	chr4_65563064	0	65563064	C	G
4	chr4_65570355	0	65570355	C	G
4	chr4_65572793	0	65572793	A	T
4	chr4_65583451	0	65583451	G	T
4	chr4_65586357	0	65586357	G	T
4	chr4_65590148	0	65590148	C	G
4	chr4_65613035	0	65613035	A	C
4	chr4_65613703	0	65613703	C	G
4	chr4_65626871	0	65626871	C	A
4	chr4_65638222	0	65638222	T	G
4	chr4_65639083	0	65639083	A	T
4	chr4_65676025	0	65676025	G	T
4	chr4_65713204	0	65713204	T	G
4	chr4_65722141	0	65722141	T	G
4	chr4_65737698	0	65737698	T	G
4	chr4_65743122	0	65743122	G	C
4	chr4_65753535	0	65753535	T	G
4	chr4_65787852	0	65787852	C	G
4	chr4_65813922	0	65813922	G	C
4	chr4_65844485	0	65844485	A	C
4	chr4_65857566	0	65857566	A	C
4	chr4_65867616	0	65867616	A	T
4	chr4_65869414	0	65869414	C	G
4	chr4_65874335	0	65874335	A	T
4	chr4_65944140	0	65944140	A	C
4	chr4_65983084	0	65983084	C	A
4	chr4_65991193	0	65991193	G	T
4	chr4_66001956	0	66001956	A	T
4	chr4_66013173	0	66013173	C	G
4	chr4_66026282	0	66026282	C	G
4	chr4_66052495	0	66052495	G	C
4	chr4_66055900	0	66055900	C	G
4	chr4_66064949	0	66064949	G	T
4	chr4_66069100	0	66069100	C	G
4	chr4_66070849	0	66070849	C	A
4	chr4_66073397	0	66073397	C	A
4	chr4_66076060	0	66076060	G	T
4	chr4_66076963	0	66076963	A	C
4	chr4_66087825	0	66087825	A	T
4	chr4_66107670	0	66107670	A	T
4	chr4_66113541	0	66113541	C	G
4	chr4_66163349	0	66163349	C	G
4	chr4_66178762	0	66178762	T	A
4	chr4_66189016	0	66189016	A	C
4	chr4_66192142	0	66192142	G	T
4	chr4_66254400	0	66254400	T	G
4	chr4_66261343	0	66261343	C	A
4	chr4_66280445	0	66280445	C	A
4	chr4_66313572	0	66313572	G	T
4	chr4_66328343	0	66328343	C	A
4	chr4_66350866	0	66350866	T	G
4	chr4_66353609	0	66353609	A	T
4	chr4_66361536	0	66361536	A	C
4	chr4_66361666	0	66361666	A	T
4	chr4_66380002	0	66380002	A	T
4	chr4_66387263	0	66387263	A	T
4	chr4_66429734	0	66429734	C	A
4	chr4_66461296	0	66461296	C	A
4	chr4_66475564	0	66475564	A	C
4	chr4_66489685	0	66489685	C	G
4	chr4_66538344	0	66538344	A	C
4	chr4_66572975	0	66572975	C	A
4	chr4_66590540	0	66590540	C	G
4	chr4_66619673	0	66619673	G	T
4	chr4_66628750	0	66628750	G	T
4	chr4_66632147	0	66632147	G	T
4	chr4_66657008	0	66657008	T	A
4	chr4_66663426	0	66663426	T	A
4	chr4_66679140	0	66679140	C	G
4	chr4_66679461	0	66679461	T	A
4	chr4_66684071	0	66684071	A	T
4	chr4_66689766	0	66689766	T	A
4	chr4_66694719	0	66694719	G	T
4	chr4_66700747	0	66700747	T	A
4	chr4_66707863	0	66707863	G	T
4	chr4_66734406	0	66734406	G	C
4	chr4_66756185	0	66756185	A	T
4	chr4_66765324	0	66765324	G	T
4	chr4_66776516	0	66776516	C	A
4	chr4_66789384	0	66789384	G	C
4	chr4_66790488	0	66790488	G	T
4	chr4_66801911	0	66801911	G	T
4	chr4_66810259	0	66810259	A	C
4	chr4_66817379	0	66817379	A	T
4	chr4_66835782	0	66835782	A	T
4	chr4_66849846	0	66849846	G	T
4	chr4_66860085	0	66860085	A	T
4	chr4_66866457	0	66866457	A	T
4	chr4_66873869	0	66873869	C	A
4	chr4_66875148	0	66875148	G	C
4	chr4_66895575	0	66895575	G	T
4	chr4_66899908	0	66899908	C	A
4	chr4_66902745	0	66902745	T	G
4	chr4_66918858	0	66918858	T	G
4	chr4_66942627	0	66942627	C	A
4	chr4_66988528	0	66988528	C	G
4	chr4_66996527	0	66996527	C	G
4	chr4_67004919	0	67004919	C	A
4	chr4_67006159	0	67006159	A	C
4	chr4_67020417	0	67020417	C	A
4	chr4_67020835	0	67020835	T	G
4	chr4_67089367	0	67089367	A	C
4	chr4_67110945	0	67110945	A	T
4	chr4_67124630	0	67124630	C	G
4	chr4_67129013	0	67129013	T	A
4	chr4_67133059	0	67133059	T	A
4	chr4_67151210	0	67151210	G	C
4	chr4_67152558	0	67152558	G	T
4	chr4_67190176	0	67190176	A	C
4	chr4_67192443	0	67192443	T	G
4	chr4_67201020	0	67201020	G	T
4	chr4_67204743	0	67204743	T	G
4	chr4_67235518	0	67235518	A	C
4	chr4_67285483	0	67285483	G	C
4	chr4_67292422	0	67292422	C	G
4	chr4_67293874	0	67293874	G	C
4	chr4_67300333	0	67300333	C	A
4	chr4_67326608	0	67326608	C	A
4	chr4_67394113	0	67394113	G	T
4	chr4_67402035	0	67402035	G	C
4	chr4_67402959	0	67402959	G	T
4	chr4_67425666	0	67425666	C	G
4	chr4_67427088	0	67427088	C	A
4	chr4_67430415	0	67430415	A	T
4	chr4_67441701	0	67441701	A	T
4	chr4_67464398	0	67464398	C	G
4	chr4_67474825	0	67474825	G	C
4	chr4_67540124	0	67540124	G	T
4	chr4_67572434	0	67572434	C	A
4	chr4_67660364	0	67660364	T	G
4	chr4_67683810	0	67683810	A	C
4	chr4_67714064	0	67714064	A	C
4	chr4_67731812	0	67731812	A	C
4	chr4_67735147	0	67735147	G	T
4	chr4_67774445	0	67774445	C	A
4	chr4_67779611	0	67779611	C	A
4	chr4_67787402	0	67787402	A	T
4	chr4_67814621	0	67814621	A	C
4	chr4_67873996	0	67873996	A	C
4	chr4_67883330	0	67883330	G	C
4	chr4_67916865	0	67916865	T	G
4	chr4_67917491	0	67917491	A	C
4	chr4_67925938	0	67925938	G	C
4	chr4_67958976	0	67958976	G	T
4	chr4_67972321	0	67972321	A	C
4	chr4_67974099	0	67974099	T	G
4	chr4_68022120	0	68022120	A	C
4	chr4_68047065	0	68047065	C	G
4	chr4_68056675	0	68056675	A	C
4	chr4_68076813	0	68076813	T	A
4	chr4_68085108	0	68085108	A	T
4	chr4_68085216	0	68085216	G	T
4	chr4_68085874	0	68085874	A	T
4	chr4_68090412	0	68090412	C	A
4	chr4_68113856	0	68113856	C	A
4	chr4_68114151	0	68114151	C	G
4	chr4_68117781	0	68117781	A	C
4	chr4_68119151	0	68119151	G	T
4	chr4_68129776	0	68129776	T	G
4	chr4_68151951	0	68151951	A	T
4	chr4_68164167	0	68164167	T	G
4	chr4_68193974	0	68193974	G	T
4	chr4_68194707	0	68194707	C	A
4	chr4_68197718	0	68197718	G	C
4	chr4_68206563	0	68206563	A	T
4	chr4_68210980	0	68210980	G	T
4	chr4_68236588	0	68236588	C	A
4	chr4_68267846	0	68267846	T	A
4	chr4_68269952	0	68269952	G	T
4	chr4_68270581	0	68270581	G	C
4	chr4_68292536	0	68292536	T	A
4	chr4_68299198	0	68299198	G	T
4	chr4_68307909	0	68307909	T	A
4	chr4_68328683	0	68328683	A	C
4	chr4_68354018	0	68354018	T	A
4	chr4_68357347	0	68357347	A	C
4	chr4_68361411	0	68361411	C	G
4	chr4_68371761	0	68371761	T	A
4	chr4_68377977	0	68377977	A	T
4	chr4_68392487	0	68392487	A	C
4	chr4_68414446	0	68414446	A	T
4	chr4_68426032	0	68426032	A	C
4	chr4_68429648	0	68429648	T	A
4	chr4_68432703	0	68432703	C	G
4	chr4_68434934	0	68434934	C	G
4	chr4_68434981	0	68434981	A	C
4	chr4_68450779	0	68450779	G	T
4	chr4_68456427	0	68456427	C	A
4	chr4_68467827	0	68467827	A	T
4	chr4_68477294	0	68477294	C	G
4	chr4_68511731	0	68511731	C	A
4	chr4_68515075	0	68515075	A	T
4	chr4_68528970	0	68528970	A	C
4	chr4_68537880	0	68537880	A	C
4	chr4_68539509	0	68539509	T	A
4	chr4_68541330	0	68541330	G	T
4	chr4_68544419	0	68544419	G	C
4	chr4_68586183	0	68586183	G	C
4	chr4_68617386	0	68617386	A	C
4	chr4_68623994	0	68623994	T	G
4	chr4_68629116	0	68629116	T	A
4	chr4_68646311	0	68646311	C	G
4	chr4_68648200	0	68648200	C	A
4	chr4_68688666	0	68688666	G	C
4	chr4_68743302	0	68743302	G	C
4	chr4_68745738	0	68745738	A	C
4	chr4_68746985	0	68746985	A	T
4	chr4_68769169	0	68769169	C	A
4	chr4_68775116	0	68775116	G	T
4	chr4_68791116	0	68791116	T	A
4	chr4_68805399	0	68805399	C	A
4	chr4_68825017	0	68825017	T	G
4	chr4_68843856	0	68843856	C	G
4	chr4_68863466	0	68863466	T	A
4	chr4_68863604	0	68863604	A	T
4	chr4_68900060	0	68900060	C	A
4	chr4_68968809	0	68968809	C	G
4	chr4_69024268	0	69024268	C	G
4	chr4_69024321	0	69024321	A	T
4	chr4_69029674	0	69029674	G	C
4	chr4_69034457	0	69034457	T	G
4	chr4_69034822	0	69034822	A	C
4	chr4_69061252	0	69061252	T	G
4	chr4_69065377	0	69065377	G	T
4	chr4_69091298	0	69091298	T	A
4	chr4_69097107	0	69097107	C	G
4	chr4_69114474	0	69114474	G	T
4	chr4_69142323	0	69142323	C	G
4	chr4_69151714	0	69151714	A	T
4	chr4_69170499	0	69170499	C	G
4	chr4_69171284	0	69171284	T	A
4	chr4_69179256	0	69179256	T	G
4	chr4_69179291	0	69179291	A	C
4	chr4_69234398	0	69234398	C	A
4	chr4_69241763	0	69241763	G	T
4	chr4_69248098	0	69248098	G	C
4	chr4_69252484	0	69252484	A	C
4	chr4_69259467	0	69259467	G	T
4	chr4_69273183	0	69273183	T	G
4	chr4_69276550	0	69276550	G	T
4	chr4_69300440	0	69300440	A	T
4	chr4_69302371	0	69302371	A	C
4	chr4_69320893	0	69320893	G	C
4	chr4_69344373	0	69344373	G	C
4	chr4_69372067	0	69372067	A	C
4	chr4_69376130	0	69376130	T	G
4	chr4_69385617	0	69385617	C	A
4	chr4_69389525	0	69389525	G	T
4	chr4_69411763	0	69411763	C	A
4	chr4_69431855	0	69431855	G	T
4	chr4_69446850	0	69446850	A	C
4	chr4_69465328	0	69465328	A	T
4	chr4_69487991	0	69487991	T	A
4	chr4_69498104	0	69498104	T	A
4	chr4_69546200	0	69546200	T	G
4	chr4_69552867	0	69552867	C	G
4	chr4_69553481	0	69553481	T	G
4	chr4_69557094	0	69557094	C	A
4	chr4_69580746	0	69580746	A	T
4	chr4_69580811	0	69580811	C	A
4	chr4_69597014	0	69597014	C	G
4	chr4_69604586	0	69604586	G	T
4	chr4_69607648	0	69607648	A	C
4	chr4_69632236	0	69632236	G	T
4	chr4_69701918	0	69701918	T	A
4	chr4_69708687	0	69708687	G	T
4	chr4_69711580	0	69711580	G	T
4	chr4_69777232	0	69777232	A	C
4	chr4_69781514	0	69781514	G	T
4	chr4_69843342	0	69843342	T	A
4	chr4_69872743	0	69872743	T	A
4	chr4_69883285	0	69883285	G	T
4	chr4_69929486	0	69929486	C	A
4	chr4_69940589	0	69940589	C	G
4	chr4_69961060	0	69961060	T	G
4	chr4_69965433	0	69965433	A	C
4	chr4_69972373	0	69972373	C	G
4	chr4_69980639	0	69980639	C	G
4	chr4_70011971	0	70011971	C	G
4	chr4_70058398	0	70058398	C	A
4	chr4_70061616	0	70061616	C	A
4	chr4_70077498	0	70077498	A	T
4	chr4_70079900	0	70079900	G	C
4	chr4_70141790	0	70141790	G	T
4	chr4_70173328	0	70173328	C	G
4	chr4_70176673	0	70176673	G	C
4	chr4_70180748	0	70180748	T	G
4	chr4_70197671	0	70197671	C	A
4	chr4_70203027	0	70203027	G	C
4	chr4_70206982	0	70206982	T	G
4	chr4_70210076	0	70210076	A	T
4	chr4_70212437	0	70212437	C	G
4	chr4_70241405	0	70241405	T	G
4	chr4_70242483	0	70242483	C	A
4	chr4_70254331	0	70254331	C	G
4	chr4_70271729	0	70271729	C	G
4	chr4_70279693	0	70279693	C	A
4	chr4_70289578	0	70289578	C	G
4	chr4_70302567	0	70302567	T	G
4	chr4_70346164	0	70346164	G	C
4	chr4_70352555	0	70352555	A	T
4	chr4_70359462	0	70359462	C	A
4	chr4_70376609	0	70376609	G	T
4	chr4_70408398	0	70408398	G	T
4	chr4_70426064	0	70426064	G	C
4	chr4_70451861	0	70451861	A	C
4	chr4_70458382	0	70458382	T	A
4	chr4_70476783	0	70476783	C	A
4	chr4_70508548	0	70508548	G	T
4	chr4_70517453	0	70517453	G	T
4	chr4_70518365	0	70518365	G	T
4	chr4_70588872	0	70588872	C	A
4	chr4_70609273	0	70609273	G	T
4	chr4_70614642	0	70614642	G	T
4	chr4_70618436	0	70618436	C	G
4	chr4_70638937	0	70638937	C	G
4	chr4_70666829	0	70666829	G	C
4	chr4_70680139	0	70680139	T	A
4	chr4_70683561	0	70683561	C	A
4	chr4_70683877	0	70683877	C	A
4	chr4_70707543	0	70707543	C	G
4	chr4_70711855	0	70711855	C	A
4	chr4_70726897	0	70726897	G	T
4	chr4_70743788	0	70743788	T	G
```
