## Supplementary File 10. Zonkey (Schubert et al. 2017) report for donkey specimen Ancient10. for "No genetic evidence yet for hinnies at Mazongshan (400-160 BCE), northwestern China": excl_ts.bim (part 2 of 5)

```
4	chr4_70794007	0	70794007	G	C
4	chr4_70796743	0	70796743	A	C
4	chr4_70800711	0	70800711	G	T
4	chr4_70826140	0	70826140	G	T
4	chr4_70860791	0	70860791	G	T
4	chr4_70866209	0	70866209	T	A
4	chr4_70892137	0	70892137	T	G
4	chr4_70900936	0	70900936	T	A
4	chr4_70912124	0	70912124	C	A
4	chr4_70918590	0	70918590	A	T
4	chr4_70950413	0	70950413	G	C
4	chr4_70961429	0	70961429	A	T
4	chr4_70981551	0	70981551	C	G
4	chr4_70992591	0	70992591	T	A
4	chr4_71002551	0	71002551	G	T
4	chr4_71004692	0	71004692	C	A
4	chr4_71034650	0	71034650	G	T
4	chr4_71055447	0	71055447	C	A
4	chr4_71065308	0	71065308	T	G
4	chr4_71100813	0	71100813	C	A
4	chr4_71132202	0	71132202	A	C
4	chr4_71203233	0	71203233	A	T
4	chr4_71210069	0	71210069	T	A
4	chr4_71211979	0	71211979	A	C
4	chr4_71214554	0	71214554	G	C
4	chr4_71219640	0	71219640	G	T
4	chr4_71220538	0	71220538	T	A
4	chr4_71225828	0	71225828	A	C
4	chr4_71237835	0	71237835	A	T
4	chr4_71250620	0	71250620	G	C
4	chr4_71252171	0	71252171	T	G
4	chr4_71297254	0	71297254	T	G
4	chr4_71303147	0	71303147	C	G
4	chr4_71304466	0	71304466	G	T
4	chr4_71318990	0	71318990	A	C
4	chr4_71348089	0	71348089	C	A
4	chr4_71369338	0	71369338	C	A
4	chr4_71388484	0	71388484	T	A
4	chr4_71403730	0	71403730	A	T
4	chr4_71431018	0	71431018	G	C
4	chr4_71431031	0	71431031	C	A
4	chr4_71435349	0	71435349	G	C
4	chr4_71439161	0	71439161	T	G
4	chr4_71448043	0	71448043	C	A
4	chr4_71451707	0	71451707	A	C
4	chr4_71478572	0	71478572	G	C
4	chr4_71479201	0	71479201	C	A
4	chr4_71481001	0	71481001	T	G
4	chr4_71580715	0	71580715	T	G
4	chr4_71607906	0	71607906	C	G
4	chr4_71642741	0	71642741	C	G
4	chr4_71648637	0	71648637	T	A
4	chr4_71663549	0	71663549	T	G
4	chr4_71666058	0	71666058	T	G
4	chr4_71676889	0	71676889	C	A
4	chr4_71686032	0	71686032	C	G
4	chr4_71703215	0	71703215	A	T
4	chr4_71704427	0	71704427	G	C
4	chr4_71737782	0	71737782	C	A
4	chr4_71769373	0	71769373	G	C
4	chr4_71772545	0	71772545	T	A
4	chr4_71785744	0	71785744	G	T
4	chr4_71818486	0	71818486	G	C
4	chr4_71858170	0	71858170	G	T
4	chr4_71884235	0	71884235	T	G
4	chr4_71888548	0	71888548	A	C
4	chr4_71932700	0	71932700	G	C
4	chr4_71956367	0	71956367	C	G
4	chr4_71984257	0	71984257	T	A
4	chr4_72004011	0	72004011	G	T
4	chr4_72004640	0	72004640	A	C
4	chr4_72017388	0	72017388	T	A
4	chr4_72032675	0	72032675	G	T
4	chr4_72056949	0	72056949	A	C
4	chr4_72059147	0	72059147	G	T
4	chr4_72068993	0	72068993	G	C
4	chr4_72071994	0	72071994	A	C
4	chr4_72095351	0	72095351	A	T
4	chr4_72107376	0	72107376	G	T
4	chr4_72121860	0	72121860	A	C
4	chr4_72126675	0	72126675	G	C
4	chr4_72146283	0	72146283	G	C
4	chr4_72184174	0	72184174	C	G
4	chr4_72193807	0	72193807	A	T
4	chr4_72204074	0	72204074	G	T
4	chr4_72243437	0	72243437	G	T
4	chr4_72245433	0	72245433	C	G
4	chr4_72270588	0	72270588	T	A
4	chr4_72307448	0	72307448	G	T
4	chr4_72346239	0	72346239	G	T
4	chr4_72346343	0	72346343	G	T
4	chr4_72352768	0	72352768	T	A
4	chr4_72352787	0	72352787	G	C
4	chr4_72372876	0	72372876	G	C
4	chr4_72389949	0	72389949	G	T
4	chr4_72397462	0	72397462	G	T
4	chr4_72417892	0	72417892	A	C
4	chr4_72427834	0	72427834	A	C
4	chr4_72446840	0	72446840	A	C
4	chr4_72459633	0	72459633	T	A
4	chr4_72505711	0	72505711	G	T
4	chr4_72518787	0	72518787	T	G
4	chr4_72529568	0	72529568	T	G
4	chr4_72551536	0	72551536	C	G
4	chr4_72570429	0	72570429	T	A
4	chr4_72572560	0	72572560	G	C
4	chr4_72578406	0	72578406	C	A
4	chr4_72584991	0	72584991	A	C
4	chr4_72605829	0	72605829	A	C
4	chr4_72615370	0	72615370	C	G
4	chr4_72618523	0	72618523	A	T
4	chr4_72626276	0	72626276	T	A
4	chr4_72641768	0	72641768	C	G
4	chr4_72644750	0	72644750	T	G
4	chr4_72649585	0	72649585	C	A
4	chr4_72666971	0	72666971	T	A
4	chr4_72669932	0	72669932	T	A
4	chr4_72671908	0	72671908	T	A
4	chr4_72696881	0	72696881	C	G
4	chr4_72706205	0	72706205	C	A
4	chr4_72772936	0	72772936	C	G
4	chr4_72828239	0	72828239	T	G
4	chr4_72835427	0	72835427	C	A
4	chr4_72860243	0	72860243	G	C
4	chr4_72862299	0	72862299	T	A
4	chr4_72870083	0	72870083	A	C
4	chr4_72872169	0	72872169	C	G
4	chr4_72878753	0	72878753	G	C
4	chr4_72904495	0	72904495	A	T
4	chr4_72919066	0	72919066	C	G
4	chr4_72959579	0	72959579	G	T
4	chr4_72977583	0	72977583	G	C
4	chr4_72987741	0	72987741	T	G
4	chr4_73009366	0	73009366	T	A
4	chr4_73021274	0	73021274	G	T
4	chr4_73046873	0	73046873	C	A
4	chr4_73064136	0	73064136	A	C
4	chr4_73070267	0	73070267	G	C
4	chr4_73156360	0	73156360	C	G
4	chr4_73182056	0	73182056	A	C
4	chr4_73197472	0	73197472	G	T
4	chr4_73198244	0	73198244	C	A
4	chr4_73200825	0	73200825	A	T
4	chr4_73232059	0	73232059	T	G
4	chr4_73245059	0	73245059	G	T
4	chr4_73307564	0	73307564	A	T
4	chr4_73312450	0	73312450	G	C
4	chr4_73325047	0	73325047	C	A
4	chr4_73335452	0	73335452	C	A
4	chr4_73343297	0	73343297	G	T
4	chr4_73361454	0	73361454	A	T
4	chr4_73380074	0	73380074	G	T
4	chr4_73380717	0	73380717	C	A
4	chr4_73405560	0	73405560	A	C
4	chr4_73505818	0	73505818	C	G
4	chr4_73522000	0	73522000	C	G
4	chr4_73535046	0	73535046	A	C
4	chr4_73550035	0	73550035	A	T
4	chr4_73551746	0	73551746	A	T
4	chr4_73553346	0	73553346	T	A
4	chr4_73566229	0	73566229	C	A
4	chr4_73567078	0	73567078	A	C
4	chr4_73590053	0	73590053	G	C
4	chr4_73659694	0	73659694	G	C
4	chr4_73664987	0	73664987	C	A
4	chr4_73676725	0	73676725	G	C
4	chr4_73697192	0	73697192	G	T
4	chr4_73711291	0	73711291	C	A
4	chr4_73732169	0	73732169	A	C
4	chr4_73760540	0	73760540	A	T
4	chr4_73790170	0	73790170	G	C
4	chr4_73800401	0	73800401	G	C
4	chr4_73803385	0	73803385	T	G
4	chr4_73813038	0	73813038	G	T
4	chr4_73815187	0	73815187	G	T
4	chr4_73828350	0	73828350	T	A
4	chr4_73846602	0	73846602	C	A
4	chr4_73853004	0	73853004	A	T
4	chr4_73902438	0	73902438	T	G
4	chr4_73939310	0	73939310	C	A
4	chr4_74054621	0	74054621	T	G
4	chr4_74060851	0	74060851	A	C
4	chr4_74060891	0	74060891	G	C
4	chr4_74062026	0	74062026	A	C
4	chr4_74063586	0	74063586	A	T
4	chr4_74071556	0	74071556	G	C
4	chr4_74116298	0	74116298	C	G
4	chr4_74151879	0	74151879	C	G
4	chr4_74163938	0	74163938	G	T
4	chr4_74169057	0	74169057	A	C
4	chr4_74169113	0	74169113	G	T
4	chr4_74200775	0	74200775	A	C
4	chr4_74231599	0	74231599	T	G
4	chr4_74252673	0	74252673	C	A
4	chr4_74261643	0	74261643	G	C
4	chr4_74268241	0	74268241	A	T
4	chr4_74281318	0	74281318	A	C
4	chr4_74291033	0	74291033	A	C
4	chr4_74295153	0	74295153	C	A
4	chr4_74300106	0	74300106	C	G
4	chr4_74310578	0	74310578	T	G
4	chr4_74316380	0	74316380	T	G
4	chr4_74319048	0	74319048	C	G
4	chr4_74319244	0	74319244	A	T
4	chr4_74332018	0	74332018	C	G
4	chr4_74334501	0	74334501	A	T
4	chr4_74348948	0	74348948	G	C
4	chr4_74356311	0	74356311	T	A
4	chr4_74356852	0	74356852	G	T
4	chr4_74364117	0	74364117	G	C
4	chr4_74383677	0	74383677	G	C
4	chr4_74450162	0	74450162	C	G
4	chr4_74460378	0	74460378	T	G
4	chr4_74468510	0	74468510	T	G
4	chr4_74506804	0	74506804	T	G
4	chr4_74513626	0	74513626	G	T
4	chr4_74518051	0	74518051	C	G
4	chr4_74525305	0	74525305	A	T
4	chr4_74531346	0	74531346	C	A
4	chr4_74537650	0	74537650	A	C
4	chr4_74543904	0	74543904	G	C
4	chr4_74551495	0	74551495	T	G
4	chr4_74572920	0	74572920	T	G
4	chr4_74593696	0	74593696	T	A
4	chr4_74595589	0	74595589	T	G
4	chr4_74602626	0	74602626	C	A
4	chr4_74603785	0	74603785	C	G
4	chr4_74651017	0	74651017	C	A
4	chr4_74655705	0	74655705	A	T
4	chr4_74667680	0	74667680	T	G
4	chr4_74686412	0	74686412	T	A
4	chr4_74696026	0	74696026	A	C
4	chr4_74716702	0	74716702	T	G
4	chr4_74726196	0	74726196	A	C
4	chr4_74730417	0	74730417	A	C
4	chr4_74736486	0	74736486	G	T
4	chr4_74767215	0	74767215	A	C
4	chr4_74769363	0	74769363	G	T
4	chr4_74778506	0	74778506	A	C
4	chr4_74783340	0	74783340	T	G
4	chr4_74783438	0	74783438	C	A
4	chr4_74789740	0	74789740	A	T
4	chr4_74821397	0	74821397	A	T
4	chr4_74844774	0	74844774	G	C
4	chr4_74911882	0	74911882	G	C
4	chr4_74950425	0	74950425	A	C
4	chr4_74955317	0	74955317	G	T
4	chr4_74955608	0	74955608	C	A
4	chr4_74965099	0	74965099	T	G
4	chr4_74968802	0	74968802	C	G
4	chr4_74985775	0	74985775	G	C
4	chr4_74987283	0	74987283	A	T
4	chr4_74988875	0	74988875	T	G
4	chr4_75000774	0	75000774	G	T
4	chr4_75023661	0	75023661	G	C
4	chr4_75026581	0	75026581	C	G
4	chr4_75048204	0	75048204	C	G
4	chr4_75057088	0	75057088	G	C
4	chr4_75097528	0	75097528	C	A
4	chr4_75106547	0	75106547	C	A
4	chr4_75109327	0	75109327	T	A
4	chr4_75126779	0	75126779	G	C
4	chr4_75129005	0	75129005	T	G
4	chr4_75130922	0	75130922	G	C
4	chr4_75157866	0	75157866	A	T
4	chr4_75182749	0	75182749	A	C
4	chr4_75193505	0	75193505	T	G
4	chr4_75201429	0	75201429	A	T
4	chr4_75213128	0	75213128	G	C
4	chr4_75218561	0	75218561	G	C
4	chr4_75250001	0	75250001	G	T
4	chr4_75252678	0	75252678	A	C
4	chr4_75325170	0	75325170	G	T
4	chr4_75354887	0	75354887	G	C
4	chr4_75385412	0	75385412	T	A
4	chr4_75401802	0	75401802	T	G
4	chr4_75404591	0	75404591	G	C
4	chr4_75419731	0	75419731	G	T
4	chr4_75444658	0	75444658	A	C
4	chr4_75519658	0	75519658	C	A
4	chr4_75569861	0	75569861	G	T
4	chr4_75575411	0	75575411	C	G
4	chr4_75577700	0	75577700	A	C
4	chr4_75612940	0	75612940	G	T
4	chr4_75639200	0	75639200	T	G
4	chr4_75641540	0	75641540	G	C
4	chr4_75691170	0	75691170	G	T
4	chr4_75713205	0	75713205	T	G
4	chr4_75762662	0	75762662	T	A
4	chr4_75770920	0	75770920	G	T
4	chr4_75794372	0	75794372	A	T
4	chr4_75803185	0	75803185	G	C
4	chr4_75841473	0	75841473	T	G
4	chr4_75852264	0	75852264	C	G
4	chr4_75866539	0	75866539	C	G
4	chr4_75872337	0	75872337	C	A
4	chr4_75875533	0	75875533	G	C
4	chr4_75889714	0	75889714	G	T
4	chr4_75907153	0	75907153	G	T
4	chr4_75910276	0	75910276	G	T
4	chr4_75915061	0	75915061	T	A
4	chr4_75919412	0	75919412	G	C
4	chr4_75946013	0	75946013	T	G
4	chr4_75963000	0	75963000	A	T
4	chr4_75970867	0	75970867	A	C
4	chr4_76000467	0	76000467	A	C
4	chr4_76002651	0	76002651	T	G
4	chr4_76029628	0	76029628	A	T
4	chr4_76039573	0	76039573	A	C
4	chr4_76057233	0	76057233	T	G
4	chr4_76076665	0	76076665	C	G
4	chr4_76115008	0	76115008	G	C
4	chr4_76119432	0	76119432	T	A
4	chr4_76132194	0	76132194	A	T
4	chr4_76138691	0	76138691	C	A
4	chr4_76151356	0	76151356	A	C
4	chr4_76158233	0	76158233	A	C
4	chr4_76158749	0	76158749	T	G
4	chr4_76174098	0	76174098	G	T
4	chr4_76178775	0	76178775	A	T
4	chr4_76218814	0	76218814	G	C
4	chr4_76238313	0	76238313	A	T
4	chr4_76253056	0	76253056	G	T
4	chr4_76274134	0	76274134	G	T
4	chr4_76282842	0	76282842	T	G
4	chr4_76313003	0	76313003	C	A
4	chr4_76313110	0	76313110	G	C
4	chr4_76336438	0	76336438	T	G
4	chr4_76369228	0	76369228	C	G
4	chr4_76373657	0	76373657	C	A
4	chr4_76381171	0	76381171	T	A
4	chr4_76397650	0	76397650	G	T
4	chr4_76398599	0	76398599	A	T
4	chr4_76426069	0	76426069	T	G
4	chr4_76441675	0	76441675	C	G
4	chr4_76443994	0	76443994	C	G
4	chr4_76474769	0	76474769	G	T
4	chr4_76514178	0	76514178	C	G
4	chr4_76519656	0	76519656	G	C
4	chr4_76529416	0	76529416	T	A
4	chr4_76545219	0	76545219	G	T
4	chr4_76559247	0	76559247	G	T
4	chr4_76561084	0	76561084	T	G
4	chr4_76606968	0	76606968	C	G
4	chr4_76615695	0	76615695	G	C
4	chr4_76630200	0	76630200	G	T
4	chr4_76632415	0	76632415	A	T
4	chr4_76634380	0	76634380	C	G
4	chr4_76653688	0	76653688	G	C
4	chr4_76713541	0	76713541	C	A
4	chr4_76758155	0	76758155	A	C
4	chr4_76760213	0	76760213	C	A
4	chr4_76773481	0	76773481	C	G
4	chr4_76794557	0	76794557	C	A
4	chr4_76816602	0	76816602	G	C
4	chr4_76834031	0	76834031	G	C
4	chr4_76854056	0	76854056	C	A
4	chr4_76868442	0	76868442	G	T
4	chr4_76940867	0	76940867	T	G
4	chr4_76964321	0	76964321	T	G
4	chr4_76985541	0	76985541	A	T
4	chr4_77023726	0	77023726	T	A
4	chr4_77082137	0	77082137	T	G
4	chr4_77112150	0	77112150	C	G
4	chr4_77113226	0	77113226	A	C
4	chr4_77113851	0	77113851	C	A
4	chr4_77139110	0	77139110	A	T
4	chr4_77142178	0	77142178	G	T
4	chr4_77167009	0	77167009	G	T
4	chr4_77169396	0	77169396	G	C
4	chr4_77194736	0	77194736	T	A
4	chr4_77211943	0	77211943	T	G
4	chr4_77262597	0	77262597	G	T
4	chr4_77271533	0	77271533	G	T
4	chr4_77305275	0	77305275	A	C
4	chr4_77310562	0	77310562	C	A
4	chr4_77339455	0	77339455	G	C
4	chr4_77340688	0	77340688	C	A
4	chr4_77343081	0	77343081	T	G
4	chr4_77370276	0	77370276	A	C
4	chr4_77371720	0	77371720	C	G
4	chr4_77390591	0	77390591	C	G
4	chr4_77468497	0	77468497	A	C
4	chr4_77469132	0	77469132	T	G
4	chr4_77480512	0	77480512	C	G
4	chr4_77501918	0	77501918	C	G
4	chr4_77504320	0	77504320	C	G
4	chr4_77506347	0	77506347	A	C
4	chr4_77509895	0	77509895	T	A
4	chr4_77516715	0	77516715	G	C
4	chr4_77538944	0	77538944	T	G
4	chr4_77543702	0	77543702	G	C
4	chr4_77594803	0	77594803	T	G
4	chr4_77602388	0	77602388	T	G
4	chr4_77633370	0	77633370	G	T
4	chr4_77660609	0	77660609	T	A
4	chr4_77664974	0	77664974	C	A
4	chr4_77665845	0	77665845	T	G
4	chr4_77687265	0	77687265	T	G
4	chr4_77693930	0	77693930	C	A
4	chr4_77727044	0	77727044	C	A
4	chr4_77764605	0	77764605	A	T
4	chr4_77785433	0	77785433	G	C
4	chr4_77786426	0	77786426	A	T
4	chr4_77811237	0	77811237	T	G
4	chr4_77872846	0	77872846	C	A
4	chr4_77885289	0	77885289	G	T
4	chr4_77900439	0	77900439	A	T
4	chr4_77908252	0	77908252	A	C
4	chr4_77915273	0	77915273	A	T
4	chr4_77928121	0	77928121	C	G
4	chr4_77951266	0	77951266	C	A
4	chr4_77990665	0	77990665	C	G
4	chr4_78002057	0	78002057	C	G
4	chr4_78039598	0	78039598	G	C
4	chr4_78052863	0	78052863	A	C
4	chr4_78055070	0	78055070	G	T
4	chr4_78104703	0	78104703	C	G
4	chr4_78117761	0	78117761	G	C
4	chr4_78118965	0	78118965	C	G
4	chr4_78120482	0	78120482	C	G
4	chr4_78145593	0	78145593	C	A
4	chr4_78145916	0	78145916	C	G
4	chr4_78178016	0	78178016	C	A
4	chr4_78192315	0	78192315	G	T
4	chr4_78203179	0	78203179	C	A
4	chr4_78229915	0	78229915	G	C
4	chr4_78230782	0	78230782	G	T
4	chr4_78254994	0	78254994	T	G
4	chr4_78259770	0	78259770	T	A
4	chr4_78273079	0	78273079	G	C
4	chr4_78282859	0	78282859	G	C
4	chr4_78285841	0	78285841	G	T
4	chr4_78294692	0	78294692	A	C
4	chr4_78295976	0	78295976	A	C
4	chr4_78300661	0	78300661	C	G
4	chr4_78301519	0	78301519	G	T
4	chr4_78325153	0	78325153	G	C
4	chr4_78327387	0	78327387	A	C
4	chr4_78349196	0	78349196	C	A
4	chr4_78387549	0	78387549	G	C
4	chr4_78394670	0	78394670	T	G
4	chr4_78399873	0	78399873	G	T
4	chr4_78412467	0	78412467	C	G
4	chr4_78453921	0	78453921	A	C
4	chr4_78460562	0	78460562	G	C
4	chr4_78469372	0	78469372	A	C
4	chr4_78474898	0	78474898	C	A
4	chr4_78512625	0	78512625	C	A
4	chr4_78518968	0	78518968	C	A
4	chr4_78538513	0	78538513	G	T
4	chr4_78550376	0	78550376	T	G
4	chr4_78577895	0	78577895	C	G
4	chr4_78580915	0	78580915	A	C
4	chr4_78590938	0	78590938	C	G
4	chr4_78664002	0	78664002	T	G
4	chr4_78679832	0	78679832	A	C
4	chr4_78683144	0	78683144	C	A
4	chr4_78684913	0	78684913	C	G
4	chr4_78704545	0	78704545	C	G
4	chr4_78706063	0	78706063	A	C
4	chr4_78706196	0	78706196	G	T
4	chr4_78726447	0	78726447	G	T
4	chr4_78753126	0	78753126	G	C
4	chr4_78785705	0	78785705	C	A
4	chr4_78815472	0	78815472	A	T
4	chr4_78850489	0	78850489	C	G
4	chr4_78853399	0	78853399	C	G
4	chr4_78856833	0	78856833	C	A
4	chr4_78875579	0	78875579	C	A
4	chr4_78907138	0	78907138	T	G
4	chr4_78922421	0	78922421	G	C
4	chr4_78928042	0	78928042	G	T
4	chr4_78928427	0	78928427	G	T
4	chr4_78931318	0	78931318	C	G
4	chr4_78940328	0	78940328	C	G
4	chr4_78953511	0	78953511	A	C
4	chr4_78985536	0	78985536	C	G
4	chr4_78995281	0	78995281	C	G
4	chr4_79000427	0	79000427	C	G
4	chr4_79007070	0	79007070	C	G
4	chr4_79012516	0	79012516	T	G
4	chr4_79066095	0	79066095	C	G
4	chr4_79088261	0	79088261	G	C
4	chr4_79088296	0	79088296	C	A
4	chr4_79118399	0	79118399	G	T
4	chr4_79127343	0	79127343	G	T
4	chr4_79130236	0	79130236	A	C
4	chr4_79144750	0	79144750	T	G
4	chr4_79217293	0	79217293	C	G
4	chr4_79219758	0	79219758	C	A
4	chr4_79219763	0	79219763	C	A
4	chr4_79274901	0	79274901	G	C
4	chr4_79294908	0	79294908	C	G
4	chr4_79310088	0	79310088	C	G
4	chr4_79327669	0	79327669	C	G
4	chr4_79330438	0	79330438	T	G
4	chr4_79348856	0	79348856	C	A
4	chr4_79366583	0	79366583	G	C
4	chr4_79412512	0	79412512	T	A
4	chr4_79418326	0	79418326	T	G
4	chr4_79418915	0	79418915	A	C
4	chr4_79430227	0	79430227	C	A
4	chr4_79442938	0	79442938	A	C
4	chr4_79464007	0	79464007	C	A
4	chr4_79491266	0	79491266	A	C
4	chr4_79538765	0	79538765	T	A
4	chr4_79544439	0	79544439	G	C
4	chr4_79570061	0	79570061	A	T
4	chr4_79600328	0	79600328	T	A
4	chr4_79614086	0	79614086	T	G
4	chr4_79899836	0	79899836	T	G
4	chr4_79968499	0	79968499	C	A
4	chr4_79999040	0	79999040	C	A
4	chr4_80005913	0	80005913	G	C
4	chr4_80030207	0	80030207	G	C
4	chr4_80049314	0	80049314	G	T
4	chr4_80060691	0	80060691	C	A
4	chr4_80061120	0	80061120	T	A
4	chr4_80067361	0	80067361	C	G
4	chr4_80103786	0	80103786	C	G
4	chr4_80116563	0	80116563	T	G
4	chr4_80124844	0	80124844	C	A
4	chr4_80129483	0	80129483	G	T
4	chr4_80153928	0	80153928	C	G
4	chr4_80174075	0	80174075	G	T
4	chr4_80182885	0	80182885	A	T
4	chr4_80203385	0	80203385	G	C
4	chr4_80217315	0	80217315	G	C
4	chr4_80236664	0	80236664	T	A
4	chr4_80237360	0	80237360	A	C
4	chr4_80252217	0	80252217	C	G
4	chr4_80257756	0	80257756	G	T
4	chr4_80262838	0	80262838	C	A
4	chr4_80274758	0	80274758	C	A
4	chr4_80278898	0	80278898	G	C
4	chr4_80281162	0	80281162	A	T
4	chr4_80290602	0	80290602	G	T
4	chr4_80297042	0	80297042	G	T
4	chr4_80303539	0	80303539	T	A
4	chr4_80305053	0	80305053	C	A
4	chr4_80310278	0	80310278	G	T
4	chr4_80310796	0	80310796	G	T
4	chr4_80320893	0	80320893	A	C
4	chr4_80324355	0	80324355	T	G
4	chr4_80325166	0	80325166	T	A
4	chr4_80328363	0	80328363	A	T
4	chr4_80337775	0	80337775	C	A
4	chr4_80351663	0	80351663	A	C
4	chr4_80366198	0	80366198	G	C
4	chr4_80366775	0	80366775	G	T
4	chr4_80372813	0	80372813	A	C
4	chr4_80383263	0	80383263	T	A
4	chr4_80393964	0	80393964	C	A
4	chr4_80409057	0	80409057	G	C
4	chr4_80423988	0	80423988	G	T
4	chr4_80445625	0	80445625	A	C
4	chr4_80452307	0	80452307	G	C
4	chr4_80459222	0	80459222	C	G
4	chr4_80466199	0	80466199	T	G
4	chr4_80477646	0	80477646	T	A
4	chr4_80479353	0	80479353	G	T
4	chr4_80479468	0	80479468	T	A
4	chr4_80497798	0	80497798	A	C
4	chr4_80537620	0	80537620	G	T
4	chr4_80543806	0	80543806	G	T
4	chr4_80543835	0	80543835	C	A
4	chr4_80554567	0	80554567	C	A
4	chr4_80562074	0	80562074	C	G
4	chr4_80578587	0	80578587	A	T
4	chr4_80596554	0	80596554	G	C
4	chr4_80650369	0	80650369	G	T
4	chr4_80654707	0	80654707	G	C
4	chr4_80699185	0	80699185	T	A
4	chr4_80713951	0	80713951	G	T
4	chr4_80726217	0	80726217	T	G
4	chr4_80761686	0	80761686	C	G
4	chr4_80774069	0	80774069	A	T
4	chr4_80790229	0	80790229	A	C
4	chr4_80843381	0	80843381	A	T
4	chr4_80852008	0	80852008	G	C
4	chr4_80868820	0	80868820	C	A
4	chr4_80878646	0	80878646	C	G
4	chr4_80890138	0	80890138	A	C
4	chr4_80908620	0	80908620	C	A
4	chr4_80917865	0	80917865	T	G
4	chr4_81000925	0	81000925	A	C
4	chr4_81004291	0	81004291	T	G
4	chr4_81091360	0	81091360	G	C
4	chr4_81110011	0	81110011	T	G
4	chr4_81146197	0	81146197	G	T
4	chr4_81149080	0	81149080	G	T
4	chr4_81159310	0	81159310	A	C
4	chr4_81168796	0	81168796	A	C
4	chr4_81194178	0	81194178	C	A
4	chr4_81199847	0	81199847	T	A
4	chr4_81200879	0	81200879	T	G
4	chr4_81230990	0	81230990	G	C
4	chr4_81328797	0	81328797	C	G
4	chr4_81333737	0	81333737	C	A
4	chr4_81363708	0	81363708	G	T
4	chr4_81369509	0	81369509	T	G
4	chr4_81371413	0	81371413	T	G
4	chr4_81396074	0	81396074	T	G
4	chr4_81427558	0	81427558	A	C
4	chr4_81427973	0	81427973	T	G
4	chr4_81470824	0	81470824	G	T
4	chr4_81472128	0	81472128	G	T
4	chr4_81509109	0	81509109	C	G
4	chr4_81511525	0	81511525	T	A
4	chr4_81523184	0	81523184	C	A
4	chr4_81526281	0	81526281	T	A
4	chr4_81565613	0	81565613	G	T
4	chr4_81574133	0	81574133	A	C
4	chr4_81576348	0	81576348	C	G
4	chr4_81590949	0	81590949	G	C
4	chr4_81598127	0	81598127	G	T
4	chr4_81611469	0	81611469	A	C
4	chr4_81611725	0	81611725	C	G
4	chr4_81615122	0	81615122	T	A
4	chr4_81619745	0	81619745	A	T
4	chr4_81623653	0	81623653	T	A
4	chr4_81625491	0	81625491	T	G
4	chr4_81629166	0	81629166	G	C
4	chr4_81655902	0	81655902	A	T
4	chr4_81689631	0	81689631	C	G
4	chr4_81712133	0	81712133	A	C
4	chr4_81719144	0	81719144	T	G
4	chr4_81740257	0	81740257	C	G
4	chr4_81750529	0	81750529	C	G
4	chr4_81770969	0	81770969	A	C
4	chr4_81795422	0	81795422	T	G
4	chr4_81808289	0	81808289	A	T
4	chr4_81808918	0	81808918	G	T
4	chr4_81813068	0	81813068	G	C
4	chr4_81830371	0	81830371	G	C
4	chr4_81839245	0	81839245	A	C
4	chr4_81899351	0	81899351	G	T
4	chr4_81905767	0	81905767	A	C
4	chr4_81910585	0	81910585	T	A
4	chr4_81965676	0	81965676	G	C
4	chr4_81998184	0	81998184	A	C
4	chr4_82068115	0	82068115	G	C
4	chr4_82072649	0	82072649	A	T
4	chr4_82072863	0	82072863	C	G
4	chr4_82084833	0	82084833	C	A
4	chr4_82088936	0	82088936	A	C
4	chr4_82112464	0	82112464	T	G
4	chr4_82125360	0	82125360	C	G
4	chr4_82159222	0	82159222	A	C
4	chr4_82159671	0	82159671	C	G
4	chr4_82175058	0	82175058	C	A
4	chr4_82182071	0	82182071	T	G
4	chr4_82189421	0	82189421	C	G
4	chr4_82194807	0	82194807	G	C
4	chr4_82209808	0	82209808	G	T
4	chr4_82233863	0	82233863	G	C
4	chr4_82248481	0	82248481	A	C
4	chr4_82263868	0	82263868	A	C
4	chr4_82294508	0	82294508	G	C
4	chr4_82298869	0	82298869	G	T
4	chr4_82319468	0	82319468	A	T
4	chr4_82347208	0	82347208	G	C
4	chr4_82368726	0	82368726	A	T
4	chr4_82373408	0	82373408	A	T
4	chr4_82404340	0	82404340	T	A
4	chr4_82420115	0	82420115	C	A
4	chr4_82423527	0	82423527	T	G
4	chr4_82426461	0	82426461	G	T
4	chr4_82437384	0	82437384	C	G
4	chr4_82441883	0	82441883	A	T
4	chr4_82455979	0	82455979	A	C
4	chr4_82505102	0	82505102	G	C
4	chr4_82514823	0	82514823	G	T
4	chr4_82521696	0	82521696	A	T
4	chr4_82549619	0	82549619	G	C
4	chr4_82553579	0	82553579	T	A
4	chr4_82556217	0	82556217	A	T
4	chr4_82559366	0	82559366	G	C
4	chr4_82562510	0	82562510	G	C
4	chr4_82578381	0	82578381	G	C
4	chr4_82583379	0	82583379	A	T
4	chr4_82592712	0	82592712	C	G
4	chr4_82603305	0	82603305	T	G
4	chr4_82605631	0	82605631	G	C
4	chr4_82632432	0	82632432	C	A
4	chr4_82632845	0	82632845	G	C
4	chr4_82653953	0	82653953	C	A
4	chr4_82661024	0	82661024	T	A
4	chr4_82731133	0	82731133	G	C
4	chr4_82739087	0	82739087	C	G
4	chr4_82740138	0	82740138	A	C
4	chr4_82740185	0	82740185	A	T
4	chr4_82748642	0	82748642	T	A
4	chr4_82789469	0	82789469	T	G
4	chr4_82795259	0	82795259	A	T
4	chr4_82795309	0	82795309	G	T
4	chr4_82805529	0	82805529	C	G
4	chr4_82816347	0	82816347	G	C
4	chr4_82820985	0	82820985	T	G
4	chr4_82822749	0	82822749	G	C
4	chr4_82823858	0	82823858	G	C
4	chr4_82824368	0	82824368	A	C
4	chr4_82831062	0	82831062	T	G
4	chr4_82842052	0	82842052	A	T
4	chr4_82860706	0	82860706	T	A
4	chr4_82862814	0	82862814	G	C
4	chr4_82869130	0	82869130	A	C
4	chr4_82881973	0	82881973	G	T
4	chr4_82913725	0	82913725	C	G
4	chr4_82918840	0	82918840	A	C
4	chr4_82937207	0	82937207	C	G
4	chr4_82988862	0	82988862	G	T
4	chr4_82992253	0	82992253	G	T
4	chr4_83003355	0	83003355	C	G
4	chr4_83022366	0	83022366	T	G
4	chr4_83026575	0	83026575	A	C
4	chr4_83026718	0	83026718	T	A
4	chr4_83057817	0	83057817	G	T
4	chr4_83092209	0	83092209	G	C
4	chr4_83110171	0	83110171	T	G
4	chr4_83123842	0	83123842	T	G
4	chr4_83132513	0	83132513	C	G
4	chr4_83138013	0	83138013	T	A
4	chr4_83176736	0	83176736	G	C
4	chr4_83191947	0	83191947	C	A
4	chr4_83242557	0	83242557	A	C
4	chr4_83243376	0	83243376	G	C
4	chr4_83246647	0	83246647	A	T
4	chr4_83259588	0	83259588	G	C
4	chr4_83260402	0	83260402	T	A
4	chr4_83264370	0	83264370	G	C
4	chr4_83266046	0	83266046	G	C
4	chr4_83297673	0	83297673	A	C
4	chr4_83309529	0	83309529	G	C
4	chr4_83325761	0	83325761	G	C
4	chr4_83347511	0	83347511	A	T
4	chr4_83349060	0	83349060	C	G
4	chr4_83358098	0	83358098	A	C
4	chr4_83395830	0	83395830	A	T
4	chr4_83401005	0	83401005	G	C
4	chr4_83407433	0	83407433	C	A
4	chr4_83413223	0	83413223	G	C
4	chr4_83430908	0	83430908	C	G
4	chr4_83449046	0	83449046	C	A
4	chr4_83451910	0	83451910	C	G
4	chr4_83462517	0	83462517	T	A
4	chr4_83465670	0	83465670	G	C
4	chr4_83475999	0	83475999	C	G
4	chr4_83494622	0	83494622	G	C
4	chr4_83505598	0	83505598	C	G
4	chr4_83511355	0	83511355	C	G
4	chr4_83519786	0	83519786	C	G
4	chr4_83529378	0	83529378	G	T
4	chr4_83534133	0	83534133	T	G
4	chr4_83542495	0	83542495	G	C
4	chr4_83549034	0	83549034	T	G
4	chr4_83557587	0	83557587	G	C
4	chr4_83559135	0	83559135	T	G
4	chr4_83586302	0	83586302	C	G
4	chr4_83595887	0	83595887	G	T
4	chr4_83638012	0	83638012	G	C
4	chr4_83647264	0	83647264	C	G
4	chr4_83653138	0	83653138	C	A
4	chr4_83668871	0	83668871	C	A
4	chr4_83687320	0	83687320	C	A
4	chr4_83704306	0	83704306	T	G
4	chr4_83704483	0	83704483	C	G
4	chr4_83721582	0	83721582	G	T
4	chr4_83739027	0	83739027	G	T
4	chr4_83747295	0	83747295	C	A
4	chr4_83789601	0	83789601	A	C
4	chr4_83791429	0	83791429	G	C
4	chr4_83793821	0	83793821	C	G
4	chr4_83805453	0	83805453	A	T
4	chr4_83820383	0	83820383	G	C
4	chr4_83830075	0	83830075	C	A
4	chr4_83871972	0	83871972	T	A
4	chr4_83875671	0	83875671	A	C
4	chr4_83887945	0	83887945	G	C
4	chr4_83912439	0	83912439	C	G
4	chr4_83941319	0	83941319	C	G
4	chr4_83987986	0	83987986	T	G
4	chr4_83988075	0	83988075	G	C
4	chr4_84018400	0	84018400	G	C
4	chr4_84023343	0	84023343	G	T
4	chr4_84037699	0	84037699	T	A
4	chr4_84075793	0	84075793	G	C
4	chr4_84106012	0	84106012	T	G
4	chr4_84110131	0	84110131	G	T
4	chr4_84143585	0	84143585	G	C
4	chr4_84190834	0	84190834	C	G
4	chr4_84192436	0	84192436	G	C
4	chr4_84193964	0	84193964	A	T
4	chr4_84227801	0	84227801	C	G
4	chr4_84262395	0	84262395	C	A
4	chr4_84288098	0	84288098	C	G
4	chr4_84295438	0	84295438	T	A
4	chr4_84327985	0	84327985	C	G
4	chr4_84330145	0	84330145	C	A
4	chr4_84416225	0	84416225	A	C
4	chr4_84451873	0	84451873	C	A
4	chr4_84470149	0	84470149	A	C
4	chr4_84472066	0	84472066	T	A
4	chr4_84474586	0	84474586	G	C
4	chr4_84482037	0	84482037	A	C
4	chr4_84499650	0	84499650	T	A
4	chr4_84544057	0	84544057	G	C
4	chr4_84581757	0	84581757	A	C
4	chr4_84622403	0	84622403	G	C
4	chr4_84626479	0	84626479	C	G
4	chr4_84632940	0	84632940	C	G
4	chr4_84659312	0	84659312	G	C
4	chr4_84679651	0	84679651	C	A
4	chr4_84684313	0	84684313	T	G
4	chr4_84684532	0	84684532	C	A
4	chr4_84702852	0	84702852	G	T
4	chr4_84708017	0	84708017	G	C
4	chr4_84752212	0	84752212	G	T
4	chr4_84766734	0	84766734	A	C
4	chr4_84770903	0	84770903	C	G
4	chr4_84779644	0	84779644	T	A
4	chr4_84783451	0	84783451	C	G
4	chr4_84828977	0	84828977	T	A
4	chr4_84831290	0	84831290	G	T
4	chr4_84839665	0	84839665	C	A
4	chr4_84871958	0	84871958	C	G
4	chr4_84884456	0	84884456	T	G
4	chr4_84885290	0	84885290	G	C
4	chr4_84894352	0	84894352	G	T
4	chr4_84903883	0	84903883	G	T
4	chr4_84936590	0	84936590	C	G
4	chr4_84948001	0	84948001	T	G
4	chr4_84969337	0	84969337	C	A
4	chr4_84991006	0	84991006	A	C
4	chr4_85006205	0	85006205	C	G
4	chr4_85010796	0	85010796	A	T
4	chr4_85028636	0	85028636	G	C
4	chr4_85036515	0	85036515	C	G
4	chr4_85054955	0	85054955	C	G
4	chr4_85065418	0	85065418	G	C
4	chr4_85099802	0	85099802	A	T
4	chr4_85110187	0	85110187	A	C
4	chr4_85161809	0	85161809	C	G
4	chr4_85191079	0	85191079	A	T
4	chr4_85192176	0	85192176	A	C
4	chr4_85203671	0	85203671	C	A
4	chr4_85241908	0	85241908	C	A
4	chr4_85242718	0	85242718	G	T
4	chr4_85261419	0	85261419	A	C
4	chr4_85282813	0	85282813	A	T
4	chr4_85301860	0	85301860	C	G
4	chr4_85301998	0	85301998	C	A
4	chr4_85312646	0	85312646	C	A
4	chr4_85366587	0	85366587	C	G
4	chr4_85375498	0	85375498	T	A
4	chr4_85386197	0	85386197	G	C
4	chr4_85395143	0	85395143	A	T
4	chr4_85413412	0	85413412	G	C
4	chr4_85421151	0	85421151	A	C
4	chr4_85428328	0	85428328	G	C
4	chr4_85435429	0	85435429	G	C
4	chr4_85435924	0	85435924	A	T
4	chr4_85453573	0	85453573	T	G
4	chr4_85458915	0	85458915	C	A
4	chr4_85461535	0	85461535	C	G
4	chr4_85468488	0	85468488	C	G
4	chr4_85471494	0	85471494	G	C
4	chr4_85490734	0	85490734	C	A
4	chr4_85494368	0	85494368	C	A
4	chr4_85506232	0	85506232	G	C
4	chr4_85541893	0	85541893	C	A
4	chr4_85542854	0	85542854	C	A
4	chr4_85552300	0	85552300	C	G
4	chr4_85553859	0	85553859	G	C
4	chr4_85558353	0	85558353	C	G
4	chr4_85570727	0	85570727	T	G
4	chr4_85603470	0	85603470	A	T
4	chr4_85630693	0	85630693	A	T
4	chr4_85639768	0	85639768	C	G
4	chr4_85657409	0	85657409	A	C
4	chr4_85657743	0	85657743	T	A
4	chr4_85660298	0	85660298	C	A
4	chr4_85667156	0	85667156	T	A
4	chr4_85750931	0	85750931	C	G
4	chr4_85761911	0	85761911	C	G
4	chr4_85823822	0	85823822	T	G
4	chr4_85861507	0	85861507	G	C
4	chr4_85864363	0	85864363	A	T
4	chr4_85871312	0	85871312	A	C
4	chr4_85875258	0	85875258	C	G
4	chr4_85883608	0	85883608	G	C
4	chr4_85896811	0	85896811	T	A
4	chr4_85900323	0	85900323	C	G
4	chr4_85912599	0	85912599	T	A
4	chr4_85920300	0	85920300	T	G
4	chr4_85937661	0	85937661	A	C
4	chr4_85943010	0	85943010	A	C
4	chr4_85959511	0	85959511	A	T
4	chr4_85964220	0	85964220	A	T
4	chr4_85977976	0	85977976	C	G
4	chr4_86025022	0	86025022	T	A
4	chr4_86027127	0	86027127	T	A
4	chr4_86036758	0	86036758	C	G
4	chr4_86042005	0	86042005	G	T
4	chr4_86050257	0	86050257	C	A
4	chr4_86054562	0	86054562	A	T
4	chr4_86080205	0	86080205	T	G
4	chr4_86080547	0	86080547	T	G
4	chr4_86141746	0	86141746	C	G
4	chr4_86155743	0	86155743	G	C
4	chr4_86169127	0	86169127	G	C
4	chr4_86182660	0	86182660	T	G
4	chr4_86184195	0	86184195	G	C
4	chr4_86219790	0	86219790	G	C
4	chr4_86226466	0	86226466	G	T
4	chr4_86229161	0	86229161	G	C
4	chr4_86243458	0	86243458	T	A
4	chr4_86245126	0	86245126	A	C
4	chr4_86255944	0	86255944	T	G
4	chr4_86258197	0	86258197	C	A
4	chr4_86268846	0	86268846	G	C
4	chr4_86269600	0	86269600	C	A
4	chr4_86277663	0	86277663	C	G
4	chr4_86278194	0	86278194	T	G
4	chr4_86278783	0	86278783	C	G
4	chr4_86279109	0	86279109	C	A
4	chr4_86290765	0	86290765	C	G
4	chr4_86293835	0	86293835	A	C
4	chr4_86298372	0	86298372	C	G
4	chr4_86305532	0	86305532	C	A
4	chr4_86336060	0	86336060	A	T
4	chr4_86336608	0	86336608	C	G
4	chr4_86350952	0	86350952	C	G
4	chr4_86391657	0	86391657	C	A
4	chr4_86397736	0	86397736	C	A
4	chr4_86404623	0	86404623	T	A
4	chr4_86419486	0	86419486	C	G
4	chr4_86423174	0	86423174	C	G
4	chr4_86423564	0	86423564	C	A
4	chr4_86431754	0	86431754	A	C
4	chr4_86460378	0	86460378	G	C
4	chr4_86461111	0	86461111	T	G
4	chr4_86463708	0	86463708	T	A
4	chr4_86481276	0	86481276	A	C
4	chr4_86484806	0	86484806	G	T
4	chr4_86491475	0	86491475	C	A
4	chr4_86498622	0	86498622	G	C
4	chr4_86501435	0	86501435	C	A
4	chr4_86505769	0	86505769	A	C
4	chr4_86519834	0	86519834	A	T
4	chr4_86523752	0	86523752	C	A
4	chr4_86526157	0	86526157	G	C
4	chr4_86542498	0	86542498	G	T
4	chr4_86547243	0	86547243	T	G
4	chr4_86567154	0	86567154	G	C
4	chr4_86570852	0	86570852	G	T
4	chr4_86570970	0	86570970	T	A
4	chr4_86575067	0	86575067	G	C
4	chr4_86576645	0	86576645	A	C
4	chr4_86581930	0	86581930	T	G
4	chr4_86583354	0	86583354	G	C
4	chr4_86583429	0	86583429	G	C
4	chr4_86583875	0	86583875	A	T
4	chr4_86596047	0	86596047	C	G
4	chr4_86598819	0	86598819	A	C
4	chr4_86601081	0	86601081	C	A
4	chr4_86611494	0	86611494	T	G
4	chr4_86612646	0	86612646	C	A
4	chr4_86615590	0	86615590	C	G
4	chr4_86620064	0	86620064	C	G
4	chr4_86657938	0	86657938	G	C
4	chr4_86674772	0	86674772	C	A
4	chr4_86674841	0	86674841	T	G
4	chr4_86697504	0	86697504	A	T
4	chr4_86722491	0	86722491	A	T
4	chr4_86723632	0	86723632	G	C
4	chr4_86729998	0	86729998	T	G
4	chr4_86746554	0	86746554	G	C
4	chr4_86757542	0	86757542	T	G
4	chr4_86788378	0	86788378	C	A
4	chr4_86793116	0	86793116	G	T
4	chr4_86801165	0	86801165	G	T
4	chr4_86807829	0	86807829	T	A
4	chr4_86808139	0	86808139	G	C
4	chr4_86811398	0	86811398	A	C
4	chr4_86813528	0	86813528	T	G
4	chr4_86816380	0	86816380	C	G
4	chr4_86818541	0	86818541	G	C
4	chr4_86823607	0	86823607	A	C
4	chr4_86837228	0	86837228	C	A
4	chr4_86849894	0	86849894	T	G
4	chr4_86854713	0	86854713	T	A
4	chr4_86880110	0	86880110	G	T
4	chr4_86912029	0	86912029	A	C
4	chr4_86916504	0	86916504	C	A
4	chr4_86917183	0	86917183	C	A
4	chr4_86924069	0	86924069	G	C
4	chr4_86933158	0	86933158	C	G
4	chr4_86963870	0	86963870	T	G
4	chr4_86978441	0	86978441	C	G
4	chr4_86979855	0	86979855	G	C
4	chr4_86985043	0	86985043	T	A
4	chr4_87006970	0	87006970	A	C
4	chr4_87009859	0	87009859	G	T
4	chr4_87022008	0	87022008	A	C
4	chr4_87031506	0	87031506	T	A
4	chr4_87031989	0	87031989	C	A
4	chr4_87032869	0	87032869	A	C
4	chr4_87052637	0	87052637	C	G
4	chr4_87060033	0	87060033	C	A
4	chr4_87065722	0	87065722	G	C
4	chr4_87069376	0	87069376	C	A
4	chr4_87073248	0	87073248	C	G
4	chr4_87126799	0	87126799	T	G
4	chr4_87126979	0	87126979	C	G
4	chr4_87142591	0	87142591	A	T
4	chr4_87143703	0	87143703	T	A
4	chr4_87148740	0	87148740	C	G
4	chr4_87163792	0	87163792	G	T
4	chr4_87171859	0	87171859	C	A
4	chr4_87177030	0	87177030	C	A
4	chr4_87188244	0	87188244	G	C
4	chr4_87189428	0	87189428	G	C
4	chr4_87219007	0	87219007	A	C
4	chr4_87222027	0	87222027	C	A
4	chr4_87226138	0	87226138	G	C
4	chr4_87226560	0	87226560	C	G
4	chr4_87240102	0	87240102	C	G
4	chr4_87248893	0	87248893	G	C
4	chr4_87258016	0	87258016	C	A
4	chr4_87260006	0	87260006	A	C
4	chr4_87260650	0	87260650	C	G
4	chr4_87263229	0	87263229	A	T
4	chr4_87263786	0	87263786	A	T
4	chr4_87264066	0	87264066	A	T
4	chr4_87270273	0	87270273	A	T
4	chr4_87367505	0	87367505	G	T
4	chr4_87375133	0	87375133	T	G
4	chr4_87387616	0	87387616	C	G
4	chr4_87398892	0	87398892	G	C
4	chr4_87406572	0	87406572	C	G
4	chr4_87409040	0	87409040	G	T
4	chr4_87439346	0	87439346	A	T
4	chr4_87454879	0	87454879	C	G
4	chr4_87494016	0	87494016	G	T
4	chr4_87495189	0	87495189	G	C
4	chr4_87515502	0	87515502	G	C
4	chr4_87517408	0	87517408	G	T
4	chr4_87535732	0	87535732	T	A
4	chr4_87563130	0	87563130	G	T
4	chr4_87606605	0	87606605	G	C
4	chr4_87646453	0	87646453	C	A
4	chr4_87672797	0	87672797	C	A
4	chr4_87677968	0	87677968	C	A
4	chr4_87697086	0	87697086	G	C
4	chr4_87719467	0	87719467	G	C
4	chr4_87750499	0	87750499	G	T
4	chr4_87767822	0	87767822	C	G
4	chr4_87773997	0	87773997	G	T
4	chr4_87774260	0	87774260	G	C
4	chr4_87787371	0	87787371	C	A
4	chr4_87797136	0	87797136	A	T
4	chr4_87799165	0	87799165	T	A
4	chr4_87833893	0	87833893	C	G
4	chr4_87834202	0	87834202	G	T
4	chr4_87878032	0	87878032	G	C
4	chr4_87892054	0	87892054	A	C
4	chr4_87894054	0	87894054	C	G
4	chr4_87919055	0	87919055	G	C
4	chr4_87958401	0	87958401	T	A
4	chr4_87962704	0	87962704	G	C
4	chr4_87973124	0	87973124	C	G
4	chr4_87984239	0	87984239	A	C
4	chr4_87987666	0	87987666	G	C
4	chr4_87995181	0	87995181	T	G
4	chr4_88004436	0	88004436	T	G
4	chr4_88005003	0	88005003	A	C
4	chr4_88011237	0	88011237	T	G
4	chr4_88025382	0	88025382	G	C
4	chr4_88028842	0	88028842	G	T
4	chr4_88047457	0	88047457	G	T
4	chr4_88059187	0	88059187	A	T
4	chr4_88067789	0	88067789	A	C
4	chr4_88071365	0	88071365	G	C
4	chr4_88103522	0	88103522	A	C
4	chr4_88104078	0	88104078	A	T
4	chr4_88114782	0	88114782	C	G
4	chr4_88148684	0	88148684	T	G
4	chr4_88216826	0	88216826	C	G
4	chr4_88271879	0	88271879	G	T
4	chr4_88307792	0	88307792	C	G
4	chr4_88312020	0	88312020	T	G
4	chr4_88322821	0	88322821	G	T
4	chr4_88345294	0	88345294	T	A
4	chr4_88349764	0	88349764	C	G
4	chr4_88351533	0	88351533	C	G
4	chr4_88356235	0	88356235	T	G
4	chr4_88360223	0	88360223	C	A
4	chr4_88361547	0	88361547	C	G
4	chr4_88370617	0	88370617	G	T
4	chr4_88377218	0	88377218	C	G
4	chr4_88384725	0	88384725	C	G
4	chr4_88387851	0	88387851	T	G
4	chr4_88388942	0	88388942	T	A
4	chr4_88406899	0	88406899	C	G
4	chr4_88438217	0	88438217	T	G
4	chr4_88452441	0	88452441	A	T
4	chr4_88452972	0	88452972	A	T
4	chr4_88456400	0	88456400	A	C
4	chr4_88457172	0	88457172	C	A
4	chr4_88469566	0	88469566	T	G
4	chr4_88500460	0	88500460	G	C
4	chr4_88503324	0	88503324	G	T
4	chr4_88508292	0	88508292	T	G
4	chr4_88616198	0	88616198	A	C
4	chr4_88622117	0	88622117	G	T
4	chr4_88628398	0	88628398	C	G
4	chr4_88632863	0	88632863	T	A
4	chr4_88648633	0	88648633	G	T
4	chr4_88666434	0	88666434	A	C
4	chr4_88743569	0	88743569	G	T
4	chr4_88771101	0	88771101	A	C
4	chr4_88799304	0	88799304	G	C
4	chr4_88848406	0	88848406	G	T
4	chr4_88854220	0	88854220	C	A
4	chr4_88875196	0	88875196	A	T
4	chr4_88886204	0	88886204	G	T
4	chr4_88909957	0	88909957	C	A
4	chr4_88948358	0	88948358	A	C
4	chr4_88948871	0	88948871	A	T
4	chr4_88950687	0	88950687	C	G
4	chr4_88959764	0	88959764	C	G
4	chr4_88977179	0	88977179	A	C
4	chr4_88999312	0	88999312	C	G
4	chr4_89010770	0	89010770	T	A
4	chr4_89069098	0	89069098	C	G
4	chr4_89072425	0	89072425	C	G
4	chr4_89076157	0	89076157	A	T
4	chr4_89094937	0	89094937	T	G
4	chr4_89139841	0	89139841	A	C
4	chr4_89149507	0	89149507	A	C
4	chr4_89170890	0	89170890	T	A
4	chr4_89174806	0	89174806	T	A
4	chr4_89184254	0	89184254	A	T
4	chr4_89186624	0	89186624	G	C
4	chr4_89233238	0	89233238	C	A
4	chr4_89266324	0	89266324	C	G
4	chr4_89293145	0	89293145	C	G
4	chr4_89340968	0	89340968	A	T
4	chr4_89349266	0	89349266	T	G
4	chr4_89377811	0	89377811	T	A
4	chr4_89409567	0	89409567	G	T
4	chr4_89466798	0	89466798	T	A
4	chr4_89473830	0	89473830	C	G
4	chr4_89480187	0	89480187	C	A
4	chr4_89489506	0	89489506	G	C
4	chr4_89596085	0	89596085	G	C
4	chr4_89620442	0	89620442	C	G
4	chr4_89630890	0	89630890	G	C
4	chr4_89680285	0	89680285	A	T
4	chr4_89714946	0	89714946	C	G
4	chr4_89734734	0	89734734	G	T
4	chr4_89757685	0	89757685	C	G
4	chr4_89765534	0	89765534	A	T
4	chr4_89821662	0	89821662	A	C
4	chr4_89824015	0	89824015	G	C
4	chr4_89833422	0	89833422	T	G
4	chr4_89843947	0	89843947	T	A
4	chr4_89898548	0	89898548	T	G
4	chr4_89901872	0	89901872	G	T
4	chr4_89906039	0	89906039	A	T
4	chr4_89916544	0	89916544	A	C
4	chr4_89917454	0	89917454	C	G
4	chr4_89948811	0	89948811	G	C
4	chr4_89960241	0	89960241	A	T
4	chr4_89969884	0	89969884	A	T
4	chr4_89970052	0	89970052	G	T
4	chr4_89970136	0	89970136	C	G
4	chr4_89971260	0	89971260	T	A
4	chr4_90019894	0	90019894	T	G
4	chr4_90020018	0	90020018	T	A
4	chr4_90021420	0	90021420	G	T
4	chr4_90036450	0	90036450	T	A
4	chr4_90083751	0	90083751	C	A
4	chr4_90106738	0	90106738	A	T
4	chr4_90110986	0	90110986	T	G
4	chr4_90152237	0	90152237	A	T
4	chr4_90158397	0	90158397	C	A
4	chr4_90161367	0	90161367	T	A
4	chr4_90161384	0	90161384	C	G
4	chr4_90170378	0	90170378	C	A
4	chr4_90200979	0	90200979	T	G
4	chr4_90301223	0	90301223	G	T
4	chr4_90306926	0	90306926	C	A
4	chr4_90311534	0	90311534	C	G
4	chr4_90311892	0	90311892	G	C
4	chr4_90332979	0	90332979	C	A
4	chr4_90341912	0	90341912	T	G
4	chr4_90363809	0	90363809	A	C
4	chr4_90367516	0	90367516	A	C
4	chr4_90375107	0	90375107	A	C
4	chr4_90388516	0	90388516	A	C
4	chr4_90390742	0	90390742	A	C
4	chr4_90424078	0	90424078	C	G
4	chr4_90427108	0	90427108	C	G
4	chr4_90439997	0	90439997	A	C
4	chr4_90450858	0	90450858	A	C
4	chr4_90454876	0	90454876	C	A
4	chr4_90465691	0	90465691	C	G
4	chr4_90468210	0	90468210	C	G
4	chr4_90485957	0	90485957	T	G
4	chr4_90504029	0	90504029	C	A
4	chr4_90523230	0	90523230	G	C
4	chr4_90531078	0	90531078	T	A
4	chr4_90555157	0	90555157	G	C
4	chr4_90578654	0	90578654	C	A
4	chr4_90597071	0	90597071	T	G
4	chr4_90634301	0	90634301	A	C
4	chr4_90635397	0	90635397	T	G
4	chr4_90642218	0	90642218	C	A
4	chr4_90670845	0	90670845	G	T
4	chr4_90700524	0	90700524	C	G
4	chr4_90713760	0	90713760	T	G
4	chr4_90714130	0	90714130	G	C
4	chr4_90717864	0	90717864	T	G
4	chr4_90722156	0	90722156	G	C
4	chr4_90729592	0	90729592	T	G
4	chr4_90740193	0	90740193	T	G
4	chr4_90764982	0	90764982	C	A
4	chr4_90770022	0	90770022	T	A
4	chr4_90785024	0	90785024	C	A
4	chr4_90792372	0	90792372	G	T
4	chr4_90794751	0	90794751	C	G
4	chr4_90821736	0	90821736	G	T
4	chr4_90835106	0	90835106	A	C
4	chr4_90846966	0	90846966	T	G
4	chr4_90847882	0	90847882	C	A
4	chr4_90865774	0	90865774	C	G
4	chr4_90900884	0	90900884	C	G
4	chr4_90914613	0	90914613	T	A
4	chr4_90923178	0	90923178	C	A
4	chr4_90959149	0	90959149	A	T
4	chr4_90974316	0	90974316	G	C
4	chr4_90976240	0	90976240	C	G
4	chr4_90987288	0	90987288	G	C
4	chr4_90996730	0	90996730	C	A
4	chr4_90997550	0	90997550	G	C
4	chr4_91020706	0	91020706	T	A
4	chr4_91034526	0	91034526	C	G
4	chr4_91049636	0	91049636	C	A
4	chr4_91084892	0	91084892	G	T
4	chr4_91134451	0	91134451	A	C
4	chr4_91135539	0	91135539	C	A
4	chr4_91153044	0	91153044	C	G
4	chr4_91185590	0	91185590	G	C
4	chr4_91197814	0	91197814	A	C
4	chr4_91200908	0	91200908	G	C
4	chr4_91210962	0	91210962	A	C
4	chr4_91215316	0	91215316	A	T
4	chr4_91226706	0	91226706	C	G
4	chr4_91229056	0	91229056	A	T
4	chr4_91231147	0	91231147	G	C
4	chr4_91254193	0	91254193	C	A
4	chr4_91255706	0	91255706	C	G
4	chr4_91258306	0	91258306	G	C
4	chr4_91269354	0	91269354	C	A
4	chr4_91303988	0	91303988	G	C
4	chr4_91309541	0	91309541	A	C
4	chr4_91336639	0	91336639	T	G
4	chr4_91338293	0	91338293	C	A
4	chr4_91359649	0	91359649	C	G
4	chr4_91361291	0	91361291	A	C
4	chr4_91368517	0	91368517	C	G
4	chr4_91373926	0	91373926	A	C
4	chr4_91378355	0	91378355	A	T
4	chr4_91393169	0	91393169	T	G
4	chr4_91401750	0	91401750	T	G
4	chr4_91409506	0	91409506	G	C
4	chr4_91431202	0	91431202	A	T
4	chr4_91436657	0	91436657	T	A
4	chr4_91441041	0	91441041	C	G
4	chr4_91453397	0	91453397	C	G
4	chr4_91457898	0	91457898	G	T
4	chr4_91458583	0	91458583	A	C
4	chr4_91461865	0	91461865	G	C
4	chr4_91467289	0	91467289	C	A
4	chr4_91468766	0	91468766	A	C
4	chr4_91486209	0	91486209	G	T
4	chr4_91491259	0	91491259	C	G
4	chr4_91498363	0	91498363	C	G
4	chr4_91527753	0	91527753	T	G
4	chr4_91531441	0	91531441	A	C
4	chr4_91555006	0	91555006	C	G
4	chr4_91593402	0	91593402	C	A
4	chr4_91602057	0	91602057	A	T
4	chr4_91609586	0	91609586	G	C
4	chr4_91619626	0	91619626	T	A
4	chr4_91633860	0	91633860	C	G
4	chr4_91647426	0	91647426	C	A
4	chr4_91674615	0	91674615	C	G
4	chr4_91682365	0	91682365	T	G
4	chr4_91683957	0	91683957	G	T
4	chr4_91697276	0	91697276	C	G
4	chr4_91706538	0	91706538	G	T
4	chr4_91753873	0	91753873	C	A
4	chr4_91768213	0	91768213	A	C
4	chr4_91775666	0	91775666	G	T
4	chr4_91776409	0	91776409	G	T
4	chr4_91864530	0	91864530	T	A
4	chr4_91874608	0	91874608	A	C
4	chr4_91889110	0	91889110	C	A
4	chr4_91907173	0	91907173	C	G
4	chr4_91922332	0	91922332	T	G
4	chr4_91924303	0	91924303	C	A
4	chr4_91930709	0	91930709	A	C
4	chr4_91961561	0	91961561	A	C
4	chr4_91964720	0	91964720	C	G
4	chr4_92070319	0	92070319	G	C
4	chr4_92093636	0	92093636	A	C
4	chr4_92095404	0	92095404	C	A
4	chr4_92101344	0	92101344	T	A
4	chr4_92105008	0	92105008	C	G
4	chr4_92105967	0	92105967	C	A
4	chr4_92142895	0	92142895	A	T
4	chr4_92151384	0	92151384	T	G
4	chr4_92155200	0	92155200	G	T
4	chr4_92175864	0	92175864	C	A
4	chr4_92178357	0	92178357	A	C
4	chr4_92181823	0	92181823	C	G
4	chr4_92184632	0	92184632	T	G
4	chr4_92210292	0	92210292	G	C
4	chr4_92212136	0	92212136	A	C
4	chr4_92224762	0	92224762	C	A
4	chr4_92225969	0	92225969	G	C
4	chr4_92254749	0	92254749	T	G
4	chr4_92272456	0	92272456	G	C
4	chr4_92275058	0	92275058	C	G
4	chr4_92279709	0	92279709	G	C
4	chr4_92328582	0	92328582	C	A
4	chr4_92328831	0	92328831	A	C
4	chr4_92345032	0	92345032	C	A
4	chr4_92374381	0	92374381	A	C
4	chr4_92389922	0	92389922	A	T
4	chr4_92434412	0	92434412	C	G
4	chr4_92435379	0	92435379	C	A
4	chr4_92442546	0	92442546	T	A
4	chr4_92447088	0	92447088	G	T
4	chr4_92476009	0	92476009	C	G
4	chr4_92479955	0	92479955	C	G
4	chr4_92507919	0	92507919	G	C
4	chr4_92536133	0	92536133	C	G
4	chr4_92599848	0	92599848	A	C
4	chr4_92605021	0	92605021	T	G
4	chr4_92616545	0	92616545	C	G
4	chr4_92619923	0	92619923	G	C
4	chr4_92630643	0	92630643	C	G
4	chr4_92647799	0	92647799	G	C
4	chr4_92684407	0	92684407	T	A
4	chr4_92699398	0	92699398	C	G
4	chr4_92754322	0	92754322	C	G
4	chr4_92787565	0	92787565	G	T
4	chr4_92803590	0	92803590	G	T
4	chr4_92811620	0	92811620	G	T
4	chr4_92813226	0	92813226	C	G
4	chr4_92819701	0	92819701	A	T
4	chr4_92824622	0	92824622	C	G
4	chr4_92835596	0	92835596	C	G
4	chr4_92839823	0	92839823	C	A
4	chr4_92940520	0	92940520	A	C
4	chr4_92956829	0	92956829	T	G
4	chr4_92960726	0	92960726	T	A
4	chr4_92969104	0	92969104	A	C
4	chr4_92972591	0	92972591	A	C
4	chr4_93000466	0	93000466	C	G
4	chr4_93006408	0	93006408	A	T
4	chr4_93007322	0	93007322	G	C
4	chr4_93026655	0	93026655	G	C
4	chr4_93035577	0	93035577	T	G
4	chr4_93038356	0	93038356	G	C
4	chr4_93050522	0	93050522	A	C
4	chr4_93062098	0	93062098	C	G
4	chr4_93067838	0	93067838	A	T
4	chr4_93076123	0	93076123	G	C
4	chr4_93081444	0	93081444	G	C
4	chr4_93088374	0	93088374	C	A
4	chr4_93089712	0	93089712	T	A
4	chr4_93112603	0	93112603	C	A
4	chr4_93125652	0	93125652	G	T
4	chr4_93146213	0	93146213	G	T
4	chr4_93151576	0	93151576	G	T
4	chr4_93169189	0	93169189	G	C
4	chr4_93179184	0	93179184	G	T
4	chr4_93182187	0	93182187	T	A
4	chr4_93195911	0	93195911	G	T
4	chr4_93234352	0	93234352	G	C
4	chr4_93285294	0	93285294	C	A
4	chr4_93289052	0	93289052	C	A
4	chr4_93289155	0	93289155	A	C
4	chr4_93298687	0	93298687	C	A
4	chr4_93311085	0	93311085	C	G
4	chr4_93320244	0	93320244	A	C
4	chr4_93324086	0	93324086	G	C
4	chr4_93401716	0	93401716	A	C
4	chr4_93422217	0	93422217	C	G
4	chr4_93444769	0	93444769	G	C
4	chr4_93453276	0	93453276	T	A
4	chr4_93482219	0	93482219	T	A
4	chr4_93533088	0	93533088	C	G
4	chr4_93570132	0	93570132	C	A
4	chr4_93590061	0	93590061	T	A
4	chr4_93592164	0	93592164	C	A
4	chr4_93600305	0	93600305	A	C
4	chr4_93617773	0	93617773	C	A
4	chr4_93661610	0	93661610	A	C
4	chr4_93708991	0	93708991	G	C
4	chr4_93773053	0	93773053	C	G
4	chr4_93780267	0	93780267	T	G
4	chr4_93838241	0	93838241	G	T
4	chr4_93844982	0	93844982	C	G
4	chr4_93854589	0	93854589	G	T
4	chr4_93886086	0	93886086	A	T
4	chr4_93898474	0	93898474	T	G
4	chr4_93908213	0	93908213	A	C
4	chr4_93914299	0	93914299	T	G
4	chr4_93934412	0	93934412	C	A
4	chr4_93962976	0	93962976	C	G
4	chr4_93965874	0	93965874	C	A
4	chr4_93971170	0	93971170	G	T
4	chr4_93991454	0	93991454	A	C
4	chr4_94031785	0	94031785	A	T
4	chr4_94032320	0	94032320	C	A
4	chr4_94033074	0	94033074	G	T
4	chr4_94033589	0	94033589	A	T
4	chr4_94043624	0	94043624	T	G
4	chr4_94043703	0	94043703	T	A
4	chr4_94052277	0	94052277	C	G
4	chr4_94057183	0	94057183	A	T
4	chr4_94059671	0	94059671	C	A
4	chr4_94062708	0	94062708	G	T
4	chr4_94107422	0	94107422	C	G
4	chr4_94110340	0	94110340	A	T
4	chr4_94113882	0	94113882	G	T
4	chr4_94117790	0	94117790	T	G
4	chr4_94124419	0	94124419	G	C
4	chr4_94129189	0	94129189	C	A
4	chr4_94130509	0	94130509	C	G
4	chr4_94148107	0	94148107	C	G
4	chr4_94160607	0	94160607	T	A
4	chr4_94171710	0	94171710	G	T
4	chr4_94182238	0	94182238	A	T
4	chr4_94189033	0	94189033	C	A
4	chr4_94192442	0	94192442	G	T
4	chr4_94197542	0	94197542	T	A
4	chr4_94199836	0	94199836	G	C
4	chr4_94201249	0	94201249	G	C
4	chr4_94235049	0	94235049	C	G
4	chr4_94255995	0	94255995	C	A
4	chr4_94272484	0	94272484	T	A
4	chr4_94279734	0	94279734	A	T
4	chr4_94287950	0	94287950	T	G
4	chr4_94303682	0	94303682	C	A
4	chr4_94311285	0	94311285	C	G
4	chr4_94340012	0	94340012	G	C
4	chr4_94343658	0	94343658	C	G
4	chr4_94348877	0	94348877	G	C
4	chr4_94366146	0	94366146	C	G
4	chr4_94375014	0	94375014	C	A
4	chr4_94376541	0	94376541	C	G
4	chr4_94382443	0	94382443	T	A
4	chr4_94395495	0	94395495	C	G
4	chr4_94418107	0	94418107	A	T
4	chr4_94431760	0	94431760	C	G
4	chr4_94453800	0	94453800	G	C
4	chr4_94460932	0	94460932	G	C
4	chr4_94461215	0	94461215	A	T
4	chr4_94472171	0	94472171	G	T
4	chr4_94473566	0	94473566	G	T
4	chr4_94547921	0	94547921	T	A
4	chr4_94556292	0	94556292	C	A
4	chr4_94558352	0	94558352	C	G
4	chr4_94561115	0	94561115	T	A
4	chr4_94565270	0	94565270	G	T
4	chr4_94594345	0	94594345	G	T
4	chr4_94600446	0	94600446	A	C
4	chr4_94614591	0	94614591	G	T
4	chr4_94627310	0	94627310	G	C
4	chr4_94641537	0	94641537	A	T
4	chr4_94650039	0	94650039	T	G
4	chr4_94675504	0	94675504	T	A
4	chr4_94679802	0	94679802	G	T
4	chr4_94702767	0	94702767	C	G
4	chr4_94711773	0	94711773	G	T
4	chr4_94728952	0	94728952	C	A
4	chr4_94738329	0	94738329	C	A
4	chr4_94758826	0	94758826	A	T
4	chr4_94772719	0	94772719	A	C
4	chr4_94786072	0	94786072	C	G
4	chr4_94788158	0	94788158	C	G
4	chr4_94796587	0	94796587	C	G
4	chr4_94826291	0	94826291	A	T
4	chr4_94832861	0	94832861	A	T
4	chr4_94845439	0	94845439	C	G
4	chr4_94901018	0	94901018	T	A
4	chr4_94906178	0	94906178	C	A
4	chr4_94921149	0	94921149	C	G
4	chr4_94927341	0	94927341	T	A
4	chr4_94947541	0	94947541	A	T
4	chr4_94977522	0	94977522	T	A
4	chr4_94996798	0	94996798	C	G
4	chr4_95016104	0	95016104	T	A
4	chr4_95016247	0	95016247	T	A
4	chr4_95024132	0	95024132	A	T
4	chr4_95059554	0	95059554	C	G
4	chr4_95074087	0	95074087	G	T
4	chr4_95074900	0	95074900	C	G
4	chr4_95075231	0	95075231	T	A
4	chr4_95075877	0	95075877	G	C
4	chr4_95085753	0	95085753	T	G
4	chr4_95103925	0	95103925	T	A
4	chr4_95114930	0	95114930	T	A
4	chr4_95124183	0	95124183	T	G
4	chr4_95124216	0	95124216	C	A
4	chr4_95135803	0	95135803	G	T
4	chr4_95163492	0	95163492	T	G
4	chr4_95171422	0	95171422	C	A
4	chr4_95221302	0	95221302	G	T
4	chr4_95237002	0	95237002	A	C
4	chr4_95247942	0	95247942	A	T
4	chr4_95260388	0	95260388	T	A
4	chr4_95268674	0	95268674	A	C
4	chr4_95279473	0	95279473	C	A
4	chr4_95308395	0	95308395	T	G
4	chr4_95338641	0	95338641	T	G
4	chr4_95355711	0	95355711	T	G
4	chr4_95397680	0	95397680	C	G
4	chr4_95427271	0	95427271	T	G
4	chr4_95437556	0	95437556	T	A
4	chr4_95452564	0	95452564	A	T
4	chr4_95471777	0	95471777	G	T
4	chr4_95476178	0	95476178	C	G
4	chr4_95477350	0	95477350	A	C
4	chr4_95488138	0	95488138	G	C
4	chr4_95509377	0	95509377	G	T
4	chr4_95513445	0	95513445	T	G
4	chr4_95558350	0	95558350	C	G
4	chr4_95560600	0	95560600	A	C
4	chr4_95566015	0	95566015	G	T
4	chr4_95573461	0	95573461	G	T
4	chr4_95576975	0	95576975	T	G
4	chr4_95577755	0	95577755	G	C
4	chr4_95602700	0	95602700	T	G
4	chr4_95614906	0	95614906	G	C
4	chr4_95615956	0	95615956	C	A
4	chr4_95640252	0	95640252	G	C
4	chr4_95645038	0	95645038	G	C
4	chr4_95661260	0	95661260	A	C
4	chr4_95662735	0	95662735	T	G
4	chr4_95712385	0	95712385	G	C
4	chr4_95715024	0	95715024	C	A
4	chr4_95735226	0	95735226	C	A
4	chr4_95742550	0	95742550	G	C
4	chr4_95762536	0	95762536	T	G
4	chr4_95763131	0	95763131	T	A
4	chr4_95763842	0	95763842	T	G
4	chr4_95796975	0	95796975	T	G
4	chr4_95805641	0	95805641	T	A
4	chr4_95824073	0	95824073	C	A
4	chr4_95825674	0	95825674	A	T
4	chr4_95867642	0	95867642	G	C
4	chr4_95869846	0	95869846	A	T
4	chr4_95880047	0	95880047	A	C
4	chr4_95903874	0	95903874	A	T
4	chr4_95905878	0	95905878	G	C
4	chr4_95935266	0	95935266	T	G
4	chr4_95954707	0	95954707	T	G
4	chr4_95961390	0	95961390	C	G
4	chr4_95969563	0	95969563	C	G
4	chr4_95988547	0	95988547	G	T
4	chr4_95992583	0	95992583	G	C
4	chr4_96000040	0	96000040	T	A
4	chr4_96006989	0	96006989	C	G
4	chr4_96009809	0	96009809	A	C
4	chr4_96026823	0	96026823	A	T
4	chr4_96030880	0	96030880	C	G
4	chr4_96040906	0	96040906	G	T
4	chr4_96049976	0	96049976	G	C
4	chr4_96072611	0	96072611	T	G
4	chr4_96080946	0	96080946	G	C
4	chr4_96100825	0	96100825	G	C
4	chr4_96102513	0	96102513	T	G
4	chr4_96102794	0	96102794	C	G
4	chr4_96133626	0	96133626	T	A
4	chr4_96186779	0	96186779	A	C
4	chr4_96219612	0	96219612	G	C
4	chr4_96235399	0	96235399	C	A
4	chr4_96269674	0	96269674	C	A
4	chr4_96272081	0	96272081	C	G
4	chr4_96274757	0	96274757	T	A
4	chr4_96275056	0	96275056	T	G
4	chr4_96288228	0	96288228	C	G
4	chr4_96291725	0	96291725	C	A
4	chr4_96292567	0	96292567	A	C
4	chr4_96297214	0	96297214	C	G
4	chr4_96310459	0	96310459	C	G
4	chr4_96336346	0	96336346	T	A
4	chr4_96356713	0	96356713	A	T
4	chr4_96364698	0	96364698	T	G
4	chr4_96387989	0	96387989	A	C
4	chr4_96392267	0	96392267	A	C
4	chr4_96399400	0	96399400	T	A
4	chr4_96400027	0	96400027	C	G
4	chr4_96400967	0	96400967	C	A
4	chr4_96405289	0	96405289	C	A
4	chr4_96410313	0	96410313	G	C
4	chr4_96410812	0	96410812	G	C
4	chr4_96410846	0	96410846	G	C
4	chr4_96430069	0	96430069	A	C
4	chr4_96435717	0	96435717	C	A
4	chr4_96456429	0	96456429	G	C
4	chr4_96460066	0	96460066	T	A
4	chr4_96460685	0	96460685	T	G
4	chr4_96473069	0	96473069	G	C
4	chr4_96484947	0	96484947	A	C
4	chr4_96492079	0	96492079	C	G
4	chr4_96516950	0	96516950	A	T
4	chr4_96519399	0	96519399	G	C
4	chr4_96520734	0	96520734	T	G
4	chr4_96520834	0	96520834	C	A
4	chr4_96547416	0	96547416	C	G
4	chr4_96556242	0	96556242	A	C
4	chr4_96559305	0	96559305	A	C
4	chr4_96570025	0	96570025	G	C
4	chr4_96590516	0	96590516	T	A
4	chr4_96617814	0	96617814	A	C
4	chr4_96625177	0	96625177	A	C
4	chr4_96639847	0	96639847	A	T
4	chr4_96661204	0	96661204	G	C
4	chr4_96697649	0	96697649	A	C
4	chr4_96698459	0	96698459	G	C
4	chr4_96714732	0	96714732	A	C
4	chr4_96725434	0	96725434	A	T
4	chr4_96737702	0	96737702	C	A
4	chr4_96769461	0	96769461	C	G
4	chr4_96783495	0	96783495	A	T
4	chr4_96806374	0	96806374	A	C
4	chr4_96812309	0	96812309	A	C
4	chr4_96819526	0	96819526	G	C
4	chr4_96825083	0	96825083	C	A
4	chr4_96828892	0	96828892	C	G
4	chr4_96833830	0	96833830	G	C
4	chr4_96844989	0	96844989	T	A
4	chr4_96851834	0	96851834	G	T
4	chr4_96881089	0	96881089	T	G
4	chr4_96889795	0	96889795	G	T
4	chr4_96935865	0	96935865	G	T
4	chr4_96980403	0	96980403	G	T
4	chr4_97016337	0	97016337	G	T
4	chr4_97025683	0	97025683	T	G
4	chr4_97043173	0	97043173	C	G
4	chr4_97055068	0	97055068	G	C
4	chr4_97061830	0	97061830	T	A
4	chr4_97065141	0	97065141	A	C
4	chr4_97089533	0	97089533	T	A
4	chr4_97098798	0	97098798	G	C
4	chr4_97123159	0	97123159	C	G
4	chr4_97129933	0	97129933	T	G
4	chr4_97130286	0	97130286	A	C
4	chr4_97344818	0	97344818	C	G
4	chr4_97363563	0	97363563	G	C
4	chr4_97393282	0	97393282	C	G
4	chr4_97432889	0	97432889	A	T
4	chr4_97433129	0	97433129	T	G
4	chr4_97439051	0	97439051	A	T
4	chr4_97440387	0	97440387	C	G
4	chr4_97446057	0	97446057	C	G
4	chr4_97465063	0	97465063	T	A
4	chr4_97470317	0	97470317	G	C
4	chr4_97476753	0	97476753	G	C
4	chr4_97483584	0	97483584	G	C
4	chr4_97522371	0	97522371	T	G
4	chr4_97534094	0	97534094	G	T
4	chr4_97538104	0	97538104	T	A
4	chr4_97540149	0	97540149	A	C
4	chr4_97547919	0	97547919	A	T
4	chr4_97567761	0	97567761	G	C
4	chr4_97609382	0	97609382	G	C
4	chr4_97612893	0	97612893	C	A
4	chr4_97626586	0	97626586	T	A
4	chr4_97637357	0	97637357	T	G
4	chr4_97664463	0	97664463	C	G
4	chr4_97668320	0	97668320	G	C
4	chr4_97675230	0	97675230	A	T
4	chr4_97731380	0	97731380	A	T
4	chr4_97739675	0	97739675	G	T
4	chr4_97746028	0	97746028	A	T
4	chr4_97763228	0	97763228	G	T
4	chr4_97766814	0	97766814	G	T
4	chr4_97804197	0	97804197	T	G
4	chr4_97804802	0	97804802	C	A
4	chr4_97805557	0	97805557	G	C
4	chr4_97826347	0	97826347	G	T
4	chr4_97851691	0	97851691	T	A
4	chr4_97857687	0	97857687	T	G
4	chr4_97859922	0	97859922	A	T
4	chr4_97872271	0	97872271	A	C
4	chr4_97880911	0	97880911	C	G
4	chr4_97897693	0	97897693	G	C
4	chr4_97905902	0	97905902	T	G
4	chr4_97975739	0	97975739	T	G
4	chr4_97978091	0	97978091	C	G
4	chr4_97991431	0	97991431	A	T
4	chr4_97995952	0	97995952	A	C
4	chr4_98010366	0	98010366	A	C
4	chr4_98012019	0	98012019	T	G
4	chr4_98024447	0	98024447	C	G
4	chr4_98028692	0	98028692	C	A
4	chr4_98028913	0	98028913	T	G
4	chr4_98049253	0	98049253	T	A
4	chr4_98064184	0	98064184	C	G
4	chr4_98075597	0	98075597	A	C
4	chr4_98113028	0	98113028	A	T
4	chr4_98137155	0	98137155	T	G
4	chr4_98145285	0	98145285	G	T
4	chr4_98178035	0	98178035	T	A
4	chr4_98234424	0	98234424	G	T
4	chr4_98238351	0	98238351	C	A
4	chr4_98239209	0	98239209	C	A
4	chr4_98263686	0	98263686	T	G
4	chr4_98280439	0	98280439	G	T
4	chr4_98289781	0	98289781	A	C
4	chr4_98302865	0	98302865	A	T
4	chr4_98309625	0	98309625	G	C
4	chr4_98371357	0	98371357	C	G
4	chr4_98374318	0	98374318	C	A
4	chr4_98454862	0	98454862	C	G
4	chr4_98494747	0	98494747	A	T
4	chr4_98497496	0	98497496	A	T
4	chr4_98514717	0	98514717	T	A
4	chr4_98551585	0	98551585	T	G
4	chr4_98561529	0	98561529	A	T
4	chr4_98633992	0	98633992	G	T
4	chr4_98650146	0	98650146	T	G
4	chr4_98671636	0	98671636	T	G
4	chr4_98686144	0	98686144	T	G
4	chr4_98707743	0	98707743	G	T
4	chr4_98739447	0	98739447	G	C
4	chr4_98747749	0	98747749	A	C
4	chr4_98752946	0	98752946	T	A
4	chr4_98759488	0	98759488	C	G
4	chr4_98789147	0	98789147	C	A
4	chr4_98838353	0	98838353	G	T
4	chr4_98838376	0	98838376	T	G
4	chr4_98844337	0	98844337	A	C
4	chr4_98877771	0	98877771	G	C
4	chr4_98942023	0	98942023	T	G
4	chr4_98943266	0	98943266	G	C
4	chr4_98972941	0	98972941	A	T
4	chr4_98989182	0	98989182	G	C
4	chr4_98992938	0	98992938	C	A
4	chr4_99018250	0	99018250	G	T
4	chr4_99035636	0	99035636	T	A
4	chr4_99053205	0	99053205	C	G
4	chr4_99081018	0	99081018	T	G
4	chr4_99092631	0	99092631	A	C
4	chr4_99102747	0	99102747	A	T
4	chr4_99103338	0	99103338	A	C
4	chr4_99111123	0	99111123	C	G
4	chr4_99118596	0	99118596	C	A
4	chr4_99139903	0	99139903	T	A
4	chr4_99176788	0	99176788	A	C
4	chr4_99225079	0	99225079	T	G
4	chr4_99284226	0	99284226	T	G
4	chr4_99288691	0	99288691	G	C
4	chr4_99293944	0	99293944	A	C
4	chr4_99329907	0	99329907	G	T
4	chr4_99352354	0	99352354	G	T
4	chr4_99353288	0	99353288	C	A
4	chr4_99366777	0	99366777	G	C
4	chr4_99383790	0	99383790	G	T
4	chr4_99451182	0	99451182	T	G
4	chr4_99455362	0	99455362	T	A
4	chr4_99455617	0	99455617	C	G
4	chr4_99458338	0	99458338	G	T
4	chr4_99471268	0	99471268	G	T
4	chr4_99484683	0	99484683	A	C
4	chr4_99503237	0	99503237	T	A
4	chr4_99532650	0	99532650	T	G
4	chr4_99536386	0	99536386	A	C
4	chr4_99537758	0	99537758	T	G
4	chr4_99538932	0	99538932	A	C
4	chr4_99566224	0	99566224	T	A
4	chr4_99595896	0	99595896	A	C
4	chr4_99623648	0	99623648	A	C
4	chr4_99628944	0	99628944	A	C
4	chr4_99631785	0	99631785	G	T
4	chr4_99639589	0	99639589	T	G
4	chr4_99650610	0	99650610	C	A
4	chr4_99688114	0	99688114	A	C
4	chr4_99705429	0	99705429	C	G
4	chr4_99711498	0	99711498	G	T
4	chr4_99731712	0	99731712	A	C
4	chr4_99734815	0	99734815	C	G
4	chr4_99734827	0	99734827	T	A
4	chr4_99737785	0	99737785	C	G
4	chr4_99739850	0	99739850	G	T
4	chr4_99767215	0	99767215	G	C
4	chr4_99793829	0	99793829	C	G
4	chr4_99811347	0	99811347	G	T
4	chr4_99822625	0	99822625	A	C
4	chr4_99839056	0	99839056	A	T
4	chr4_99847765	0	99847765	C	A
4	chr4_99856057	0	99856057	C	G
4	chr4_99877113	0	99877113	A	T
4	chr4_99900324	0	99900324	A	C
4	chr4_99947074	0	99947074	C	G
4	chr4_99952656	0	99952656	C	A
4	chr4_99969736	0	99969736	C	G
4	chr4_99992803	0	99992803	A	C
4	chr4_100012235	0	100012235	G	T
4	chr4_100023322	0	100023322	G	T
4	chr4_100025641	0	100025641	G	T
4	chr4_100034491	0	100034491	C	A
4	chr4_100042937	0	100042937	T	G
4	chr4_100053503	0	100053503	C	G
4	chr4_100055144	0	100055144	C	A
4	chr4_100055517	0	100055517	A	C
4	chr4_100087013	0	100087013	C	G
4	chr4_100094878	0	100094878	A	C
4	chr4_100124004	0	100124004	T	G
4	chr4_100146731	0	100146731	G	T
4	chr4_100173268	0	100173268	C	G
4	chr4_100185760	0	100185760	C	A
4	chr4_100192016	0	100192016	C	A
4	chr4_100192251	0	100192251	C	A
4	chr4_100243965	0	100243965	G	T
4	chr4_100246543	0	100246543	C	A
4	chr4_100250370	0	100250370	C	G
4	chr4_100261052	0	100261052	G	C
4	chr4_100336799	0	100336799	G	T
4	chr4_100339387	0	100339387	G	T
4	chr4_100348052	0	100348052	G	T
4	chr4_100359536	0	100359536	T	G
4	chr4_100373291	0	100373291	C	A
4	chr4_100398759	0	100398759	T	G
4	chr4_100408478	0	100408478	A	T
4	chr4_100435061	0	100435061	C	A
4	chr4_100439537	0	100439537	T	A
4	chr4_100453465	0	100453465	G	C
4	chr4_100463184	0	100463184	C	G
4	chr4_100483269	0	100483269	T	G
4	chr4_100493990	0	100493990	C	G
4	chr4_100502206	0	100502206	T	A
4	chr4_100507247	0	100507247	G	T
4	chr4_100514047	0	100514047	G	T
4	chr4_100514258	0	100514258	A	T
4	chr4_100521040	0	100521040	C	A
4	chr4_100565354	0	100565354	G	C
4	chr4_100609600	0	100609600	G	T
4	chr4_100614847	0	100614847	C	G
4	chr4_100638633	0	100638633	G	T
4	chr4_100650187	0	100650187	C	G
4	chr4_100669520	0	100669520	C	G
4	chr4_100684651	0	100684651	G	C
4	chr4_100693662	0	100693662	T	G
4	chr4_100701055	0	100701055	A	T
4	chr4_100730352	0	100730352	C	G
4	chr4_100733144	0	100733144	C	G
4	chr4_100736331	0	100736331	T	A
4	chr4_100741508	0	100741508	A	T
4	chr4_100743182	0	100743182	A	T
4	chr4_100748699	0	100748699	G	T
4	chr4_100749913	0	100749913	C	G
4	chr4_100758143	0	100758143	G	C
4	chr4_100782267	0	100782267	G	C
4	chr4_100787267	0	100787267	G	T
4	chr4_100804356	0	100804356	C	G
4	chr4_100812860	0	100812860	T	G
4	chr4_100821737	0	100821737	A	T
4	chr4_100839536	0	100839536	A	C
4	chr4_100853121	0	100853121	G	T
4	chr4_100859139	0	100859139	T	A
4	chr4_100870858	0	100870858	T	G
4	chr4_100901128	0	100901128	G	C
4	chr4_100918083	0	100918083	G	T
4	chr4_100922560	0	100922560	C	G
4	chr4_100924289	0	100924289	C	G
4	chr4_100956732	0	100956732	C	G
4	chr4_100996621	0	100996621	A	C
4	chr4_101004856	0	101004856	C	A
4	chr4_101078322	0	101078322	A	C
4	chr4_101096303	0	101096303	G	T
4	chr4_101116395	0	101116395	T	A
4	chr4_101127732	0	101127732	T	G
4	chr4_101146917	0	101146917	C	G
4	chr4_101158755	0	101158755	G	C
4	chr4_101159668	0	101159668	C	G
4	chr4_101162336	0	101162336	C	G
4	chr4_101162392	0	101162392	C	G
4	chr4_101180522	0	101180522	G	C
4	chr4_101181450	0	101181450	G	C
4	chr4_101185182	0	101185182	T	G
4	chr4_101208201	0	101208201	G	C
4	chr4_101244239	0	101244239	C	A
4	chr4_101258942	0	101258942	G	C
4	chr4_101259688	0	101259688	C	A
4	chr4_101260452	0	101260452	G	T
4	chr4_101265219	0	101265219	T	G
4	chr4_101267535	0	101267535	C	A
4	chr4_101271497	0	101271497	G	C
4	chr4_101271690	0	101271690	G	T
4	chr4_101278846	0	101278846	A	T
4	chr4_101310976	0	101310976	C	G
4	chr4_101354077	0	101354077	A	T
4	chr4_101384697	0	101384697	T	G
4	chr4_101418280	0	101418280	T	G
4	chr4_101424076	0	101424076	G	C
4	chr4_101430332	0	101430332	C	A
4	chr4_101449203	0	101449203	T	A
4	chr4_101449665	0	101449665	T	A
4	chr4_101460166	0	101460166	T	A
4	chr4_101469789	0	101469789	A	T
4	chr4_101482734	0	101482734	A	T
4	chr4_101482782	0	101482782	C	A
4	chr4_101486094	0	101486094	T	G
4	chr4_101508697	0	101508697	C	G
4	chr4_101509109	0	101509109	G	T
4	chr4_101511478	0	101511478	C	G
4	chr4_101667137	0	101667137	G	C
4	chr4_101671003	0	101671003	G	T
4	chr4_101676212	0	101676212	G	C
4	chr4_101680633	0	101680633	G	T
4	chr4_101689798	0	101689798	C	A
4	chr4_101729947	0	101729947	C	G
4	chr4_101745211	0	101745211	T	G
4	chr4_101751370	0	101751370	C	A
4	chr4_101758337	0	101758337	T	G
4	chr4_101761674	0	101761674	C	G
4	chr4_101762056	0	101762056	G	T
4	chr4_101767755	0	101767755	A	T
4	chr4_101779262	0	101779262	G	T
4	chr4_101855456	0	101855456	T	A
4	chr4_101866629	0	101866629	C	G
4	chr4_101872965	0	101872965	C	G
4	chr4_101889808	0	101889808	C	G
4	chr4_101967950	0	101967950	C	G
4	chr4_101992745	0	101992745	C	A
4	chr4_101992873	0	101992873	C	A
4	chr4_102073129	0	102073129	C	A
4	chr4_102179300	0	102179300	G	C
4	chr4_102342668	0	102342668	C	A
4	chr4_102436163	0	102436163	T	A
4	chr4_102467791	0	102467791	C	A
4	chr4_102474901	0	102474901	T	G
4	chr4_102475235	0	102475235	C	G
4	chr4_102499666	0	102499666	A	C
4	chr4_102500735	0	102500735	C	A
4	chr4_102511177	0	102511177	G	C
4	chr4_102511633	0	102511633	A	C
4	chr4_102519379	0	102519379	C	G
4	chr4_102528086	0	102528086	G	C
4	chr4_102544695	0	102544695	T	A
4	chr4_102550577	0	102550577	T	A
4	chr4_102551439	0	102551439	A	T
4	chr4_102559668	0	102559668	C	A
4	chr4_102577169	0	102577169	G	C
4	chr4_102579293	0	102579293	T	A
4	chr4_102580416	0	102580416	A	T
4	chr4_102603004	0	102603004	T	A
4	chr4_102617359	0	102617359	T	G
4	chr4_102634781	0	102634781	C	A
4	chr4_102646073	0	102646073	T	A
4	chr4_102646292	0	102646292	T	A
4	chr4_102654612	0	102654612	A	C
4	chr4_102674901	0	102674901	C	G
4	chr4_102687347	0	102687347	G	T
4	chr4_102699374	0	102699374	G	T
4	chr4_102701376	0	102701376	G	C
4	chr4_102702374	0	102702374	C	G
4	chr4_102708718	0	102708718	T	A
4	chr4_102711650	0	102711650	G	T
4	chr4_102719278	0	102719278	G	C
4	chr4_102732606	0	102732606	C	A
4	chr4_102740756	0	102740756	T	G
4	chr4_102744151	0	102744151	G	T
4	chr4_102749296	0	102749296	C	G
4	chr4_102754364	0	102754364	G	T
4	chr4_102756044	0	102756044	C	G
4	chr4_102803411	0	102803411	G	T
4	chr4_102822181	0	102822181	T	G
4	chr4_102850853	0	102850853	C	G
4	chr4_102852947	0	102852947	C	G
4	chr4_102853528	0	102853528	C	A
4	chr4_102867496	0	102867496	C	G
4	chr4_102873845	0	102873845	G	T
4	chr4_102888385	0	102888385	G	T
4	chr4_102892335	0	102892335	C	A
4	chr4_102899899	0	102899899	G	T
4	chr4_102901450	0	102901450	G	C
4	chr4_102927493	0	102927493	G	C
4	chr4_102928761	0	102928761	G	C
4	chr4_102941505	0	102941505	C	A
4	chr4_102956798	0	102956798	G	C
4	chr4_102964233	0	102964233	A	C
4	chr4_102989759	0	102989759	A	T
4	chr4_103038371	0	103038371	A	C
4	chr4_103047255	0	103047255	A	T
4	chr4_103065086	0	103065086	C	G
4	chr4_103066570	0	103066570	C	G
4	chr4_103081932	0	103081932	C	G
4	chr4_103090519	0	103090519	A	T
4	chr4_103097613	0	103097613	G	T
4	chr4_103108061	0	103108061	C	G
4	chr4_103115818	0	103115818	C	G
4	chr4_103131602	0	103131602	C	G
4	chr4_103139312	0	103139312	A	C
4	chr4_103156025	0	103156025	C	G
4	chr4_103173384	0	103173384	G	T
4	chr4_103176840	0	103176840	G	T
4	chr4_103181979	0	103181979	C	G
4	chr4_103183930	0	103183930	G	C
4	chr4_103189483	0	103189483	A	C
4	chr4_103199178	0	103199178	C	A
4	chr4_103206644	0	103206644	G	C
4	chr4_103211315	0	103211315	A	C
4	chr4_103219475	0	103219475	C	G
4	chr4_103225450	0	103225450	C	G
4	chr4_103244579	0	103244579	A	C
4	chr4_103251572	0	103251572	A	C
4	chr4_103260375	0	103260375	C	A
4	chr4_103266319	0	103266319	A	T
4	chr4_103267522	0	103267522	A	C
4	chr4_103278001	0	103278001	C	G
4	chr4_103301216	0	103301216	C	G
4	chr4_103348821	0	103348821	C	G
4	chr4_103352684	0	103352684	A	T
4	chr4_103359483	0	103359483	A	C
4	chr4_103368074	0	103368074	T	G
4	chr4_103373875	0	103373875	A	C
4	chr4_103386446	0	103386446	T	G
4	chr4_103395675	0	103395675	G	T
4	chr4_103399179	0	103399179	T	G
4	chr4_103404078	0	103404078	T	G
4	chr4_103414139	0	103414139	G	C
4	chr4_103426000	0	103426000	G	T
4	chr4_103426163	0	103426163	C	A
4	chr4_103455347	0	103455347	T	G
4	chr4_103455553	0	103455553	C	A
4	chr4_103463356	0	103463356	T	G
4	chr4_103467818	0	103467818	A	C
4	chr4_103515606	0	103515606	T	A
4	chr4_103585905	0	103585905	A	C
4	chr4_103605995	0	103605995	G	C
4	chr4_103607424	0	103607424	T	A
4	chr4_103613815	0	103613815	T	A
4	chr4_103626086	0	103626086	C	A
4	chr4_103716344	0	103716344	G	C
4	chr4_103739709	0	103739709	G	T
4	chr4_103760164	0	103760164	G	C
4	chr4_103762292	0	103762292	T	G
4	chr4_103787684	0	103787684	G	C
4	chr4_103792043	0	103792043	G	T
4	chr4_103814026	0	103814026	C	A
4	chr4_103827292	0	103827292	G	C
4	chr4_103841514	0	103841514	G	T
4	chr4_103876840	0	103876840	A	T
4	chr4_103899170	0	103899170	A	C
4	chr4_103917093	0	103917093	C	G
4	chr4_103924405	0	103924405	A	T
4	chr4_103946311	0	103946311	G	C
4	chr4_103947955	0	103947955	C	G
4	chr4_103965647	0	103965647	G	C
4	chr4_103976996	0	103976996	G	T
4	chr4_103982706	0	103982706	T	A
4	chr4_104007435	0	104007435	C	G
4	chr4_104024767	0	104024767	C	G
4	chr4_104030710	0	104030710	G	C
4	chr4_104039093	0	104039093	G	C
4	chr4_104044461	0	104044461	T	G
4	chr4_104089777	0	104089777	G	T
4	chr4_104111535	0	104111535	G	C
4	chr4_104142516	0	104142516	T	G
4	chr4_104147472	0	104147472	C	A
4	chr4_104158405	0	104158405	G	T
4	chr4_104165313	0	104165313	G	T
4	chr4_104169282	0	104169282	C	G
4	chr4_104179001	0	104179001	G	C
4	chr4_104195042	0	104195042	A	C
4	chr4_104224017	0	104224017	C	A
4	chr4_104232216	0	104232216	T	G
4	chr4_104236256	0	104236256	A	C
4	chr4_104253998	0	104253998	A	T
4	chr4_104256218	0	104256218	T	G
4	chr4_104260354	0	104260354	T	G
4	chr4_104269762	0	104269762	G	T
4	chr4_104275956	0	104275956	G	T
4	chr4_104292198	0	104292198	T	G
4	chr4_104293138	0	104293138	T	G
4	chr4_104297112	0	104297112	C	A
4	chr4_104298025	0	104298025	C	G
4	chr4_104301260	0	104301260	T	G
4	chr4_104312124	0	104312124	C	A
4	chr4_104312173	0	104312173	C	G
4	chr4_104314164	0	104314164	C	A
4	chr4_104316629	0	104316629	C	G
4	chr4_104317207	0	104317207	G	C
4	chr4_104323481	0	104323481	A	T
4	chr4_104325671	0	104325671	T	G
4	chr4_104340859	0	104340859	T	G
4	chr4_104365780	0	104365780	G	T
4	chr4_104375885	0	104375885	T	G
4	chr4_104388063	0	104388063	C	G
4	chr4_104388616	0	104388616	G	C
4	chr4_104396513	0	104396513	C	G
4	chr4_104399278	0	104399278	G	T
4	chr4_104401269	0	104401269	C	A
4	chr4_104436038	0	104436038	A	T
4	chr4_104467944	0	104467944	C	A
4	chr4_104472286	0	104472286	T	G
4	chr4_104476470	0	104476470	T	G
4	chr4_104497840	0	104497840	G	C
4	chr4_104498794	0	104498794	G	C
4	chr4_104553799	0	104553799	G	T
4	chr4_104560975	0	104560975	T	G
4	chr4_104567467	0	104567467	T	G
4	chr4_104577633	0	104577633	T	A
4	chr4_104583985	0	104583985	C	G
4	chr4_104585737	0	104585737	A	C
4	chr4_104587120	0	104587120	C	G
4	chr4_104606756	0	104606756	A	C
4	chr4_104607459	0	104607459	G	C
4	chr4_104611627	0	104611627	A	T
4	chr4_104612906	0	104612906	G	T
4	chr4_104622230	0	104622230	C	G
4	chr4_104656373	0	104656373	T	G
4	chr4_104671980	0	104671980	G	C
4	chr4_104673902	0	104673902	A	C
4	chr4_104698934	0	104698934	A	C
4	chr4_104718912	0	104718912	G	T
4	chr4_104733707	0	104733707	C	A
4	chr4_104740166	0	104740166	A	T
4	chr4_104745411	0	104745411	C	G
4	chr4_104755307	0	104755307	T	G
4	chr4_104757901	0	104757901	A	T
4	chr4_104774985	0	104774985	T	G
4	chr4_104790592	0	104790592	G	C
4	chr4_104807749	0	104807749	C	G
4	chr4_104807768	0	104807768	A	T
4	chr4_104820449	0	104820449	C	A
4	chr4_104820878	0	104820878	G	T
4	chr4_104878275	0	104878275	G	C
4	chr4_104883061	0	104883061	T	A
4	chr4_104900712	0	104900712	C	G
4	chr4_104902552	0	104902552	C	A
4	chr4_104914502	0	104914502	G	T
4	chr4_104923324	0	104923324	A	T
4	chr4_104936728	0	104936728	C	A
4	chr4_104938815	0	104938815	T	A
4	chr4_104946906	0	104946906	A	C
4	chr4_104957170	0	104957170	A	C
4	chr4_104983999	0	104983999	G	C
4	chr4_105007996	0	105007996	T	A
4	chr4_105009536	0	105009536	C	A
4	chr4_105014451	0	105014451	A	C
4	chr4_105029415	0	105029415	T	G
4	chr4_105030152	0	105030152	C	G
4	chr4_105030492	0	105030492	T	G
4	chr4_105032704	0	105032704	A	T
4	chr4_105038650	0	105038650	G	T
4	chr4_105043371	0	105043371	G	T
4	chr4_105059816	0	105059816	C	A
4	chr4_105082914	0	105082914	G	T
4	chr4_105088304	0	105088304	T	G
4	chr4_105105070	0	105105070	T	G
4	chr4_105108057	0	105108057	A	C
4	chr4_105112539	0	105112539	G	T
4	chr4_105114096	0	105114096	T	G
4	chr4_105118114	0	105118114	G	T
4	chr4_105150352	0	105150352	A	C
4	chr4_105191497	0	105191497	G	C
4	chr4_105193241	0	105193241	A	C
4	chr4_105221445	0	105221445	A	C
4	chr4_105243691	0	105243691	G	C
4	chr4_105247469	0	105247469	C	A
4	chr4_105257050	0	105257050	T	G
4	chr4_105257873	0	105257873	A	T
4	chr4_105271611	0	105271611	C	G
4	chr4_105298409	0	105298409	C	A
4	chr4_105304997	0	105304997	C	A
4	chr4_105316789	0	105316789	G	C
4	chr4_105319296	0	105319296	G	T
4	chr4_105331293	0	105331293	G	C
4	chr4_105345608	0	105345608	G	C
4	chr4_105351179	0	105351179	G	T
4	chr4_105351969	0	105351969	G	T
4	chr4_105354566	0	105354566	C	G
4	chr4_105364547	0	105364547	T	A
4	chr4_105377341	0	105377341	C	G
4	chr4_105394635	0	105394635	C	A
4	chr4_105417899	0	105417899	A	C
4	chr4_105428878	0	105428878	C	G
4	chr4_105446791	0	105446791	T	G
4	chr4_105454743	0	105454743	A	T
4	chr4_105463817	0	105463817	G	T
4	chr4_105466959	0	105466959	C	G
4	chr4_105479776	0	105479776	G	T
4	chr4_105483279	0	105483279	A	T
4	chr4_105491053	0	105491053	A	T
4	chr4_105494191	0	105494191	T	A
4	chr4_105500127	0	105500127	C	A
4	chr4_105516072	0	105516072	T	G
4	chr4_105527417	0	105527417	T	G
4	chr4_105557073	0	105557073	A	T
4	chr4_105569906	0	105569906	G	C
4	chr4_105571237	0	105571237	G	C
4	chr4_105575514	0	105575514	T	G
4	chr4_105594786	0	105594786	G	T
4	chr4_105638384	0	105638384	T	G
4	chr4_105649641	0	105649641	C	G
4	chr4_105650100	0	105650100	G	T
4	chr4_105655334	0	105655334	C	G
4	chr4_105668299	0	105668299	C	A
4	chr4_105680715	0	105680715	G	C
4	chr4_105688225	0	105688225	A	T
4	chr4_105698126	0	105698126	C	A
4	chr4_105707160	0	105707160	T	A
4	chr4_105711713	0	105711713	A	T
4	chr4_105726447	0	105726447	G	C
4	chr4_105733812	0	105733812	C	A
4	chr4_105741414	0	105741414	T	G
4	chr4_105743070	0	105743070	G	C
4	chr4_105745185	0	105745185	T	G
4	chr4_105761009	0	105761009	C	A
4	chr4_105763620	0	105763620	G	C
4	chr4_105821747	0	105821747	A	T
4	chr4_105835955	0	105835955	G	T
4	chr4_105867809	0	105867809	G	T
4	chr4_105870379	0	105870379	T	G
4	chr4_105873705	0	105873705	T	A
4	chr4_105881718	0	105881718	G	T
4	chr4_105883299	0	105883299	C	A
4	chr4_105883371	0	105883371	C	G
4	chr4_105884146	0	105884146	C	A
4	chr4_105889830	0	105889830	A	C
4	chr4_105916448	0	105916448	A	C
4	chr4_105922965	0	105922965	A	C
4	chr4_105927079	0	105927079	C	G
4	chr4_105932446	0	105932446	A	C
4	chr4_105935659	0	105935659	A	T
4	chr4_105936437	0	105936437	C	A
4	chr4_105954262	0	105954262	C	A
4	chr4_105955708	0	105955708	C	A
4	chr4_105967467	0	105967467	T	G
4	chr4_105977845	0	105977845	T	A
4	chr4_105989520	0	105989520	A	C
4	chr4_106002112	0	106002112	G	C
4	chr4_106002532	0	106002532	C	G
4	chr4_106002673	0	106002673	T	G
4	chr4_106016799	0	106016799	G	T
4	chr4_106051791	0	106051791	G	C
4	chr4_106077014	0	106077014	G	T
4	chr4_106115310	0	106115310	C	G
4	chr4_106122868	0	106122868	G	C
4	chr4_106130618	0	106130618	G	C
4	chr4_106138252	0	106138252	G	T
4	chr4_106160127	0	106160127	A	C
4	chr4_106162776	0	106162776	G	C
4	chr4_106190879	0	106190879	C	A
4	chr4_106193465	0	106193465	A	C
4	chr4_106195981	0	106195981	A	C
4	chr4_106203401	0	106203401	G	C
4	chr4_106212887	0	106212887	C	A
4	chr4_106226431	0	106226431	G	T
4	chr4_106230862	0	106230862	C	A
4	chr4_106254725	0	106254725	A	T
4	chr4_106280992	0	106280992	G	T
4	chr4_106291990	0	106291990	T	G
4	chr4_106303954	0	106303954	G	C
4	chr4_106305142	0	106305142	G	C
4	chr4_106311238	0	106311238	G	C
4	chr4_106314528	0	106314528	G	T
4	chr4_106347793	0	106347793	G	C
4	chr4_106350489	0	106350489	G	T
4	chr4_106366665	0	106366665	C	G
4	chr4_106368965	0	106368965	A	C
4	chr4_106380056	0	106380056	C	G
4	chr4_106400522	0	106400522	T	G
4	chr4_106412463	0	106412463	T	G
4	chr4_106415537	0	106415537	A	C
4	chr4_106431842	0	106431842	T	G
4	chr4_106438599	0	106438599	C	G
4	chr4_106475148	0	106475148	G	T
4	chr4_106484207	0	106484207	A	T
4	chr4_106496976	0	106496976	C	A
4	chr4_106506989	0	106506989	A	C
4	chr4_106512105	0	106512105	G	C
4	chr4_106517378	0	106517378	C	G
4	chr4_106520068	0	106520068	A	T
4	chr4_106530220	0	106530220	T	A
4	chr4_106545390	0	106545390	A	C
4	chr4_106557350	0	106557350	T	A
4	chr4_106557904	0	106557904	G	T
4	chr4_106558179	0	106558179	C	A
4	chr4_106571282	0	106571282	C	A
4	chr4_106573956	0	106573956	G	T
4	chr4_106581482	0	106581482	G	T
4	chr4_106582664	0	106582664	A	C
4	chr4_106584142	0	106584142	C	G
4	chr4_106592586	0	106592586	G	T
4	chr4_106614664	0	106614664	T	G
4	chr4_106616226	0	106616226	A	T
4	chr4_106620732	0	106620732	A	T
4	chr4_106654128	0	106654128	A	T
4	chr4_106667751	0	106667751	C	G
4	chr4_106668692	0	106668692	T	G
4	chr4_106682258	0	106682258	G	T
4	chr4_106682703	0	106682703	C	G
4	chr4_106690996	0	106690996	C	A
4	chr4_106694041	0	106694041	G	C
4	chr4_106702639	0	106702639	T	G
4	chr4_106707480	0	106707480	T	A
4	chr4_106707630	0	106707630	C	A
4	chr4_106707711	0	106707711	A	C
4	chr4_106718049	0	106718049	T	G
4	chr4_106754553	0	106754553	G	T
4	chr4_106765906	0	106765906	T	A
4	chr4_106772730	0	106772730	C	A
4	chr4_106776762	0	106776762	G	T
4	chr4_106780375	0	106780375	T	G
4	chr4_106802013	0	106802013	A	C
4	chr4_106803197	0	106803197	G	T
4	chr4_106808900	0	106808900	C	G
4	chr4_106810756	0	106810756	T	A
4	chr4_106815071	0	106815071	C	G
4	chr4_106834014	0	106834014	G	C
4	chr4_106844252	0	106844252	T	G
4	chr4_106852482	0	106852482	C	G
4	chr4_106866090	0	106866090	T	A
4	chr4_106871126	0	106871126	C	A
4	chr4_106899008	0	106899008	C	G
4	chr4_106903562	0	106903562	C	A
4	chr4_106938267	0	106938267	C	G
4	chr4_106942889	0	106942889	C	G
4	chr4_106956077	0	106956077	C	A
4	chr4_106956917	0	106956917	C	A
4	chr4_106986806	0	106986806	C	A
4	chr4_106989298	0	106989298	G	T
4	chr4_107003201	0	107003201	G	C
4	chr4_107021605	0	107021605	A	C
4	chr4_107033269	0	107033269	C	A
4	chr4_107042710	0	107042710	A	C
4	chr4_107050095	0	107050095	G	T
4	chr4_107050758	0	107050758	A	T
4	chr4_107051024	0	107051024	A	C
4	chr4_107080611	0	107080611	C	A
4	chr4_107083286	0	107083286	G	T
4	chr4_107151078	0	107151078	A	T
4	chr4_107191717	0	107191717	G	T
4	chr4_107191950	0	107191950	A	C
4	chr4_107218712	0	107218712	A	C
4	chr4_107220250	0	107220250	T	A
4	chr4_107224270	0	107224270	G	T
4	chr4_107226680	0	107226680	G	T
4	chr4_107230215	0	107230215	G	T
4	chr4_107230677	0	107230677	G	T
4	chr4_107283682	0	107283682	A	C
4	chr4_107303033	0	107303033	C	G
4	chr4_107308675	0	107308675	T	G
4	chr4_107321956	0	107321956	G	C
4	chr4_107377846	0	107377846	C	A
4	chr4_107379771	0	107379771	G	T
4	chr4_107385821	0	107385821	G	T
4	chr4_107400252	0	107400252	T	G
4	chr4_107421139	0	107421139	G	C
4	chr4_107425916	0	107425916	C	G
4	chr4_107427171	0	107427171	G	T
4	chr4_107469018	0	107469018	A	C
4	chr4_107480896	0	107480896	T	G
4	chr4_107516628	0	107516628	T	A
4	chr4_107529263	0	107529263	C	G
4	chr4_107561795	0	107561795	G	T
4	chr4_107569883	0	107569883	A	C
4	chr4_107574690	0	107574690	G	C
4	chr4_107577214	0	107577214	C	G
4	chr4_107580930	0	107580930	T	G
4	chr4_107582028	0	107582028	A	C
4	chr4_107588176	0	107588176	T	G
4	chr4_107597169	0	107597169	A	C
4	chr4_107624452	0	107624452	C	A
4	chr4_107643104	0	107643104	G	C
4	chr4_107643629	0	107643629	C	G
4	chr4_107651799	0	107651799	T	G
4	chr4_107655884	0	107655884	C	G
4	chr4_107664321	0	107664321	G	T
4	chr4_107668030	0	107668030	A	C
4	chr4_107670193	0	107670193	C	G
4	chr4_107686916	0	107686916	T	A
4	chr4_107700613	0	107700613	C	G
4	chr4_107706171	0	107706171	T	G
4	chr4_107713701	0	107713701	T	G
4	chr4_107719009	0	107719009	A	T
4	chr4_107721988	0	107721988	G	T
4	chr4_107737144	0	107737144	C	A
4	chr4_107771334	0	107771334	C	G
4	chr4_107775045	0	107775045	G	C
4	chr4_107788067	0	107788067	T	G
4	chr4_107802037	0	107802037	T	G
4	chr4_107811086	0	107811086	T	G
4	chr4_107812053	0	107812053	G	C
4	chr4_107812953	0	107812953	C	A
4	chr4_107827289	0	107827289	T	G
4	chr4_107832149	0	107832149	A	C
4	chr4_107835784	0	107835784	T	A
4	chr4_107874715	0	107874715	C	G
4	chr4_107877438	0	107877438	A	C
4	chr4_107894749	0	107894749	G	C
4	chr4_107903248	0	107903248	G	C
4	chr4_107927262	0	107927262	T	A
4	chr4_107929943	0	107929943	G	C
4	chr4_107941926	0	107941926	A	C
4	chr4_107945190	0	107945190	C	G
4	chr4_107994722	0	107994722	A	T
4	chr4_108015192	0	108015192	C	A
4	chr4_108020975	0	108020975	G	T
4	chr4_108023982	0	108023982	C	G
4	chr4_108025822	0	108025822	C	G
4	chr4_108029024	0	108029024	G	T
4	chr4_108050088	0	108050088	A	C
4	chr4_108060175	0	108060175	A	T
4	chr4_108060810	0	108060810	T	G
4	chr4_108074063	0	108074063	C	G
4	chr4_108094955	0	108094955	T	G
4	chr4_108103512	0	108103512	G	T
4	chr4_108114425	0	108114425	C	G
4	chr4_108118432	0	108118432	A	C
4	chr4_108124874	0	108124874	G	C
4	chr4_108131408	0	108131408	A	C
4	chr4_108153014	0	108153014	G	C
4	chr4_108158749	0	108158749	A	C
4	chr4_108162841	0	108162841	A	T
4	chr4_108166627	0	108166627	G	C
4	chr4_108171121	0	108171121	T	A
4	chr4_108183480	0	108183480	G	C
4	chr4_108210993	0	108210993	A	C
4	chr4_108212735	0	108212735	C	G
4	chr4_108217923	0	108217923	A	T
4	chr4_108225824	0	108225824	T	A
4	chr4_108227292	0	108227292	G	C
4	chr4_108232122	0	108232122	T	A
4	chr4_108258624	0	108258624	T	G
4	chr4_108270731	0	108270731	A	C
4	chr4_108274178	0	108274178	G	T
4	chr4_108294334	0	108294334	C	A
4	chr4_108294863	0	108294863	G	C
4	chr4_108297702	0	108297702	T	G
4	chr4_108299076	0	108299076	T	A
4	chr4_108307485	0	108307485	A	C
4	chr4_108312777	0	108312777	C	G
4	chr4_108318775	0	108318775	A	T
4	chr4_108326196	0	108326196	G	C
4	chr4_108327954	0	108327954	C	G
4	chr4_108329911	0	108329911	A	C
4	chr4_108358265	0	108358265	G	C
4	chr4_108358932	0	108358932	C	A
4	chr4_108364496	0	108364496	C	A
4	chr4_108365286	0	108365286	G	C
4	chr4_108383644	0	108383644	T	G
4	chr4_108384356	0	108384356	A	T
4	chr4_108399749	0	108399749	T	G
4	chr4_108407025	0	108407025	T	G
4	chr4_108410054	0	108410054	G	C
4	chr4_108421074	0	108421074	C	G
4	chr4_108435409	0	108435409	T	G
4	chr4_108436068	0	108436068	C	A
4	chr4_108462011	0	108462011	G	C
4	chr4_108463423	0	108463423	G	C
4	chr4_108469641	0	108469641	A	C
4	chr4_108512031	0	108512031	T	G
4	chr4_108524975	0	108524975	T	A
4	chr4_108547136	0	108547136	A	T
4	chr4_108560380	0	108560380	T	G
5	chr5_23664	0	23664	G	C
5	chr5_41265	0	41265	T	G
5	chr5_42631	0	42631	G	T
5	chr5_56476	0	56476	A	C
5	chr5_56984	0	56984	C	G
5	chr5_65822	0	65822	T	G
5	chr5_82220	0	82220	A	T
5	chr5_84550	0	84550	T	A
5	chr5_84796	0	84796	G	T
5	chr5_131979	0	131979	A	C
5	chr5_155172	0	155172	G	C
5	chr5_191578	0	191578	C	G
5	chr5_194474	0	194474	G	C
5	chr5_204086	0	204086	C	G
5	chr5_242259	0	242259	C	G
5	chr5_265227	0	265227	T	A
5	chr5_281757	0	281757	C	G
5	chr5_327011	0	327011	G	T
5	chr5_333626	0	333626	C	A
5	chr5_343282	0	343282	A	C
5	chr5_348163	0	348163	C	G
5	chr5_349443	0	349443	G	T
5	chr5_353499	0	353499	T	G
5	chr5_356021	0	356021	A	T
5	chr5_378179	0	378179	T	G
5	chr5_380576	0	380576	G	T
5	chr5_404066	0	404066	A	T
5	chr5_408367	0	408367	T	G
5	chr5_412542	0	412542	T	G
5	chr5_421066	0	421066	T	G
5	chr5_445206	0	445206	A	T
5	chr5_505213	0	505213	C	G
5	chr5_548377	0	548377	C	G
5	chr5_549886	0	549886	C	G
5	chr5_551403	0	551403	G	T
5	chr5_554974	0	554974	T	A
5	chr5_637357	0	637357	T	G
5	chr5_684686	0	684686	G	T
5	chr5_691814	0	691814	T	G
5	chr5_701610	0	701610	G	C
5	chr5_702226	0	702226	G	T
5	chr5_706095	0	706095	C	A
5	chr5_708267	0	708267	G	C
5	chr5_709542	0	709542	G	C
5	chr5_723969	0	723969	C	G
5	chr5_729137	0	729137	A	C
5	chr5_752830	0	752830	C	G
5	chr5_759226	0	759226	G	C
5	chr5_769134	0	769134	C	A
5	chr5_795693	0	795693	G	T
5	chr5_833688	0	833688	A	T
5	chr5_840964	0	840964	C	G
5	chr5_850528	0	850528	G	C
5	chr5_897693	0	897693	C	A
5	chr5_915813	0	915813	A	C
5	chr5_917451	0	917451	A	C
5	chr5_933421	0	933421	G	T
5	chr5_939406	0	939406	G	C
5	chr5_953102	0	953102	C	G
5	chr5_955335	0	955335	C	A
5	chr5_971202	0	971202	A	T
5	chr5_971907	0	971907	C	G
5	chr5_1016748	0	1016748	G	C
5	chr5_1026491	0	1026491	A	C
5	chr5_1031499	0	1031499	G	C
5	chr5_1036078	0	1036078	G	C
5	chr5_1041409	0	1041409	G	C
5	chr5_1048417	0	1048417	C	G
5	chr5_1060813	0	1060813	G	C
5	chr5_1080109	0	1080109	A	T
5	chr5_1114040	0	1114040	G	T
5	chr5_1152454	0	1152454	A	C
5	chr5_1167660	0	1167660	C	G
5	chr5_1193613	0	1193613	T	G
5	chr5_1235648	0	1235648	G	C
5	chr5_1264921	0	1264921	C	G
5	chr5_1284961	0	1284961	T	G
5	chr5_1325351	0	1325351	A	T
5	chr5_1336677	0	1336677	C	A
5	chr5_1337620	0	1337620	C	A
5	chr5_1343338	0	1343338	G	T
5	chr5_1377612	0	1377612	G	T
5	chr5_1381272	0	1381272	C	A
5	chr5_1386238	0	1386238	T	A
5	chr5_1389476	0	1389476	T	G
5	chr5_1392489	0	1392489	G	C
5	chr5_1399989	0	1399989	C	A
5	chr5_1411402	0	1411402	A	C
5	chr5_1428874	0	1428874	G	T
5	chr5_1448135	0	1448135	G	T
5	chr5_1450394	0	1450394	T	A
5	chr5_1455298	0	1455298	C	G
5	chr5_1455936	0	1455936	G	C
5	chr5_1456017	0	1456017	G	C
5	chr5_1487534	0	1487534	A	T
5	chr5_1508121	0	1508121	A	T
5	chr5_1519688	0	1519688	G	T
5	chr5_1536024	0	1536024	T	G
5	chr5_1538526	0	1538526	A	C
5	chr5_1542219	0	1542219	G	T
5	chr5_1547448	0	1547448	G	T
5	chr5_1548576	0	1548576	C	A
5	chr5_1570361	0	1570361	A	C
5	chr5_1578062	0	1578062	A	C
5	chr5_1598241	0	1598241	T	G
5	chr5_1609784	0	1609784	C	G
5	chr5_1624770	0	1624770	T	G
5	chr5_1625010	0	1625010	G	C
5	chr5_1649970	0	1649970	T	G
5	chr5_1669959	0	1669959	T	A
5	chr5_1678236	0	1678236	C	G
5	chr5_1713424	0	1713424	G	T
5	chr5_1733312	0	1733312	T	G
5	chr5_1740197	0	1740197	C	G
5	chr5_1747407	0	1747407	A	C
5	chr5_1754254	0	1754254	A	C
5	chr5_1757947	0	1757947	A	C
5	chr5_1762091	0	1762091	C	A
5	chr5_1764484	0	1764484	T	G
5	chr5_1770867	0	1770867	A	C
5	chr5_1781069	0	1781069	T	A
5	chr5_1788059	0	1788059	G	T
5	chr5_1805352	0	1805352	T	A
5	chr5_1811318	0	1811318	G	C
5	chr5_1819305	0	1819305	C	G
5	chr5_1830528	0	1830528	C	G
5	chr5_1854063	0	1854063	C	G
5	chr5_1884544	0	1884544	T	G
5	chr5_1936447	0	1936447	C	G
5	chr5_1940038	0	1940038	G	C
5	chr5_1954213	0	1954213	G	C
5	chr5_1980004	0	1980004	T	A
5	chr5_1985647	0	1985647	C	G
5	chr5_1998618	0	1998618	C	G
5	chr5_2020112	0	2020112	G	T
5	chr5_2077104	0	2077104	G	T
5	chr5_2081519	0	2081519	T	G
5	chr5_2100177	0	2100177	C	G
5	chr5_2107970	0	2107970	C	G
5	chr5_2109905	0	2109905	C	A
5	chr5_2114485	0	2114485	T	A
5	chr5_2139392	0	2139392	T	A
5	chr5_2163492	0	2163492	C	G
5	chr5_2217862	0	2217862	A	T
5	chr5_2264352	0	2264352	T	G
5	chr5_2284762	0	2284762	T	G
5	chr5_2293054	0	2293054	G	T
5	chr5_2297472	0	2297472	A	C
5	chr5_2304322	0	2304322	T	A
5	chr5_2331714	0	2331714	C	G
5	chr5_2340934	0	2340934	A	C
5	chr5_2353616	0	2353616	G	T
5	chr5_2367903	0	2367903	C	A
5	chr5_2368192	0	2368192	C	G
5	chr5_2376867	0	2376867	C	G
5	chr5_2398013	0	2398013	G	C
5	chr5_2403813	0	2403813	C	A
5	chr5_2485124	0	2485124	C	G
5	chr5_2488676	0	2488676	G	C
5	chr5_2513283	0	2513283	C	G
5	chr5_2520547	0	2520547	T	G
5	chr5_2525963	0	2525963	G	C
5	chr5_2531043	0	2531043	C	G
5	chr5_2532062	0	2532062	G	T
5	chr5_2545628	0	2545628	G	C
5	chr5_2560134	0	2560134	C	G
5	chr5_2614690	0	2614690	G	T
5	chr5_2625124	0	2625124	T	G
5	chr5_2625840	0	2625840	C	A
5	chr5_2675667	0	2675667	G	C
5	chr5_2676163	0	2676163	G	C
5	chr5_2678713	0	2678713	G	C
5	chr5_2698340	0	2698340	G	T
5	chr5_2708781	0	2708781	G	T
5	chr5_2736398	0	2736398	A	C
5	chr5_2745973	0	2745973	C	A
5	chr5_2760855	0	2760855	C	A
5	chr5_2767772	0	2767772	C	A
5	chr5_2780848	0	2780848	G	C
5	chr5_2796438	0	2796438	A	C
5	chr5_2822707	0	2822707	A	T
5	chr5_2849099	0	2849099	T	A
5	chr5_2849110	0	2849110	C	A
5	chr5_2905812	0	2905812	T	A
5	chr5_2959751	0	2959751	T	G
5	chr5_2963679	0	2963679	G	C
5	chr5_2972148	0	2972148	T	G
5	chr5_2982797	0	2982797	C	G
5	chr5_2985706	0	2985706	G	C
5	chr5_2990493	0	2990493	C	G
5	chr5_2992481	0	2992481	A	T
5	chr5_3021466	0	3021466	A	T
5	chr5_3085139	0	3085139	C	A
5	chr5_3090307	0	3090307	C	A
5	chr5_3099807	0	3099807	C	G
5	chr5_3123033	0	3123033	A	T
5	chr5_3124681	0	3124681	G	C
5	chr5_3139373	0	3139373	A	C
5	chr5_3139735	0	3139735	T	A
5	chr5_3167082	0	3167082	T	A
5	chr5_3168639	0	3168639	C	A
5	chr5_3206435	0	3206435	C	A
5	chr5_3215431	0	3215431	A	C
5	chr5_3216033	0	3216033	A	C
5	chr5_3217232	0	3217232	G	T
5	chr5_3217682	0	3217682	C	A
5	chr5_3227279	0	3227279	G	C
5	chr5_3247821	0	3247821	G	T
5	chr5_3267059	0	3267059	A	C
5	chr5_3338283	0	3338283	T	A
5	chr5_3343042	0	3343042	A	C
5	chr5_3354001	0	3354001	G	C
5	chr5_3387313	0	3387313	G	C
5	chr5_3403025	0	3403025	G	C
5	chr5_3414473	0	3414473	C	G
5	chr5_3422359	0	3422359	A	T
5	chr5_3476700	0	3476700	A	C
5	chr5_3476855	0	3476855	A	T
5	chr5_3497825	0	3497825	G	C
5	chr5_3507810	0	3507810	G	C
5	chr5_3548307	0	3548307	A	T
5	chr5_3548938	0	3548938	A	T
5	chr5_3561353	0	3561353	C	A
5	chr5_3562613	0	3562613	C	A
5	chr5_3566107	0	3566107	C	A
5	chr5_3573450	0	3573450	C	G
5	chr5_3577005	0	3577005	G	C
5	chr5_3591149	0	3591149	G	T
5	chr5_3598650	0	3598650	A	C
5	chr5_3599806	0	3599806	A	C
5	chr5_3600903	0	3600903	G	C
5	chr5_3603202	0	3603202	A	C
5	chr5_3612523	0	3612523	G	T
5	chr5_3621771	0	3621771	G	T
5	chr5_3641535	0	3641535	C	G
5	chr5_3647265	0	3647265	A	T
5	chr5_3655006	0	3655006	T	A
5	chr5_3663451	0	3663451	T	G
5	chr5_3671353	0	3671353	T	G
5	chr5_3695657	0	3695657	G	C
5	chr5_3696555	0	3696555	G	T
5	chr5_3698029	0	3698029	C	G
5	chr5_3702535	0	3702535	C	A
5	chr5_3728489	0	3728489	C	G
5	chr5_3744252	0	3744252	A	T
5	chr5_3748953	0	3748953	G	T
5	chr5_3773967	0	3773967	C	A
5	chr5_3785350	0	3785350	A	C
5	chr5_3785410	0	3785410	G	T
5	chr5_3805789	0	3805789	T	A
5	chr5_3809860	0	3809860	C	G
5	chr5_3831033	0	3831033	T	G
5	chr5_3836417	0	3836417	C	A
5	chr5_3840934	0	3840934	T	A
5	chr5_3860121	0	3860121	G	T
5	chr5_3870295	0	3870295	T	G
5	chr5_3931265	0	3931265	T	A
5	chr5_3942915	0	3942915	G	C
5	chr5_3980086	0	3980086	G	C
5	chr5_3991051	0	3991051	T	G
5	chr5_3992477	0	3992477	C	G
5	chr5_4024104	0	4024104	T	A
5	chr5_4031094	0	4031094	G	C
5	chr5_4042317	0	4042317	G	C
5	chr5_4047328	0	4047328	C	G
5	chr5_4064991	0	4064991	T	G
5	chr5_4078651	0	4078651	C	G
5	chr5_4094448	0	4094448	C	G
5	chr5_4095554	0	4095554	C	A
5	chr5_4111498	0	4111498	T	G
5	chr5_4121126	0	4121126	T	G
5	chr5_4122433	0	4122433	G	T
5	chr5_4127680	0	4127680	T	G
5	chr5_4131997	0	4131997	A	T
5	chr5_4135645	0	4135645	T	G
5	chr5_4136183	0	4136183	G	T
5	chr5_4153952	0	4153952	C	A
5	chr5_4159534	0	4159534	G	C
5	chr5_4197388	0	4197388	G	T
5	chr5_4215720	0	4215720	A	C
5	chr5_4217787	0	4217787	T	G
5	chr5_4240110	0	4240110	C	G
5	chr5_4243159	0	4243159	G	C
5	chr5_4244391	0	4244391	G	C
5	chr5_4277138	0	4277138	T	A
5	chr5_4280677	0	4280677	A	C
5	chr5_4298727	0	4298727	C	A
5	chr5_4320202	0	4320202	G	T
5	chr5_4331115	0	4331115	A	T
5	chr5_4347017	0	4347017	A	T
5	chr5_4372314	0	4372314	T	A
5	chr5_4407421	0	4407421	C	G
5	chr5_4411335	0	4411335	T	A
5	chr5_4455089	0	4455089	G	C
5	chr5_4462736	0	4462736	G	T
5	chr5_4467000	0	4467000	G	C
5	chr5_4486270	0	4486270	C	G
5	chr5_4507457	0	4507457	G	C
5	chr5_4550501	0	4550501	C	G
5	chr5_4587236	0	4587236	C	A
5	chr5_4598556	0	4598556	G	T
5	chr5_4605404	0	4605404	G	C
5	chr5_4612360	0	4612360	C	G
5	chr5_4614130	0	4614130	G	C
5	chr5_4621016	0	4621016	T	G
5	chr5_4647498	0	4647498	C	A
5	chr5_4652883	0	4652883	C	A
5	chr5_4681816	0	4681816	C	G
5	chr5_4693939	0	4693939	G	T
5	chr5_4709464	0	4709464	C	G
5	chr5_4713693	0	4713693	C	G
5	chr5_4721968	0	4721968	G	C
5	chr5_4746830	0	4746830	C	G
5	chr5_4748520	0	4748520	T	G
5	chr5_4770548	0	4770548	A	T
5	chr5_4772288	0	4772288	G	C
5	chr5_4789041	0	4789041	C	G
5	chr5_4806296	0	4806296	C	G
5	chr5_4827923	0	4827923	C	G
5	chr5_4841552	0	4841552	A	T
5	chr5_4855806	0	4855806	G	T
5	chr5_4865406	0	4865406	C	A
5	chr5_4868271	0	4868271	C	A
5	chr5_4868579	0	4868579	C	G
5	chr5_4890374	0	4890374	C	G
5	chr5_4916315	0	4916315	T	G
5	chr5_4923543	0	4923543	G	T
5	chr5_4937223	0	4937223	T	G
5	chr5_4937809	0	4937809	C	G
5	chr5_4961256	0	4961256	G	C
5	chr5_4961964	0	4961964	A	C
5	chr5_4969824	0	4969824	C	G
5	chr5_4986247	0	4986247	G	C
5	chr5_5009364	0	5009364	G	C
5	chr5_5012486	0	5012486	G	C
5	chr5_5015410	0	5015410	G	T
5	chr5_5023265	0	5023265	A	T
5	chr5_5035193	0	5035193	G	C
5	chr5_5053789	0	5053789	C	G
5	chr5_5058184	0	5058184	T	G
5	chr5_5058500	0	5058500	T	G
5	chr5_5067434	0	5067434	C	G
5	chr5_5067897	0	5067897	C	A
5	chr5_5069779	0	5069779	C	A
5	chr5_5085416	0	5085416	A	C
5	chr5_5138365	0	5138365	C	A
5	chr5_5155636	0	5155636	C	A
5	chr5_5156344	0	5156344	A	C
5	chr5_5173553	0	5173553	G	T
5	chr5_5183715	0	5183715	G	T
5	chr5_5188579	0	5188579	T	A
5	chr5_5212070	0	5212070	G	C
5	chr5_5219574	0	5219574	G	C
5	chr5_5256268	0	5256268	C	G
5	chr5_5276205	0	5276205	A	C
5	chr5_5280789	0	5280789	G	T
5	chr5_5301919	0	5301919	A	C
5	chr5_5319003	0	5319003	C	G
5	chr5_5320029	0	5320029	C	A
5	chr5_5337820	0	5337820	T	G
5	chr5_5393359	0	5393359	G	T
5	chr5_5409993	0	5409993	A	C
5	chr5_5424696	0	5424696	G	C
5	chr5_5425481	0	5425481	G	C
5	chr5_5440361	0	5440361	G	T
5	chr5_5456345	0	5456345	G	T
5	chr5_5456485	0	5456485	A	T
5	chr5_5471477	0	5471477	T	G
5	chr5_5516071	0	5516071	G	T
5	chr5_5527414	0	5527414	G	T
5	chr5_5531982	0	5531982	T	G
5	chr5_5536418	0	5536418	C	A
5	chr5_5552659	0	5552659	A	T
5	chr5_5553805	0	5553805	G	C
5	chr5_5556428	0	5556428	G	T
5	chr5_5566589	0	5566589	G	C
5	chr5_5567053	0	5567053	C	A
5	chr5_5571492	0	5571492	T	G
5	chr5_5574175	0	5574175	A	C
5	chr5_5581693	0	5581693	G	T
5	chr5_5597088	0	5597088	C	G
5	chr5_5634541	0	5634541	T	A
5	chr5_5664049	0	5664049	C	A
5	chr5_5760073	0	5760073	A	T
5	chr5_5796250	0	5796250	T	A
5	chr5_5796265	0	5796265	G	T
5	chr5_5839073	0	5839073	G	T
5	chr5_5839864	0	5839864	C	A
5	chr5_5855689	0	5855689	C	A
5	chr5_5865914	0	5865914	T	G
5	chr5_5875805	0	5875805	C	A
5	chr5_5882255	0	5882255	C	G
5	chr5_5882597	0	5882597	T	A
5	chr5_5885541	0	5885541	A	T
5	chr5_5891850	0	5891850	G	T
5	chr5_5928666	0	5928666	G	T
5	chr5_5940390	0	5940390	C	G
5	chr5_5963987	0	5963987	G	T
5	chr5_5980049	0	5980049	A	C
5	chr5_5998004	0	5998004	T	G
5	chr5_6003842	0	6003842	T	G
5	chr5_6008215	0	6008215	A	C
5	chr5_6022961	0	6022961	A	T
5	chr5_6040817	0	6040817	C	A
5	chr5_6044904	0	6044904	A	C
5	chr5_6061904	0	6061904	T	A
5	chr5_6072897	0	6072897	T	G
5	chr5_6091907	0	6091907	C	A
5	chr5_6103778	0	6103778	C	A
5	chr5_6129930	0	6129930	T	A
5	chr5_6192794	0	6192794	G	C
5	chr5_6196633	0	6196633	G	C
5	chr5_6229425	0	6229425	C	G
5	chr5_6251964	0	6251964	C	A
5	chr5_6257862	0	6257862	G	T
5	chr5_6271728	0	6271728	A	C
5	chr5_6299011	0	6299011	T	G
5	chr5_6311612	0	6311612	C	A
5	chr5_6341442	0	6341442	A	T
5	chr5_6350639	0	6350639	G	T
5	chr5_6475015	0	6475015	A	T
5	chr5_6478202	0	6478202	T	G
5	chr5_6517588	0	6517588	T	G
5	chr5_6534581	0	6534581	C	A
5	chr5_6539097	0	6539097	T	G
5	chr5_6556904	0	6556904	C	A
5	chr5_6575176	0	6575176	G	T
5	chr5_6578790	0	6578790	G	T
5	chr5_6599240	0	6599240	A	C
5	chr5_6622252	0	6622252	G	C
5	chr5_6628375	0	6628375	C	G
5	chr5_6682991	0	6682991	T	G
5	chr5_6729138	0	6729138	A	C
5	chr5_6752927	0	6752927	C	A
5	chr5_6784791	0	6784791	G	T
5	chr5_6789101	0	6789101	C	A
5	chr5_6803410	0	6803410	A	C
5	chr5_6813704	0	6813704	G	C
5	chr5_6822448	0	6822448	C	G
5	chr5_6842213	0	6842213	T	G
5	chr5_6850082	0	6850082	C	G
5	chr5_6959420	0	6959420	A	C
5	chr5_6973004	0	6973004	T	G
5	chr5_6999103	0	6999103	T	G
5	chr5_7008295	0	7008295	T	G
5	chr5_7013880	0	7013880	G	T
5	chr5_7018235	0	7018235	C	A
5	chr5_7056955	0	7056955	G	T
5	chr5_7061050	0	7061050	C	G
5	chr5_7085608	0	7085608	G	T
5	chr5_7109049	0	7109049	A	C
5	chr5_7133192	0	7133192	C	A
5	chr5_7149296	0	7149296	G	C
5	chr5_7157851	0	7157851	C	G
5	chr5_7165009	0	7165009	T	A
5	chr5_7168989	0	7168989	G	T
5	chr5_7171016	0	7171016	C	G
5	chr5_7186511	0	7186511	G	T
5	chr5_7190238	0	7190238	G	T
5	chr5_7194608	0	7194608	T	G
5	chr5_7209722	0	7209722	G	C
5	chr5_7244982	0	7244982	C	A
5	chr5_7247606	0	7247606	A	T
5	chr5_7260768	0	7260768	A	C
5	chr5_7263964	0	7263964	T	G
5	chr5_7264123	0	7264123	A	T
5	chr5_7293914	0	7293914	C	G
5	chr5_7294619	0	7294619	A	T
5	chr5_7319200	0	7319200	C	A
5	chr5_7331509	0	7331509	A	T
5	chr5_7363426	0	7363426	C	G
5	chr5_7401136	0	7401136	C	G
5	chr5_7404775	0	7404775	C	G
5	chr5_7416183	0	7416183	A	C
5	chr5_7438113	0	7438113	T	G
5	chr5_7446563	0	7446563	G	C
5	chr5_7472261	0	7472261	C	G
5	chr5_7488326	0	7488326	G	T
5	chr5_7527187	0	7527187	G	C
5	chr5_7562070	0	7562070	T	G
5	chr5_7565840	0	7565840	G	C
5	chr5_7590672	0	7590672	C	G
5	chr5_7605319	0	7605319	G	T
5	chr5_7614130	0	7614130	T	A
5	chr5_7636493	0	7636493	G	C
5	chr5_7643450	0	7643450	C	A
5	chr5_7647771	0	7647771	A	T
5	chr5_7648643	0	7648643	C	A
5	chr5_7655219	0	7655219	A	C
5	chr5_7658654	0	7658654	A	C
5	chr5_7668432	0	7668432	G	C
5	chr5_7698895	0	7698895	C	G
5	chr5_7740539	0	7740539	T	G
5	chr5_7752334	0	7752334	A	C
5	chr5_7792094	0	7792094	C	A
5	chr5_7804977	0	7804977	T	G
5	chr5_7831383	0	7831383	T	G
5	chr5_7831810	0	7831810	T	A
5	chr5_7854228	0	7854228	A	C
5	chr5_7862119	0	7862119	C	G
5	chr5_7871170	0	7871170	A	T
5	chr5_7874183	0	7874183	T	G
5	chr5_7887008	0	7887008	C	G
5	chr5_7892896	0	7892896	A	C
5	chr5_7921705	0	7921705	G	C
5	chr5_7940031	0	7940031	G	T
5	chr5_7957634	0	7957634	G	T
5	chr5_7964622	0	7964622	C	G
5	chr5_7985423	0	7985423	G	T
5	chr5_7994445	0	7994445	C	G
5	chr5_8002417	0	8002417	T	G
5	chr5_8003332	0	8003332	C	G
5	chr5_8025802	0	8025802	C	A
5	chr5_8044434	0	8044434	G	C
5	chr5_8062729	0	8062729	A	C
5	chr5_8078141	0	8078141	C	A
5	chr5_8080269	0	8080269	T	A
5	chr5_8081701	0	8081701	G	C
5	chr5_8089126	0	8089126	T	A
5	chr5_8109512	0	8109512	A	T
5	chr5_8133015	0	8133015	T	G
5	chr5_8136182	0	8136182	G	T
5	chr5_8167641	0	8167641	G	T
5	chr5_8180896	0	8180896	C	A
5	chr5_8192319	0	8192319	G	T
5	chr5_8198849	0	8198849	A	T
5	chr5_8218681	0	8218681	T	G
5	chr5_8233198	0	8233198	A	T
5	chr5_8256255	0	8256255	C	A
5	chr5_8269245	0	8269245	G	T
5	chr5_8299587	0	8299587	G	C
5	chr5_8302970	0	8302970	A	C
5	chr5_8304992	0	8304992	A	C
5	chr5_8332677	0	8332677	C	G
5	chr5_8359393	0	8359393	T	G
5	chr5_8364738	0	8364738	A	T
5	chr5_8373566	0	8373566	G	T
5	chr5_8377357	0	8377357	C	G
5	chr5_8378185	0	8378185	C	A
5	chr5_8390583	0	8390583	A	C
5	chr5_8405116	0	8405116	A	C
5	chr5_8412251	0	8412251	G	C
5	chr5_8415563	0	8415563	A	C
5	chr5_8418852	0	8418852	A	T
5	chr5_8443612	0	8443612	T	G
5	chr5_8468090	0	8468090	C	G
5	chr5_8483460	0	8483460	C	A
5	chr5_8524493	0	8524493	A	T
5	chr5_8538633	0	8538633	A	C
5	chr5_8541944	0	8541944	C	A
5	chr5_8554859	0	8554859	T	A
5	chr5_8564159	0	8564159	C	G
5	chr5_8583935	0	8583935	G	T
5	chr5_8591854	0	8591854	G	T
5	chr5_8607835	0	8607835	A	C
5	chr5_8626327	0	8626327	T	G
5	chr5_8668620	0	8668620	T	A
5	chr5_8697994	0	8697994	T	G
5	chr5_8698861	0	8698861	C	G
5	chr5_8699298	0	8699298	C	G
5	chr5_8707106	0	8707106	A	C
5	chr5_8722501	0	8722501	G	T
5	chr5_8745916	0	8745916	C	A
5	chr5_8752843	0	8752843	T	G
5	chr5_8766894	0	8766894	G	C
5	chr5_8782128	0	8782128	A	C
5	chr5_8795805	0	8795805	A	T
5	chr5_8803388	0	8803388	T	G
5	chr5_8805188	0	8805188	T	G
5	chr5_8815365	0	8815365	A	T
5	chr5_8838090	0	8838090	T	G
5	chr5_8874933	0	8874933	C	G
5	chr5_8886784	0	8886784	A	C
5	chr5_8923718	0	8923718	T	G
5	chr5_8930725	0	8930725	A	C
5	chr5_8938279	0	8938279	A	C
5	chr5_8938704	0	8938704	G	T
5	chr5_8957914	0	8957914	A	C
5	chr5_8964523	0	8964523	G	C
5	chr5_8969983	0	8969983	C	G
5	chr5_8972533	0	8972533	A	C
5	chr5_8980215	0	8980215	G	T
5	chr5_8987106	0	8987106	C	G
5	chr5_8992427	0	8992427	C	G
5	chr5_9007232	0	9007232	C	G
5	chr5_9025947	0	9025947	C	A
5	chr5_9038325	0	9038325	T	A
5	chr5_9051651	0	9051651	G	T
5	chr5_9052581	0	9052581	G	C
5	chr5_9085892	0	9085892	T	G
5	chr5_9094737	0	9094737	A	T
5	chr5_9102955	0	9102955	G	T
5	chr5_9104567	0	9104567	T	G
5	chr5_9118403	0	9118403	G	T
5	chr5_9129237	0	9129237	C	G
5	chr5_9155556	0	9155556	A	T
5	chr5_9187290	0	9187290	A	T
5	chr5_9229611	0	9229611	A	C
5	chr5_9249186	0	9249186	A	T
5	chr5_9257246	0	9257246	C	G
5	chr5_9279928	0	9279928	C	A
5	chr5_9299244	0	9299244	C	A
5	chr5_9336231	0	9336231	G	C
5	chr5_9350076	0	9350076	T	A
5	chr5_9367440	0	9367440	C	G
5	chr5_9377621	0	9377621	C	G
5	chr5_9384291	0	9384291	A	C
5	chr5_9386020	0	9386020	T	G
5	chr5_9398600	0	9398600	C	A
5	chr5_9413069	0	9413069	C	G
5	chr5_9444464	0	9444464	C	A
5	chr5_9469860	0	9469860	G	C
5	chr5_9474007	0	9474007	T	A
5	chr5_9496177	0	9496177	C	A
5	chr5_9542339	0	9542339	T	A
5	chr5_9581610	0	9581610	G	T
5	chr5_9594430	0	9594430	C	A
5	chr5_9659061	0	9659061	C	A
5	chr5_9691905	0	9691905	A	C
5	chr5_9695627	0	9695627	A	C
5	chr5_9698737	0	9698737	G	T
5	chr5_9703663	0	9703663	T	A
5	chr5_9738023	0	9738023	C	G
5	chr5_9757058	0	9757058	C	G
5	chr5_9769325	0	9769325	C	G
5	chr5_9810249	0	9810249	C	G
5	chr5_9831439	0	9831439	T	G
5	chr5_9851437	0	9851437	C	A
5	chr5_9880238	0	9880238	G	C
5	chr5_9907345	0	9907345	C	A
5	chr5_9957324	0	9957324	G	C
5	chr5_9970354	0	9970354	A	C
5	chr5_9996073	0	9996073	G	T
5	chr5_10008597	0	10008597	G	C
5	chr5_10015337	0	10015337	C	A
5	chr5_10047352	0	10047352	C	A
5	chr5_10068538	0	10068538	T	A
5	chr5_10071160	0	10071160	G	C
5	chr5_10144294	0	10144294	C	A
5	chr5_10149650	0	10149650	T	G
5	chr5_10156219	0	10156219	A	C
5	chr5_10164646	0	10164646	A	C
5	chr5_10178171	0	10178171	C	A
5	chr5_10183215	0	10183215	C	G
5	chr5_10185730	0	10185730	C	G
5	chr5_10209449	0	10209449	C	A
5	chr5_10213958	0	10213958	G	T
5	chr5_10215396	0	10215396	G	T
5	chr5_10245023	0	10245023	C	G
5	chr5_10272558	0	10272558	T	G
5	chr5_10276535	0	10276535	G	C
5	chr5_10292111	0	10292111	G	C
5	chr5_10308065	0	10308065	A	C
5	chr5_10317416	0	10317416	G	T
5	chr5_10325004	0	10325004	G	T
5	chr5_10348118	0	10348118	G	C
5	chr5_10365472	0	10365472	G	T
5	chr5_10365954	0	10365954	T	A
5	chr5_10384249	0	10384249	G	C
5	chr5_10437337	0	10437337	T	G
5	chr5_10441306	0	10441306	T	G
5	chr5_10459305	0	10459305	C	A
5	chr5_10460557	0	10460557	A	T
5	chr5_10463217	0	10463217	T	G
5	chr5_10465144	0	10465144	A	T
5	chr5_10508908	0	10508908	A	T
5	chr5_10511918	0	10511918	C	G
5	chr5_10525723	0	10525723	T	G
5	chr5_10549616	0	10549616	T	G
5	chr5_10554122	0	10554122	G	T
5	chr5_10557671	0	10557671	G	C
5	chr5_10558519	0	10558519	G	T
5	chr5_10588938	0	10588938	G	C
5	chr5_10590270	0	10590270	T	G
5	chr5_10605648	0	10605648	T	G
5	chr5_10606350	0	10606350	G	C
5	chr5_10608323	0	10608323	C	G
5	chr5_10618493	0	10618493	G	C
5	chr5_10619654	0	10619654	C	A
5	chr5_10635769	0	10635769	A	C
5	chr5_10636266	0	10636266	A	C
5	chr5_10636880	0	10636880	G	T
5	chr5_10642993	0	10642993	T	G
5	chr5_10646229	0	10646229	A	C
5	chr5_10657852	0	10657852	G	T
5	chr5_10660026	0	10660026	C	A
5	chr5_10664338	0	10664338	A	C
5	chr5_10670706	0	10670706	T	G
5	chr5_10727300	0	10727300	T	A
5	chr5_10740731	0	10740731	G	T
5	chr5_10747057	0	10747057	T	G
5	chr5_10751370	0	10751370	C	G
5	chr5_10769521	0	10769521	A	T
5	chr5_10771043	0	10771043	G	C
5	chr5_10780730	0	10780730	T	G
5	chr5_10786373	0	10786373	C	G
5	chr5_10805786	0	10805786	T	A
5	chr5_10809554	0	10809554	C	G
5	chr5_10813670	0	10813670	G	T
5	chr5_10817481	0	10817481	A	C
5	chr5_10831056	0	10831056	T	G
5	chr5_10834886	0	10834886	A	T
5	chr5_10917988	0	10917988	G	C
5	chr5_10935115	0	10935115	G	C
5	chr5_10938816	0	10938816	T	A
5	chr5_10946202	0	10946202	G	C
5	chr5_10957376	0	10957376	C	G
5	chr5_10957935	0	10957935	G	T
5	chr5_10972736	0	10972736	T	G
5	chr5_11029188	0	11029188	G	T
5	chr5_11029710	0	11029710	A	C
5	chr5_11031122	0	11031122	A	C
5	chr5_11031911	0	11031911	G	C
5	chr5_11034249	0	11034249	A	C
5	chr5_11043176	0	11043176	A	C
5	chr5_11051513	0	11051513	A	T
5	chr5_11059550	0	11059550	G	C
5	chr5_11063465	0	11063465	A	C
5	chr5_11064279	0	11064279	C	A
5	chr5_11070863	0	11070863	A	C
5	chr5_11084656	0	11084656	A	C
5	chr5_11099049	0	11099049	G	T
5	chr5_11100163	0	11100163	C	A
5	chr5_11122376	0	11122376	C	A
5	chr5_11131170	0	11131170	C	A
5	chr5_11136261	0	11136261	T	G
5	chr5_11137019	0	11137019	G	C
5	chr5_11168933	0	11168933	T	G
5	chr5_11171377	0	11171377	C	G
5	chr5_11177225	0	11177225	C	A
5	chr5_11183663	0	11183663	C	G
5	chr5_11200762	0	11200762	C	G
5	chr5_11205768	0	11205768	C	A
5	chr5_11205926	0	11205926	C	G
5	chr5_11211521	0	11211521	A	C
5	chr5_11234100	0	11234100	C	G
5	chr5_11248077	0	11248077	G	T
5	chr5_11273962	0	11273962	C	G
5	chr5_11319941	0	11319941	C	G
5	chr5_11341427	0	11341427	T	G
5	chr5_11388116	0	11388116	C	A
5	chr5_11425195	0	11425195	C	A
5	chr5_11456616	0	11456616	C	A
5	chr5_11474707	0	11474707	C	G
5	chr5_11480753	0	11480753	G	C
5	chr5_11510217	0	11510217	G	C
5	chr5_11605844	0	11605844	G	T
5	chr5_11623177	0	11623177	G	C
5	chr5_11639187	0	11639187	G	T
5	chr5_11639583	0	11639583	A	C
5	chr5_11640226	0	11640226	A	T
5	chr5_11646867	0	11646867	C	A
5	chr5_11649884	0	11649884	A	C
5	chr5_11654868	0	11654868	C	G
5	chr5_11665311	0	11665311	G	T
5	chr5_11688258	0	11688258	G	C
5	chr5_11712875	0	11712875	G	T
5	chr5_11713324	0	11713324	A	C
5	chr5_11714137	0	11714137	C	G
5	chr5_11738584	0	11738584	C	G
5	chr5_11757702	0	11757702	G	C
5	chr5_11759921	0	11759921	C	A
5	chr5_11759989	0	11759989	G	T
5	chr5_11770152	0	11770152	A	C
5	chr5_11773842	0	11773842	T	G
5	chr5_11790829	0	11790829	C	G
5	chr5_11794273	0	11794273	G	T
5	chr5_11796246	0	11796246	G	T
5	chr5_11800458	0	11800458	T	A
5	chr5_11819380	0	11819380	T	G
5	chr5_11845440	0	11845440	G	T
5	chr5_11849063	0	11849063	T	G
5	chr5_11856748	0	11856748	G	C
5	chr5_11920931	0	11920931	T	A
5	chr5_11933022	0	11933022	T	G
5	chr5_11940724	0	11940724	G	C
5	chr5_11961950	0	11961950	T	G
5	chr5_11966069	0	11966069	A	C
5	chr5_11977800	0	11977800	G	C
5	chr5_11983939	0	11983939	G	C
5	chr5_12085174	0	12085174	G	T
5	chr5_12095758	0	12095758	C	G
5	chr5_12098654	0	12098654	A	C
5	chr5_12098867	0	12098867	A	C
5	chr5_12119036	0	12119036	T	A
5	chr5_12128460	0	12128460	C	A
5	chr5_12144436	0	12144436	C	G
5	chr5_12152625	0	12152625	G	T
5	chr5_12158914	0	12158914	C	A
5	chr5_12203334	0	12203334	T	A
5	chr5_12205109	0	12205109	A	T
5	chr5_12235073	0	12235073	A	C
5	chr5_12263754	0	12263754	G	T
5	chr5_12266130	0	12266130	C	A
5	chr5_12287725	0	12287725	A	C
5	chr5_12295479	0	12295479	G	C
5	chr5_12303457	0	12303457	C	G
5	chr5_12312073	0	12312073	A	C
5	chr5_12319200	0	12319200	G	C
5	chr5_12330038	0	12330038	C	G
5	chr5_12361573	0	12361573	T	A
5	chr5_12376929	0	12376929	G	C
5	chr5_12391972	0	12391972	A	T
5	chr5_12420022	0	12420022	G	T
5	chr5_12453070	0	12453070	C	A
5	chr5_12456025	0	12456025	A	C
5	chr5_12462089	0	12462089	G	C
5	chr5_12495109	0	12495109	G	C
5	chr5_12512984	0	12512984	A	C
5	chr5_12571057	0	12571057	T	A
5	chr5_12578784	0	12578784	A	C
5	chr5_12578856	0	12578856	C	G
5	chr5_12595854	0	12595854	C	G
5	chr5_12600349	0	12600349	C	G
5	chr5_12620083	0	12620083	T	A
5	chr5_12627048	0	12627048	C	A
5	chr5_12682212	0	12682212	A	C
5	chr5_12699402	0	12699402	A	T
5	chr5_12706898	0	12706898	A	C
5	chr5_12749548	0	12749548	C	G
5	chr5_12765148	0	12765148	T	G
5	chr5_12767057	0	12767057	T	G
5	chr5_12769115	0	12769115	T	G
5	chr5_12786536	0	12786536	C	G
5	chr5_12797760	0	12797760	T	G
5	chr5_12800075	0	12800075	G	T
5	chr5_12800606	0	12800606	T	G
5	chr5_12815307	0	12815307	T	A
5	chr5_12818877	0	12818877	C	G
5	chr5_12828262	0	12828262	G	C
5	chr5_12828605	0	12828605	C	A
5	chr5_12833898	0	12833898	T	G
5	chr5_12839838	0	12839838	G	T
5	chr5_12871746	0	12871746	C	G
5	chr5_12876487	0	12876487	A	C
5	chr5_12906935	0	12906935	T	G
5	chr5_12913324	0	12913324	T	G
5	chr5_12943557	0	12943557	C	A
5	chr5_12945030	0	12945030	A	C
5	chr5_13045316	0	13045316	G	T
5	chr5_13085798	0	13085798	A	T
5	chr5_13109604	0	13109604	A	C
5	chr5_13112675	0	13112675	G	T
5	chr5_13140153	0	13140153	T	A
5	chr5_13153372	0	13153372	T	G
5	chr5_13192636	0	13192636	C	A
5	chr5_13231291	0	13231291	G	T
5	chr5_13237413	0	13237413	G	C
5	chr5_13324544	0	13324544	A	T
5	chr5_13360660	0	13360660	C	A
5	chr5_13375417	0	13375417	A	C
5	chr5_13381678	0	13381678	C	G
5	chr5_13417764	0	13417764	C	G
5	chr5_13419219	0	13419219	C	G
5	chr5_13434949	0	13434949	G	C
5	chr5_13461087	0	13461087	A	C
5	chr5_13475848	0	13475848	T	G
5	chr5_13477378	0	13477378	T	G
5	chr5_13478741	0	13478741	G	T
5	chr5_13503828	0	13503828	A	T
5	chr5_13531754	0	13531754	C	G
5	chr5_13536206	0	13536206	T	G
5	chr5_13545049	0	13545049	A	C
5	chr5_13565565	0	13565565	C	A
5	chr5_13573107	0	13573107	G	C
5	chr5_13582987	0	13582987	C	A
5	chr5_13605963	0	13605963	G	C
5	chr5_13618918	0	13618918	C	A
5	chr5_13626464	0	13626464	G	T
5	chr5_13626634	0	13626634	G	C
5	chr5_13631448	0	13631448	A	C
5	chr5_13633694	0	13633694	T	G
5	chr5_13639231	0	13639231	A	C
5	chr5_13641880	0	13641880	A	T
5	chr5_13643296	0	13643296	G	C
5	chr5_13646528	0	13646528	G	T
5	chr5_13667314	0	13667314	C	A
5	chr5_13687149	0	13687149	G	C
5	chr5_13703300	0	13703300	G	C
5	chr5_13729842	0	13729842	A	T
5	chr5_13733067	0	13733067	G	C
5	chr5_13734893	0	13734893	T	G
5	chr5_13751356	0	13751356	C	G
5	chr5_13754907	0	13754907	C	A
5	chr5_13764704	0	13764704	G	T
5	chr5_13794166	0	13794166	G	T
5	chr5_13853533	0	13853533	C	G
5	chr5_13862300	0	13862300	C	A
5	chr5_13878573	0	13878573	C	G
5	chr5_13913562	0	13913562	G	T
5	chr5_13945072	0	13945072	T	G
5	chr5_13964758	0	13964758	G	C
5	chr5_14050741	0	14050741	T	A
5	chr5_14054766	0	14054766	G	C
5	chr5_14073564	0	14073564	C	G
5	chr5_14086753	0	14086753	T	G
5	chr5_14103727	0	14103727	G	C
5	chr5_14112368	0	14112368	T	G
5	chr5_14273857	0	14273857	G	C
5	chr5_14281379	0	14281379	C	G
5	chr5_14284885	0	14284885	C	G
5	chr5_14290426	0	14290426	G	T
5	chr5_14292625	0	14292625	G	C
5	chr5_14327819	0	14327819	G	C
5	chr5_14335218	0	14335218	T	A
5	chr5_14345223	0	14345223	G	T
5	chr5_14349360	0	14349360	A	C
5	chr5_14355166	0	14355166	T	A
5	chr5_14359588	0	14359588	A	T
5	chr5_14368676	0	14368676	T	G
5	chr5_14372337	0	14372337	A	T
5	chr5_14380030	0	14380030	G	C
5	chr5_14397693	0	14397693	A	C
5	chr5_14433267	0	14433267	T	A
5	chr5_14462072	0	14462072	G	T
5	chr5_14472081	0	14472081	C	A
5	chr5_14490292	0	14490292	C	A
5	chr5_14497535	0	14497535	G	C
5	chr5_14518537	0	14518537	T	G
5	chr5_14537733	0	14537733	T	G
5	chr5_14540007	0	14540007	A	C
5	chr5_14541448	0	14541448	G	C
5	chr5_14569773	0	14569773	T	A
5	chr5_14574532	0	14574532	C	G
5	chr5_14578128	0	14578128	A	T
5	chr5_14613356	0	14613356	G	C
5	chr5_14621085	0	14621085	T	A
5	chr5_14621722	0	14621722	C	G
5	chr5_14623102	0	14623102	A	T
5	chr5_14627776	0	14627776	C	A
5	chr5_14646315	0	14646315	C	G
5	chr5_14652441	0	14652441	G	C
5	chr5_14670423	0	14670423	C	G
5	chr5_14684557	0	14684557	C	G
5	chr5_14693806	0	14693806	A	C
5	chr5_14718335	0	14718335	T	A
5	chr5_14726092	0	14726092	A	T
5	chr5_14731350	0	14731350	T	G
5	chr5_14735936	0	14735936	T	G
5	chr5_14745263	0	14745263	T	A
5	chr5_14772360	0	14772360	G	T
5	chr5_14775699	0	14775699	T	G
5	chr5_14788084	0	14788084	G	C
5	chr5_14790903	0	14790903	G	T
5	chr5_14800909	0	14800909	A	T
5	chr5_14801123	0	14801123	G	T
5	chr5_14832796	0	14832796	C	G
5	chr5_14839171	0	14839171	C	G
5	chr5_14844447	0	14844447	G	T
5	chr5_14873989	0	14873989	G	T
5	chr5_14892193	0	14892193	G	C
5	chr5_14899081	0	14899081	C	A
5	chr5_14900746	0	14900746	A	C
5	chr5_14912509	0	14912509	G	C
5	chr5_14924058	0	14924058	G	C
5	chr5_14925737	0	14925737	T	G
5	chr5_14926192	0	14926192	C	G
5	chr5_14942653	0	14942653	G	T
5	chr5_14945594	0	14945594	T	G
5	chr5_14952250	0	14952250	G	T
5	chr5_14977226	0	14977226	G	T
5	chr5_14981003	0	14981003	C	G
5	chr5_14981357	0	14981357	A	T
5	chr5_14981918	0	14981918	C	A
5	chr5_15009190	0	15009190	G	C
5	chr5_15037062	0	15037062	G	C
5	chr5_15047425	0	15047425	G	T
5	chr5_15055414	0	15055414	G	C
5	chr5_15057862	0	15057862	C	A
5	chr5_15085483	0	15085483	G	T
5	chr5_15101098	0	15101098	C	G
5	chr5_15102264	0	15102264	C	G
5	chr5_15115434	0	15115434	C	G
5	chr5_15116046	0	15116046	G	C
5	chr5_15143323	0	15143323	G	T
5	chr5_15155950	0	15155950	G	C
5	chr5_15156089	0	15156089	G	T
5	chr5_15169525	0	15169525	T	G
5	chr5_15227907	0	15227907	A	C
5	chr5_15253367	0	15253367	A	C
5	chr5_15255597	0	15255597	A	T
5	chr5_15256801	0	15256801	C	A
5	chr5_15268448	0	15268448	G	T
5	chr5_15274615	0	15274615	C	G
5	chr5_15279024	0	15279024	C	A
5	chr5_15306089	0	15306089	C	G
5	chr5_15391166	0	15391166	G	C
5	chr5_15409502	0	15409502	C	A
5	chr5_15442640	0	15442640	C	G
5	chr5_15442713	0	15442713	C	G
5	chr5_15481324	0	15481324	A	C
5	chr5_15484098	0	15484098	C	G
5	chr5_15486531	0	15486531	C	G
5	chr5_15490081	0	15490081	G	T
5	chr5_15495216	0	15495216	A	C
5	chr5_15496288	0	15496288	G	C
5	chr5_15534070	0	15534070	T	G
5	chr5_15535583	0	15535583	G	C
5	chr5_15542805	0	15542805	A	T
5	chr5_15555640	0	15555640	A	C
5	chr5_15571843	0	15571843	G	C
5	chr5_15574267	0	15574267	C	A
5	chr5_15578652	0	15578652	C	A
5	chr5_15598785	0	15598785	C	G
5	chr5_15620106	0	15620106	G	C
5	chr5_15640458	0	15640458	A	C
5	chr5_15656826	0	15656826	A	C
5	chr5_15662865	0	15662865	T	G
5	chr5_15692589	0	15692589	T	A
5	chr5_15697643	0	15697643	C	A
5	chr5_15717266	0	15717266	C	A
5	chr5_15728903	0	15728903	T	A
5	chr5_15761359	0	15761359	C	G
5	chr5_15761400	0	15761400	C	A
5	chr5_15855602	0	15855602	A	T
5	chr5_15879496	0	15879496	C	G
5	chr5_15882670	0	15882670	C	G
5	chr5_15890722	0	15890722	T	G
5	chr5_15913423	0	15913423	G	C
5	chr5_15922506	0	15922506	C	G
5	chr5_15933777	0	15933777	G	C
5	chr5_15950280	0	15950280	G	T
5	chr5_16000150	0	16000150	A	T
5	chr5_16002012	0	16002012	A	C
5	chr5_16023970	0	16023970	C	A
5	chr5_16025716	0	16025716	C	G
5	chr5_16054362	0	16054362	C	A
5	chr5_16064436	0	16064436	A	C
5	chr5_16071316	0	16071316	A	T
5	chr5_16948090	0	16948090	G	T
5	chr5_16979812	0	16979812	G	C
5	chr5_17004194	0	17004194	T	A
5	chr5_17006774	0	17006774	G	C
5	chr5_17016233	0	17016233	T	G
5	chr5_17030172	0	17030172	C	G
5	chr5_17032465	0	17032465	G	C
5	chr5_17051924	0	17051924	T	G
5	chr5_17075320	0	17075320	A	C
5	chr5_17092827	0	17092827	G	T
5	chr5_17108489	0	17108489	A	C
5	chr5_17182542	0	17182542	G	T
5	chr5_17210405	0	17210405	C	A
5	chr5_17212260	0	17212260	A	T
5	chr5_17227043	0	17227043	C	A
5	chr5_17231829	0	17231829	T	G
5	chr5_17232402	0	17232402	G	T
5	chr5_17264988	0	17264988	C	G
5	chr5_17280843	0	17280843	G	C
5	chr5_17287467	0	17287467	G	T
5	chr5_17297448	0	17297448	A	T
5	chr5_17312382	0	17312382	T	G
5	chr5_17349148	0	17349148	A	T
5	chr5_17410003	0	17410003	T	A
5	chr5_17433278	0	17433278	G	C
5	chr5_17489658	0	17489658	C	A
5	chr5_17504411	0	17504411	C	A
5	chr5_17516577	0	17516577	C	A
5	chr5_17569979	0	17569979	G	C
5	chr5_17586874	0	17586874	C	A
5	chr5_17606722	0	17606722	T	A
5	chr5_17608868	0	17608868	C	A
5	chr5_17620153	0	17620153	G	C
5	chr5_17635203	0	17635203	T	G
5	chr5_17653161	0	17653161	C	G
5	chr5_17657437	0	17657437	G	T
5	chr5_17669824	0	17669824	A	C
5	chr5_17676191	0	17676191	T	A
5	chr5_17695301	0	17695301	A	C
5	chr5_17697589	0	17697589	C	G
5	chr5_17704580	0	17704580	T	G
5	chr5_17710002	0	17710002	C	G
5	chr5_17710124	0	17710124	T	G
5	chr5_17727358	0	17727358	T	G
5	chr5_17729728	0	17729728	G	T
5	chr5_17731090	0	17731090	G	C
5	chr5_17782929	0	17782929	C	G
5	chr5_17790180	0	17790180	G	C
5	chr5_17808206	0	17808206	A	C
5	chr5_17809058	0	17809058	A	T
5	chr5_17810194	0	17810194	C	A
5	chr5_17817430	0	17817430	C	A
5	chr5_17843299	0	17843299	C	A
5	chr5_17862894	0	17862894	A	T
5	chr5_17866319	0	17866319	A	T
5	chr5_17870757	0	17870757	G	T
5	chr5_17887587	0	17887587	G	C
5	chr5_17961862	0	17961862	G	C
5	chr5_17970412	0	17970412	C	A
5	chr5_17987571	0	17987571	G	T
5	chr5_18029318	0	18029318	C	G
5	chr5_18043835	0	18043835	T	G
5	chr5_18079592	0	18079592	T	G
5	chr5_18175279	0	18175279	G	T
5	chr5_18192664	0	18192664	T	G
5	chr5_18217093	0	18217093	A	T
5	chr5_18280166	0	18280166	T	A
5	chr5_18302962	0	18302962	A	C
5	chr5_18308166	0	18308166	A	T
5	chr5_18311984	0	18311984	A	T
5	chr5_18332953	0	18332953	G	C
5	chr5_18361620	0	18361620	G	C
5	chr5_18362473	0	18362473	T	A
5	chr5_18373609	0	18373609	C	G
5	chr5_18380164	0	18380164	A	T
5	chr5_18382329	0	18382329	A	T
5	chr5_18396961	0	18396961	G	T
5	chr5_18401295	0	18401295	G	C
5	chr5_18415324	0	18415324	C	G
5	chr5_18437203	0	18437203	G	T
5	chr5_18439287	0	18439287	G	T
5	chr5_18439698	0	18439698	C	A
5	chr5_18461382	0	18461382	T	G
5	chr5_18471270	0	18471270	C	A
5	chr5_18506639	0	18506639	C	A
5	chr5_18507603	0	18507603	G	C
5	chr5_18509244	0	18509244	A	C
5	chr5_18512313	0	18512313	A	C
5	chr5_18513481	0	18513481	C	G
5	chr5_18515670	0	18515670	G	C
5	chr5_18522154	0	18522154	A	C
5	chr5_18534931	0	18534931	G	C
5	chr5_18569092	0	18569092	C	A
5	chr5_18583339	0	18583339	T	G
5	chr5_18589751	0	18589751	G	C
5	chr5_18596010	0	18596010	A	T
5	chr5_18602561	0	18602561	T	A
5	chr5_18630619	0	18630619	A	T
5	chr5_18636198	0	18636198	T	G
5	chr5_18648441	0	18648441	T	G
5	chr5_18652612	0	18652612	T	G
5	chr5_18653217	0	18653217	C	G
5	chr5_18689081	0	18689081	C	G
5	chr5_18710137	0	18710137	T	G
5	chr5_18717149	0	18717149	T	A
5	chr5_18727922	0	18727922	T	G
5	chr5_18730861	0	18730861	T	G
5	chr5_18787771	0	18787771	C	G
5	chr5_18790978	0	18790978	A	C
5	chr5_18810239	0	18810239	C	G
5	chr5_18826533	0	18826533	C	G
5	chr5_18839918	0	18839918	T	G
5	chr5_18840829	0	18840829	G	T
5	chr5_18843970	0	18843970	C	A
5	chr5_18869930	0	18869930	C	G
5	chr5_18902979	0	18902979	T	G
5	chr5_18904939	0	18904939	G	C
5	chr5_18913700	0	18913700	G	C
5	chr5_18954425	0	18954425	A	C
5	chr5_18968376	0	18968376	C	A
5	chr5_18970898	0	18970898	C	G
5	chr5_18971896	0	18971896	G	T
5	chr5_18975762	0	18975762	C	G
5	chr5_18995034	0	18995034	A	C
5	chr5_18999712	0	18999712	C	G
5	chr5_19000384	0	19000384	G	C
5	chr5_19014458	0	19014458	T	G
5	chr5_19033911	0	19033911	C	G
5	chr5_19034088	0	19034088	G	T
5	chr5_19047140	0	19047140	T	G
5	chr5_19047432	0	19047432	C	A
5	chr5_19056929	0	19056929	G	C
5	chr5_19074698	0	19074698	G	T
5	chr5_19089955	0	19089955	G	C
5	chr5_19107649	0	19107649	T	G
5	chr5_19120287	0	19120287	A	C
5	chr5_19138715	0	19138715	C	G
5	chr5_19140093	0	19140093	A	C
5	chr5_19154180	0	19154180	G	T
5	chr5_19199232	0	19199232	C	A
5	chr5_19205363	0	19205363	C	G
5	chr5_19214829	0	19214829	G	T
5	chr5_19215050	0	19215050	T	G
5	chr5_19240173	0	19240173	T	G
5	chr5_19254856	0	19254856	G	T
5	chr5_19256830	0	19256830	C	G
5	chr5_19263048	0	19263048	C	A
5	chr5_19280161	0	19280161	G	T
5	chr5_19282233	0	19282233	A	T
5	chr5_19294725	0	19294725	T	G
5	chr5_19297603	0	19297603	G	C
5	chr5_19301537	0	19301537	C	A
5	chr5_19303106	0	19303106	C	G
5	chr5_19305641	0	19305641	C	A
5	chr5_19313085	0	19313085	C	A
5	chr5_19317695	0	19317695	C	G
5	chr5_19329469	0	19329469	G	T
5	chr5_19336324	0	19336324	A	T
5	chr5_19350374	0	19350374	T	G
5	chr5_19360024	0	19360024	A	T
5	chr5_19367987	0	19367987	C	G
5	chr5_19386092	0	19386092	G	T
5	chr5_19391471	0	19391471	G	T
5	chr5_19399826	0	19399826	G	T
5	chr5_19400767	0	19400767	G	T
5	chr5_19424468	0	19424468	A	C
5	chr5_19436523	0	19436523	C	G
5	chr5_19444681	0	19444681	C	G
5	chr5_19449285	0	19449285	T	A
5	chr5_19468989	0	19468989	G	C
5	chr5_19490572	0	19490572	T	G
5	chr5_19492092	0	19492092	T	G
5	chr5_19498139	0	19498139	G	T
5	chr5_19501702	0	19501702	C	A
5	chr5_19525171	0	19525171	T	A
5	chr5_19547021	0	19547021	G	T
5	chr5_19549689	0	19549689	T	G
5	chr5_19550728	0	19550728	A	C
5	chr5_19552739	0	19552739	T	G
5	chr5_19572685	0	19572685	A	C
5	chr5_19582473	0	19582473	C	G
5	chr5_19597299	0	19597299	G	T
5	chr5_19617312	0	19617312	T	G
5	chr5_19624145	0	19624145	A	C
5	chr5_19628081	0	19628081	G	T
5	chr5_19650608	0	19650608	A	T
5	chr5_19752163	0	19752163	C	A
5	chr5_19758039	0	19758039	A	T
5	chr5_19763356	0	19763356	A	C
5	chr5_19766094	0	19766094	C	A
5	chr5_19819556	0	19819556	C	G
5	chr5_19842969	0	19842969	C	A
5	chr5_19847780	0	19847780	G	C
5	chr5_19870952	0	19870952	C	G
5	chr5_19880680	0	19880680	G	T
5	chr5_19903815	0	19903815	T	A
5	chr5_19907387	0	19907387	A	C
5	chr5_19922768	0	19922768	T	G
5	chr5_19932762	0	19932762	A	C
5	chr5_19947260	0	19947260	C	A
5	chr5_19971151	0	19971151	G	T
5	chr5_19976159	0	19976159	A	C
5	chr5_19979767	0	19979767	C	A
5	chr5_20076787	0	20076787	A	T
5	chr5_20136221	0	20136221	A	C
5	chr5_20144253	0	20144253	T	A
5	chr5_20156906	0	20156906	G	T
5	chr5_20197202	0	20197202	G	T
5	chr5_20198568	0	20198568	A	T
5	chr5_20218785	0	20218785	A	C
5	chr5_20221274	0	20221274	T	A
5	chr5_20227784	0	20227784	T	G
5	chr5_20227858	0	20227858	G	C
5	chr5_20253043	0	20253043	T	G
5	chr5_20261059	0	20261059	G	C
5	chr5_20264332	0	20264332	A	C
5	chr5_20269999	0	20269999	G	C
5	chr5_20281267	0	20281267	T	A
5	chr5_20310368	0	20310368	A	T
5	chr5_20343548	0	20343548	G	T
5	chr5_20348573	0	20348573	C	G
5	chr5_20359424	0	20359424	A	C
5	chr5_20359950	0	20359950	G	C
5	chr5_20360782	0	20360782	C	A
5	chr5_20376218	0	20376218	G	C
5	chr5_20378028	0	20378028	C	A
5	chr5_20402282	0	20402282	T	A
5	chr5_20424797	0	20424797	T	G
5	chr5_20490958	0	20490958	C	G
5	chr5_20498735	0	20498735	C	A
5	chr5_20534656	0	20534656	T	G
5	chr5_20537589	0	20537589	C	G
5	chr5_20551113	0	20551113	G	C
5	chr5_20554530	0	20554530	C	A
5	chr5_20580048	0	20580048	C	A
5	chr5_20581501	0	20581501	A	T
5	chr5_20586174	0	20586174	G	T
5	chr5_20595081	0	20595081	A	C
5	chr5_20618054	0	20618054	A	T
5	chr5_20635362	0	20635362	C	A
5	chr5_20638798	0	20638798	G	T
5	chr5_20655218	0	20655218	G	C
5	chr5_20662477	0	20662477	A	C
5	chr5_20664182	0	20664182	G	T
5	chr5_20687000	0	20687000	G	T
5	chr5_20713339	0	20713339	G	T
5	chr5_20739114	0	20739114	G	C
5	chr5_20743558	0	20743558	G	C
5	chr5_20760414	0	20760414	A	C
5	chr5_20760887	0	20760887	A	C
5	chr5_20786900	0	20786900	C	A
5	chr5_20824243	0	20824243	T	G
5	chr5_20848602	0	20848602	C	A
5	chr5_20858440	0	20858440	C	G
5	chr5_20859947	0	20859947	C	G
5	chr5_20883180	0	20883180	C	G
5	chr5_20892326	0	20892326	T	G
5	chr5_20906302	0	20906302	G	T
5	chr5_20927611	0	20927611	C	A
5	chr5_20949850	0	20949850	G	C
5	chr5_20957318	0	20957318	T	G
5	chr5_21010047	0	21010047	C	G
5	chr5_21017421	0	21017421	G	T
5	chr5_21020245	0	21020245	A	C
5	chr5_21025467	0	21025467	T	G
5	chr5_21034386	0	21034386	T	A
5	chr5_21075197	0	21075197	C	G
5	chr5_21080473	0	21080473	A	T
5	chr5_21081248	0	21081248	T	G
5	chr5_21101417	0	21101417	G	T
5	chr5_21122288	0	21122288	T	A
5	chr5_21176303	0	21176303	G	T
5	chr5_21176620	0	21176620	C	G
5	chr5_21193461	0	21193461	T	G
5	chr5_21210877	0	21210877	A	C
5	chr5_21211029	0	21211029	A	C
5	chr5_21211417	0	21211417	T	A
5	chr5_21250545	0	21250545	G	T
5	chr5_21259524	0	21259524	G	C
5	chr5_21261165	0	21261165	C	G
5	chr5_21282436	0	21282436	T	G
5	chr5_21287526	0	21287526	G	C
5	chr5_21306784	0	21306784	G	C
5	chr5_21328682	0	21328682	T	G
5	chr5_21356916	0	21356916	A	C
5	chr5_21364119	0	21364119	A	T
5	chr5_21368339	0	21368339	G	C
5	chr5_21373262	0	21373262	G	C
5	chr5_21408465	0	21408465	G	C
5	chr5_21437081	0	21437081	T	G
5	chr5_21476553	0	21476553	A	C
5	chr5_21480262	0	21480262	G	C
5	chr5_21480820	0	21480820	G	C
5	chr5_21486023	0	21486023	A	T
5	chr5_21489500	0	21489500	G	T
5	chr5_21491479	0	21491479	G	C
5	chr5_21537719	0	21537719	A	T
5	chr5_21574204	0	21574204	C	A
5	chr5_21583810	0	21583810	A	C
5	chr5_21596744	0	21596744	T	G
5	chr5_21625428	0	21625428	C	G
5	chr5_21637381	0	21637381	G	C
5	chr5_21648362	0	21648362	G	C
5	chr5_21664693	0	21664693	T	A
5	chr5_21665120	0	21665120	A	T
5	chr5_21674891	0	21674891	C	G
5	chr5_21685477	0	21685477	A	C
5	chr5_21686800	0	21686800	T	G
5	chr5_21697529	0	21697529	T	G
5	chr5_21697588	0	21697588	A	T
5	chr5_21713170	0	21713170	C	G
5	chr5_21792097	0	21792097	C	A
5	chr5_21807477	0	21807477	G	C
5	chr5_21831810	0	21831810	T	A
5	chr5_21843465	0	21843465	C	G
5	chr5_21866523	0	21866523	C	G
5	chr5_21882827	0	21882827	T	A
5	chr5_21925834	0	21925834	C	A
5	chr5_21938437	0	21938437	G	T
5	chr5_21941429	0	21941429	A	T
5	chr5_21949643	0	21949643	T	A
5	chr5_21950190	0	21950190	C	G
5	chr5_21955904	0	21955904	G	C
5	chr5_21975063	0	21975063	T	G
5	chr5_22053029	0	22053029	G	C
5	chr5_22054447	0	22054447	T	G
5	chr5_22065041	0	22065041	C	A
5	chr5_22095186	0	22095186	G	T
5	chr5_22109510	0	22109510	C	G
5	chr5_22109859	0	22109859	T	G
5	chr5_22177303	0	22177303	T	G
5	chr5_22209538	0	22209538	A	C
5	chr5_22211653	0	22211653	T	A
5	chr5_22217557	0	22217557	C	A
5	chr5_22237537	0	22237537	G	T
5	chr5_22245413	0	22245413	T	A
5	chr5_22276507	0	22276507	A	T
5	chr5_22298390	0	22298390	A	T
5	chr5_22326978	0	22326978	G	T
5	chr5_22343892	0	22343892	A	T
5	chr5_22348058	0	22348058	T	A
5	chr5_22362852	0	22362852	C	G
5	chr5_22389491	0	22389491	T	G
5	chr5_22401478	0	22401478	G	C
5	chr5_22408684	0	22408684	C	G
5	chr5_22410458	0	22410458	C	A
5	chr5_22428622	0	22428622	T	G
5	chr5_22456098	0	22456098	A	C
5	chr5_22475732	0	22475732	T	G
5	chr5_22483753	0	22483753	A	C
5	chr5_22511922	0	22511922	A	C
5	chr5_22513973	0	22513973	T	G
5	chr5_22534093	0	22534093	A	T
5	chr5_22535447	0	22535447	A	T
5	chr5_22585165	0	22585165	G	T
5	chr5_22589037	0	22589037	G	C
5	chr5_22594940	0	22594940	T	G
5	chr5_22605054	0	22605054	G	C
5	chr5_22640142	0	22640142	G	T
5	chr5_22676526	0	22676526	C	G
5	chr5_22681092	0	22681092	T	G
5	chr5_22710359	0	22710359	C	A
5	chr5_22723482	0	22723482	C	G
5	chr5_22739258	0	22739258	C	A
5	chr5_22741249	0	22741249	T	G
5	chr5_22745914	0	22745914	T	G
5	chr5_22809224	0	22809224	T	A
5	chr5_22832555	0	22832555	T	A
5	chr5_22839228	0	22839228	C	A
5	chr5_22849754	0	22849754	G	C
5	chr5_22868847	0	22868847	A	T
5	chr5_22872995	0	22872995	G	C
5	chr5_22881390	0	22881390	C	G
5	chr5_22882245	0	22882245	C	G
5	chr5_22890991	0	22890991	A	C
5	chr5_22894218	0	22894218	C	G
5	chr5_22895320	0	22895320	C	A
5	chr5_22896430	0	22896430	A	C
5	chr5_22899019	0	22899019	G	T
5	chr5_22909581	0	22909581	C	G
5	chr5_22922979	0	22922979	C	A
5	chr5_22930987	0	22930987	G	C
5	chr5_22951518	0	22951518	T	G
5	chr5_23011836	0	23011836	G	C
5	chr5_23015337	0	23015337	C	A
5	chr5_23017377	0	23017377	C	G
5	chr5_23021065	0	23021065	C	A
5	chr5_23030661	0	23030661	G	C
5	chr5_23092394	0	23092394	G	T
5	chr5_23106131	0	23106131	G	C
5	chr5_23117584	0	23117584	C	A
5	chr5_23118359	0	23118359	T	G
5	chr5_23131061	0	23131061	T	A
5	chr5_23146666	0	23146666	C	G
5	chr5_23189792	0	23189792	C	G
5	chr5_23201459	0	23201459	G	T
5	chr5_23229318	0	23229318	C	G
5	chr5_23229438	0	23229438	T	A
5	chr5_23238124	0	23238124	T	G
5	chr5_23238213	0	23238213	G	C
5	chr5_23248249	0	23248249	C	A
5	chr5_23278858	0	23278858	T	G
5	chr5_23354178	0	23354178	A	T
5	chr5_23374089	0	23374089	G	T
5	chr5_23420665	0	23420665	C	G
5	chr5_23427149	0	23427149	C	A
5	chr5_23429407	0	23429407	T	A
5	chr5_23443661	0	23443661	A	C
5	chr5_23454018	0	23454018	C	A
5	chr5_23506284	0	23506284	G	C
5	chr5_23510004	0	23510004	T	A
5	chr5_23514156	0	23514156	T	A
5	chr5_23523533	0	23523533	C	A
5	chr5_23552729	0	23552729	A	C
5	chr5_23576342	0	23576342	G	C
5	chr5_23586120	0	23586120	G	C
5	chr5_23591955	0	23591955	C	G
5	chr5_23614987	0	23614987	A	C
5	chr5_23654469	0	23654469	A	C
5	chr5_23660736	0	23660736	A	C
5	chr5_23661209	0	23661209	C	A
5	chr5_23689729	0	23689729	T	G
5	chr5_23707934	0	23707934	G	C
5	chr5_23770424	0	23770424	A	C
5	chr5_23775843	0	23775843	G	C
5	chr5_23780808	0	23780808	C	G
5	chr5_23789695	0	23789695	G	C
5	chr5_23796195	0	23796195	G	T
5	chr5_23828637	0	23828637	G	C
5	chr5_23834893	0	23834893	A	T
5	chr5_23835413	0	23835413	G	C
5	chr5_23841598	0	23841598	T	G
5	chr5_23897648	0	23897648	G	T
5	chr5_23898439	0	23898439	A	C
5	chr5_23916000	0	23916000	C	A
5	chr5_23932336	0	23932336	T	A
5	chr5_23935495	0	23935495	A	C
5	chr5_23936339	0	23936339	C	A
5	chr5_23937565	0	23937565	C	A
5	chr5_23977653	0	23977653	C	G
5	chr5_23986920	0	23986920	G	C
5	chr5_23992415	0	23992415	C	G
5	chr5_24036995	0	24036995	C	G
5	chr5_24040018	0	24040018	A	C
5	chr5_24059895	0	24059895	C	A
5	chr5_24064258	0	24064258	T	G
5	chr5_24108224	0	24108224	A	C
5	chr5_24112447	0	24112447	C	G
5	chr5_24136129	0	24136129	T	G
5	chr5_24143228	0	24143228	T	A
5	chr5_24153062	0	24153062	C	A
5	chr5_24167261	0	24167261	G	C
5	chr5_24205478	0	24205478	G	T
5	chr5_24216454	0	24216454	A	C
5	chr5_24219179	0	24219179	G	C
5	chr5_24234822	0	24234822	A	C
5	chr5_24244316	0	24244316	C	A
5	chr5_24247381	0	24247381	A	T
5	chr5_24298974	0	24298974	A	C
5	chr5_24299131	0	24299131	T	A
5	chr5_24300936	0	24300936	C	A
5	chr5_24309359	0	24309359	G	C
5	chr5_24325291	0	24325291	C	A
5	chr5_24360696	0	24360696	C	A
5	chr5_24373413	0	24373413	G	C
5	chr5_24402302	0	24402302	C	A
5	chr5_24420263	0	24420263	G	T
5	chr5_24421323	0	24421323	C	G
5	chr5_24451774	0	24451774	C	A
5	chr5_24491835	0	24491835	C	A
5	chr5_24530373	0	24530373	A	C
5	chr5_24543167	0	24543167	C	A
5	chr5_24544529	0	24544529	T	G
5	chr5_24610604	0	24610604	T	G
5	chr5_24611933	0	24611933	G	T
5	chr5_24620768	0	24620768	C	A
5	chr5_24621151	0	24621151	T	G
5	chr5_24678253	0	24678253	C	A
5	chr5_24694539	0	24694539	C	G
5	chr5_24696786	0	24696786	G	C
5	chr5_24722635	0	24722635	C	A
5	chr5_24727849	0	24727849	A	C
5	chr5_24749078	0	24749078	C	G
5	chr5_24754201	0	24754201	C	G
5	chr5_24756145	0	24756145	T	A
5	chr5_24769896	0	24769896	T	A
5	chr5_24770768	0	24770768	G	T
5	chr5_24771963	0	24771963	T	G
5	chr5_24772159	0	24772159	G	C
5	chr5_24783022	0	24783022	G	C
5	chr5_24783904	0	24783904	T	A
5	chr5_24797085	0	24797085	G	C
5	chr5_24815314	0	24815314	G	T
5	chr5_24831786	0	24831786	C	A
5	chr5_24839803	0	24839803	C	A
5	chr5_24884857	0	24884857	T	A
5	chr5_24943529	0	24943529	A	C
5	chr5_24950789	0	24950789	T	A
5	chr5_24952300	0	24952300	C	A
5	chr5_24952434	0	24952434	C	G
5	chr5_24987661	0	24987661	T	G
5	chr5_24997730	0	24997730	T	G
5	chr5_25005865	0	25005865	G	T
5	chr5_25013276	0	25013276	C	G
5	chr5_25023730	0	25023730	G	C
5	chr5_25030549	0	25030549	T	G
5	chr5_25034302	0	25034302	A	C
5	chr5_25055249	0	25055249	A	T
5	chr5_25062443	0	25062443	A	C
5	chr5_25065186	0	25065186	T	A
5	chr5_25082695	0	25082695	T	G
5	chr5_25087994	0	25087994	C	A
5	chr5_25094513	0	25094513	A	C
5	chr5_25112505	0	25112505	A	C
5	chr5_25124170	0	25124170	G	C
5	chr5_25124435	0	25124435	A	C
5	chr5_25127327	0	25127327	A	C
5	chr5_25129239	0	25129239	G	T
5	chr5_25130108	0	25130108	C	A
5	chr5_25133309	0	25133309	G	T
5	chr5_25146717	0	25146717	A	C
5	chr5_25158718	0	25158718	G	C
5	chr5_25185037	0	25185037	A	C
5	chr5_25185483	0	25185483	A	C
5	chr5_25190248	0	25190248	C	A
5	chr5_25206434	0	25206434	G	C
5	chr5_25209781	0	25209781	T	A
5	chr5_25220270	0	25220270	A	T
5	chr5_25224624	0	25224624	G	C
5	chr5_25225839	0	25225839	A	T
5	chr5_25249975	0	25249975	A	C
5	chr5_25253247	0	25253247	G	T
5	chr5_25255095	0	25255095	T	G
5	chr5_25262928	0	25262928	G	C
5	chr5_25290551	0	25290551	A	T
5	chr5_25315386	0	25315386	T	G
5	chr5_25349117	0	25349117	A	C
5	chr5_25363760	0	25363760	A	C
5	chr5_25367675	0	25367675	A	C
5	chr5_25385769	0	25385769	A	T
5	chr5_25387980	0	25387980	G	T
5	chr5_25388605	0	25388605	A	T
5	chr5_25398962	0	25398962	A	T
5	chr5_25419045	0	25419045	G	C
5	chr5_25429234	0	25429234	T	A
5	chr5_25430571	0	25430571	C	A
5	chr5_25448141	0	25448141	C	A
5	chr5_25452587	0	25452587	G	C
5	chr5_25461126	0	25461126	C	A
5	chr5_25478982	0	25478982	G	C
5	chr5_25495713	0	25495713	C	G
5	chr5_25550677	0	25550677	T	G
5	chr5_25557145	0	25557145	C	G
5	chr5_25559105	0	25559105	A	C
5	chr5_25561864	0	25561864	G	T
5	chr5_25566176	0	25566176	G	C
5	chr5_25651708	0	25651708	A	T
5	chr5_25656246	0	25656246	T	A
5	chr5_25683398	0	25683398	C	A
5	chr5_25691274	0	25691274	C	A
5	chr5_25745973	0	25745973	G	T
5	chr5_25791009	0	25791009	G	C
5	chr5_25792663	0	25792663	C	A
5	chr5_25792811	0	25792811	G	T
5	chr5_25802553	0	25802553	T	A
5	chr5_25804204	0	25804204	G	T
5	chr5_25804395	0	25804395	C	G
5	chr5_25807391	0	25807391	C	A
5	chr5_25825497	0	25825497	C	G
5	chr5_25831167	0	25831167	A	C
5	chr5_25834763	0	25834763	T	G
5	chr5_25854520	0	25854520	T	A
5	chr5_25877120	0	25877120	G	C
5	chr5_25880670	0	25880670	C	A
5	chr5_25881966	0	25881966	G	C
5	chr5_25910828	0	25910828	G	C
5	chr5_25956814	0	25956814	T	A
5	chr5_25992379	0	25992379	T	G
5	chr5_26001199	0	26001199	G	T
5	chr5_26005799	0	26005799	C	A
5	chr5_26008572	0	26008572	C	A
5	chr5_26051523	0	26051523	A	C
5	chr5_26055004	0	26055004	G	T
5	chr5_26059216	0	26059216	C	G
5	chr5_26066372	0	26066372	C	A
5	chr5_26089650	0	26089650	C	G
5	chr5_26090558	0	26090558	C	G
5	chr5_26092081	0	26092081	A	C
5	chr5_26117353	0	26117353	C	G
5	chr5_26151136	0	26151136	C	A
5	chr5_26155004	0	26155004	C	A
5	chr5_26175198	0	26175198	C	A
5	chr5_26189441	0	26189441	G	C
5	chr5_26191569	0	26191569	C	G
5	chr5_26193813	0	26193813	C	A
5	chr5_26195968	0	26195968	A	C
5	chr5_26201165	0	26201165	T	A
5	chr5_26202263	0	26202263	A	C
5	chr5_26221367	0	26221367	A	C
5	chr5_26236527	0	26236527	G	C
5	chr5_26256680	0	26256680	C	G
5	chr5_26258675	0	26258675	C	G
5	chr5_26281237	0	26281237	G	T
5	chr5_26295846	0	26295846	T	G
5	chr5_26343934	0	26343934	T	G
5	chr5_26371387	0	26371387	C	A
5	chr5_26381151	0	26381151	G	T
5	chr5_26409023	0	26409023	T	G
5	chr5_26411285	0	26411285	A	C
5	chr5_26428105	0	26428105	C	A
5	chr5_26430952	0	26430952	C	A
5	chr5_26439352	0	26439352	T	G
5	chr5_26455261	0	26455261	T	G
5	chr5_26456430	0	26456430	C	G
5	chr5_26470851	0	26470851	C	G
5	chr5_26485657	0	26485657	A	C
5	chr5_26509787	0	26509787	G	C
5	chr5_26512401	0	26512401	G	C
5	chr5_26526384	0	26526384	T	G
5	chr5_26527068	0	26527068	G	C
5	chr5_26564491	0	26564491	G	T
5	chr5_26568874	0	26568874	T	G
5	chr5_26574652	0	26574652	C	G
5	chr5_26602331	0	26602331	A	C
5	chr5_26617863	0	26617863	A	T
5	chr5_26638874	0	26638874	A	T
5	chr5_26642797	0	26642797	G	C
5	chr5_26648516	0	26648516	T	A
5	chr5_26663616	0	26663616	C	A
5	chr5_26665476	0	26665476	T	G
5	chr5_26675751	0	26675751	C	G
5	chr5_26677119	0	26677119	A	C
5	chr5_26689908	0	26689908	G	T
5	chr5_26709637	0	26709637	G	C
5	chr5_26712632	0	26712632	T	G
5	chr5_26723944	0	26723944	G	C
5	chr5_26740724	0	26740724	C	A
5	chr5_26746115	0	26746115	C	G
5	chr5_26750675	0	26750675	G	T
5	chr5_26752411	0	26752411	G	C
5	chr5_26780378	0	26780378	C	G
5	chr5_26849107	0	26849107	G	T
5	chr5_26853671	0	26853671	T	G
5	chr5_26855810	0	26855810	G	C
5	chr5_26859036	0	26859036	C	A
5	chr5_26865620	0	26865620	T	A
5	chr5_26890342	0	26890342	C	G
5	chr5_26908607	0	26908607	G	C
5	chr5_26912570	0	26912570	A	T
5	chr5_26976729	0	26976729	T	A
5	chr5_26977769	0	26977769	A	C
5	chr5_27019185	0	27019185	T	G
5	chr5_27031923	0	27031923	C	G
5	chr5_27083915	0	27083915	G	T
5	chr5_27096252	0	27096252	C	A
5	chr5_27128604	0	27128604	A	T
5	chr5_27166602	0	27166602	G	C
5	chr5_27169261	0	27169261	T	G
5	chr5_27186861	0	27186861	G	T
5	chr5_27214494	0	27214494	T	A
5	chr5_27237890	0	27237890	T	G
5	chr5_27247180	0	27247180	C	A
5	chr5_27281829	0	27281829	G	T
5	chr5_27282360	0	27282360	T	G
5	chr5_27367315	0	27367315	G	C
5	chr5_27383524	0	27383524	A	T
5	chr5_27406087	0	27406087	C	A
5	chr5_27446182	0	27446182	G	T
5	chr5_27467678	0	27467678	G	C
5	chr5_27470002	0	27470002	A	C
5	chr5_27474423	0	27474423	A	C
5	chr5_27501881	0	27501881	T	A
5	chr5_27507255	0	27507255	A	T
5	chr5_27527895	0	27527895	A	C
5	chr5_27528902	0	27528902	T	A
5	chr5_27547377	0	27547377	T	G
5	chr5_27560588	0	27560588	C	A
5	chr5_27568169	0	27568169	A	T
5	chr5_27569420	0	27569420	A	C
5	chr5_27583527	0	27583527	T	A
5	chr5_27593153	0	27593153	A	C
5	chr5_27621618	0	27621618	A	C
5	chr5_27628049	0	27628049	T	G
5	chr5_27633450	0	27633450	G	C
5	chr5_27643153	0	27643153	A	T
5	chr5_27654461	0	27654461	G	T
5	chr5_27655348	0	27655348	C	A
5	chr5_27657373	0	27657373	G	C
5	chr5_27661073	0	27661073	C	G
5	chr5_27663113	0	27663113	C	G
5	chr5_27672697	0	27672697	G	C
5	chr5_27693070	0	27693070	G	C
5	chr5_27709250	0	27709250	G	C
5	chr5_27709438	0	27709438	C	A
5	chr5_27715319	0	27715319	G	C
5	chr5_27718941	0	27718941	T	G
5	chr5_27741818	0	27741818	A	T
5	chr5_27744679	0	27744679	A	C
5	chr5_27749137	0	27749137	T	G
5	chr5_27762218	0	27762218	A	T
5	chr5_27785376	0	27785376	G	T
5	chr5_27791212	0	27791212	G	T
5	chr5_27800547	0	27800547	C	G
5	chr5_27802971	0	27802971	A	C
5	chr5_27804852	0	27804852	C	A
5	chr5_27808804	0	27808804	G	C
5	chr5_27822296	0	27822296	G	C
5	chr5_27824593	0	27824593	C	G
5	chr5_27861766	0	27861766	T	G
5	chr5_27863561	0	27863561	G	C
5	chr5_27876624	0	27876624	C	G
5	chr5_27883864	0	27883864	C	A
5	chr5_27905649	0	27905649	C	A
5	chr5_27909835	0	27909835	A	C
5	chr5_27911151	0	27911151	C	A
5	chr5_27924512	0	27924512	T	A
5	chr5_27924720	0	27924720	G	T
5	chr5_27936302	0	27936302	T	G
5	chr5_27954383	0	27954383	G	C
5	chr5_27987665	0	27987665	T	G
5	chr5_27993306	0	27993306	A	T
5	chr5_28034328	0	28034328	T	G
5	chr5_28053918	0	28053918	G	C
5	chr5_28061575	0	28061575	A	T
5	chr5_28073262	0	28073262	A	T
5	chr5_28113813	0	28113813	G	T
5	chr5_28119478	0	28119478	G	C
5	chr5_28147085	0	28147085	A	T
5	chr5_28150596	0	28150596	A	C
5	chr5_28156140	0	28156140	G	C
5	chr5_28221725	0	28221725	G	T
5	chr5_28250674	0	28250674	G	T
5	chr5_28287338	0	28287338	G	T
5	chr5_28310246	0	28310246	G	C
5	chr5_28312050	0	28312050	G	C
5	chr5_28331792	0	28331792	G	C
5	chr5_28359344	0	28359344	C	A
5	chr5_28360697	0	28360697	G	T
5	chr5_28382034	0	28382034	C	G
5	chr5_28407705	0	28407705	G	C
5	chr5_28409841	0	28409841	A	C
5	chr5_28417397	0	28417397	G	C
5	chr5_28421503	0	28421503	A	C
5	chr5_28431840	0	28431840	C	G
5	chr5_28434831	0	28434831	T	A
5	chr5_28448250	0	28448250	A	C
5	chr5_28451568	0	28451568	C	A
5	chr5_28491004	0	28491004	T	G
5	chr5_28494970	0	28494970	C	G
5	chr5_28526802	0	28526802	C	G
5	chr5_28538362	0	28538362	C	A
5	chr5_28549158	0	28549158	G	T
5	chr5_28564803	0	28564803	C	A
5	chr5_28581665	0	28581665	G	T
5	chr5_28593269	0	28593269	T	G
5	chr5_28610295	0	28610295	C	G
5	chr5_28614335	0	28614335	A	C
5	chr5_28616379	0	28616379	G	T
5	chr5_28618030	0	28618030	T	G
5	chr5_28626467	0	28626467	G	C
5	chr5_28632021	0	28632021	C	A
5	chr5_28636628	0	28636628	A	C
5	chr5_28638765	0	28638765	C	G
5	chr5_28668628	0	28668628	C	G
5	chr5_28675112	0	28675112	G	T
5	chr5_28677721	0	28677721	T	G
5	chr5_28679697	0	28679697	C	A
5	chr5_28703542	0	28703542	T	G
5	chr5_28706526	0	28706526	T	A
5	chr5_28709217	0	28709217	A	T
5	chr5_28726148	0	28726148	C	G
5	chr5_28772607	0	28772607	T	A
5	chr5_28787129	0	28787129	G	T
5	chr5_28788096	0	28788096	G	T
5	chr5_28793982	0	28793982	T	G
5	chr5_28797255	0	28797255	G	T
5	chr5_28798891	0	28798891	C	G
5	chr5_28810851	0	28810851	C	G
5	chr5_28813754	0	28813754	C	G
5	chr5_28813798	0	28813798	G	T
5	chr5_28840022	0	28840022	A	C
5	chr5_28840637	0	28840637	A	C
5	chr5_28849978	0	28849978	G	T
5	chr5_28851770	0	28851770	A	C
5	chr5_28857825	0	28857825	T	A
5	chr5_28860152	0	28860152	G	C
5	chr5_28894365	0	28894365	A	C
5	chr5_28897708	0	28897708	G	C
5	chr5_28898437	0	28898437	C	G
5	chr5_28921412	0	28921412	A	T
5	chr5_28936212	0	28936212	G	C
5	chr5_28960126	0	28960126	A	C
5	chr5_28975805	0	28975805	A	C
5	chr5_29011683	0	29011683	T	G
5	chr5_29038042	0	29038042	C	G
5	chr5_29058254	0	29058254	C	G
5	chr5_29082525	0	29082525	T	G
5	chr5_29085192	0	29085192	A	C
5	chr5_29092874	0	29092874	A	T
5	chr5_29113510	0	29113510	C	G
5	chr5_29123745	0	29123745	T	G
5	chr5_29134449	0	29134449	C	G
5	chr5_29162614	0	29162614	C	G
5	chr5_29165046	0	29165046	T	A
5	chr5_29177526	0	29177526	A	T
5	chr5_29210516	0	29210516	G	T
5	chr5_29217019	0	29217019	A	T
5	chr5_29242073	0	29242073	A	T
5	chr5_29245860	0	29245860	T	A
5	chr5_29249441	0	29249441	G	C
5	chr5_29272588	0	29272588	A	C
5	chr5_29301748	0	29301748	T	A
5	chr5_29316485	0	29316485	C	A
5	chr5_29345426	0	29345426	T	A
5	chr5_29365703	0	29365703	C	G
5	chr5_29394230	0	29394230	G	C
5	chr5_29394302	0	29394302	G	C
5	chr5_29406910	0	29406910	G	C
5	chr5_29413160	0	29413160	C	G
5	chr5_29414669	0	29414669	C	A
5	chr5_29415115	0	29415115	G	C
5	chr5_29434706	0	29434706	G	C
5	chr5_29445536	0	29445536	T	G
5	chr5_29456738	0	29456738	A	C
5	chr5_29472621	0	29472621	G	T
5	chr5_29473704	0	29473704	C	A
5	chr5_29473739	0	29473739	T	G
5	chr5_29477290	0	29477290	G	C
5	chr5_29501582	0	29501582	C	A
5	chr5_29506069	0	29506069	C	A
5	chr5_29517048	0	29517048	T	G
5	chr5_29523519	0	29523519	C	G
5	chr5_29529502	0	29529502	G	C
5	chr5_29584086	0	29584086	G	C
5	chr5_29619621	0	29619621	A	T
5	chr5_29638218	0	29638218	G	T
5	chr5_29639144	0	29639144	C	G
5	chr5_29658612	0	29658612	G	C
5	chr5_29666353	0	29666353	T	A
5	chr5_29675590	0	29675590	G	C
5	chr5_29689581	0	29689581	T	A
5	chr5_29692670	0	29692670	T	G
5	chr5_29696594	0	29696594	G	C
5	chr5_29730827	0	29730827	A	C
5	chr5_29741608	0	29741608	A	C
5	chr5_29770543	0	29770543	A	T
5	chr5_29771436	0	29771436	G	C
5	chr5_29776178	0	29776178	C	A
5	chr5_29794579	0	29794579	A	C
5	chr5_29816475	0	29816475	T	G
5	chr5_29895399	0	29895399	T	G
5	chr5_29898062	0	29898062	G	C
5	chr5_29917843	0	29917843	G	C
5	chr5_29936356	0	29936356	G	C
5	chr5_29967257	0	29967257	A	T
5	chr5_29974861	0	29974861	C	G
5	chr5_29976414	0	29976414	T	A
5	chr5_29980086	0	29980086	A	C
5	chr5_30027665	0	30027665	G	T
5	chr5_30035982	0	30035982	G	C
5	chr5_30047673	0	30047673	G	C
5	chr5_30051494	0	30051494	G	C
5	chr5_30054181	0	30054181	G	C
5	chr5_30078906	0	30078906	A	C
5	chr5_30115092	0	30115092	A	C
5	chr5_30120632	0	30120632	A	C
5	chr5_30125319	0	30125319	A	C
5	chr5_30174277	0	30174277	T	G
5	chr5_30178004	0	30178004	G	T
5	chr5_30180867	0	30180867	C	A
5	chr5_30194836	0	30194836	C	A
5	chr5_30211867	0	30211867	C	G
5	chr5_30231706	0	30231706	C	G
5	chr5_30231722	0	30231722	G	C
5	chr5_30260893	0	30260893	G	C
5	chr5_30262438	0	30262438	C	G
5	chr5_30262678	0	30262678	A	C
5	chr5_30263919	0	30263919	T	A
5	chr5_30304394	0	30304394	C	A
5	chr5_30305313	0	30305313	G	T
5	chr5_30356005	0	30356005	G	T
5	chr5_30370811	0	30370811	C	G
5	chr5_30372691	0	30372691	C	A
5	chr5_30449070	0	30449070	A	C
5	chr5_30463485	0	30463485	A	T
5	chr5_30471047	0	30471047	C	A
5	chr5_30477883	0	30477883	T	G
5	chr5_30486596	0	30486596	G	T
5	chr5_30489029	0	30489029	C	G
5	chr5_30495372	0	30495372	C	G
5	chr5_30531831	0	30531831	A	C
5	chr5_30541693	0	30541693	A	C
5	chr5_30567641	0	30567641	C	G
5	chr5_30582121	0	30582121	C	G
5	chr5_30584429	0	30584429	A	C
5	chr5_30661788	0	30661788	T	G
5	chr5_30663069	0	30663069	C	G
5	chr5_30667307	0	30667307	G	T
5	chr5_30671911	0	30671911	G	C
5	chr5_30766017	0	30766017	A	C
5	chr5_30780469	0	30780469	G	C
5	chr5_30781224	0	30781224	C	G
5	chr5_30853270	0	30853270	T	A
5	chr5_30869938	0	30869938	C	A
5	chr5_30885022	0	30885022	G	C
5	chr5_30890784	0	30890784	G	T
5	chr5_30906744	0	30906744	G	T
5	chr5_30917629	0	30917629	G	C
5	chr5_30923397	0	30923397	C	G
5	chr5_30940357	0	30940357	A	C
5	chr5_30959705	0	30959705	G	T
5	chr5_31213148	0	31213148	C	G
5	chr5_31223957	0	31223957	T	A
5	chr5_31241436	0	31241436	C	A
5	chr5_31255469	0	31255469	G	T
5	chr5_31260482	0	31260482	A	T
5	chr5_31314874	0	31314874	A	T
5	chr5_31323224	0	31323224	A	T
5	chr5_31349994	0	31349994	T	A
5	chr5_31394653	0	31394653	G	T
5	chr5_31395129	0	31395129	C	G
5	chr5_31396075	0	31396075	A	C
5	chr5_31405110	0	31405110	A	T
5	chr5_31409252	0	31409252	C	A
5	chr5_31424448	0	31424448	C	G
5	chr5_31425911	0	31425911	C	A
5	chr5_31438496	0	31438496	A	C
5	chr5_31451129	0	31451129	C	G
5	chr5_31457948	0	31457948	T	A
5	chr5_31516932	0	31516932	C	A
5	chr5_31521180	0	31521180	A	T
5	chr5_31528241	0	31528241	C	G
5	chr5_31541883	0	31541883	A	C
5	chr5_31547870	0	31547870	G	C
5	chr5_31577663	0	31577663	A	T
5	chr5_31602663	0	31602663	G	C
5	chr5_31603498	0	31603498	C	G
5	chr5_31608967	0	31608967	C	A
5	chr5_31620030	0	31620030	G	C
5	chr5_31640220	0	31640220	T	G
5	chr5_31643691	0	31643691	G	T
5	chr5_31647466	0	31647466	G	T
5	chr5_31655616	0	31655616	A	C
5	chr5_31657381	0	31657381	C	G
5	chr5_31681057	0	31681057	G	T
5	chr5_31681901	0	31681901	C	A
5	chr5_31685789	0	31685789	G	C
5	chr5_31693533	0	31693533	A	C
5	chr5_31725168	0	31725168	C	G
5	chr5_31736432	0	31736432	A	T
5	chr5_31744675	0	31744675	C	G
5	chr5_31762511	0	31762511	G	T
5	chr5_31780828	0	31780828	C	G
5	chr5_31788468	0	31788468	G	C
5	chr5_31790971	0	31790971	A	T
5	chr5_31799005	0	31799005	G	C
5	chr5_31819055	0	31819055	T	A
5	chr5_31820679	0	31820679	A	C
5	chr5_31821320	0	31821320	G	T
5	chr5_31826625	0	31826625	T	G
5	chr5_31869693	0	31869693	G	C
5	chr5_31958329	0	31958329	G	T
5	chr5_31966869	0	31966869	C	A
5	chr5_31979625	0	31979625	T	A
5	chr5_32001924	0	32001924	C	A
5	chr5_32026629	0	32026629	C	A
5	chr5_32027289	0	32027289	A	C
5	chr5_32031458	0	32031458	G	C
5	chr5_32049165	0	32049165	C	A
5	chr5_32054370	0	32054370	G	C
5	chr5_32077281	0	32077281	C	A
5	chr5_32079424	0	32079424	T	A
5	chr5_32079499	0	32079499	G	T
5	chr5_32121118	0	32121118	G	C
5	chr5_32122962	0	32122962	G	C
5	chr5_32124242	0	32124242	G	T
5	chr5_32135582	0	32135582	A	C
5	chr5_32137490	0	32137490	C	G
5	chr5_32138184	0	32138184	C	A
5	chr5_32165840	0	32165840	T	A
5	chr5_32169640	0	32169640	A	T
5	chr5_32195410	0	32195410	G	C
5	chr5_32196786	0	32196786	A	T
5	chr5_32207170	0	32207170	A	C
5	chr5_32220498	0	32220498	G	T
5	chr5_32234287	0	32234287	G	T
5	chr5_32240468	0	32240468	C	G
5	chr5_32247640	0	32247640	G	T
5	chr5_32264572	0	32264572	G	C
5	chr5_32285493	0	32285493	C	G
5	chr5_32298623	0	32298623	T	G
5	chr5_32312923	0	32312923	A	C
5	chr5_32357398	0	32357398	A	C
5	chr5_32360547	0	32360547	G	C
5	chr5_32435277	0	32435277	G	C
5	chr5_32452103	0	32452103	G	T
5	chr5_32470577	0	32470577	A	C
5	chr5_32485520	0	32485520	T	G
5	chr5_32487600	0	32487600	G	T
5	chr5_32504643	0	32504643	A	T
5	chr5_32517032	0	32517032	C	A
5	chr5_32537253	0	32537253	T	G
5	chr5_32547638	0	32547638	T	G
5	chr5_32549499	0	32549499	C	G
5	chr5_32560435	0	32560435	G	T
5	chr5_32563242	0	32563242	G	C
5	chr5_32566575	0	32566575	T	G
5	chr5_32591976	0	32591976	C	A
5	chr5_32599029	0	32599029	G	C
5	chr5_32600804	0	32600804	C	A
5	chr5_32609012	0	32609012	C	G
5	chr5_32635853	0	32635853	A	T
5	chr5_32650180	0	32650180	C	G
5	chr5_32650901	0	32650901	A	T
5	chr5_32653490	0	32653490	G	T
5	chr5_32693326	0	32693326	T	G
5	chr5_32693519	0	32693519	G	C
5	chr5_32697331	0	32697331	C	A
5	chr5_32698740	0	32698740	A	T
5	chr5_32699040	0	32699040	G	T
5	chr5_32709756	0	32709756	G	T
5	chr5_32713166	0	32713166	C	G
5	chr5_32720679	0	32720679	A	C
5	chr5_32756377	0	32756377	G	C
5	chr5_32762533	0	32762533	T	G
5	chr5_32763539	0	32763539	C	A
5	chr5_32784064	0	32784064	T	G
5	chr5_32794173	0	32794173	G	C
5	chr5_32802388	0	32802388	A	C
5	chr5_32806242	0	32806242	C	G
5	chr5_32807219	0	32807219	T	A
5	chr5_32809392	0	32809392	T	G
5	chr5_32809545	0	32809545	C	G
5	chr5_32814444	0	32814444	A	T
5	chr5_32815079	0	32815079	C	G
5	chr5_32847736	0	32847736	C	A
5	chr5_32926831	0	32926831	A	T
5	chr5_32930612	0	32930612	C	A
5	chr5_32982665	0	32982665	C	A
5	chr5_33002051	0	33002051	C	G
5	chr5_33034291	0	33034291	C	G
5	chr5_33043520	0	33043520	C	G
5	chr5_33043742	0	33043742	T	G
5	chr5_33050588	0	33050588	G	T
5	chr5_33051928	0	33051928	C	G
5	chr5_33061722	0	33061722	C	A
5	chr5_33078623	0	33078623	T	G
5	chr5_33101116	0	33101116	G	T
5	chr5_33114489	0	33114489	T	G
5	chr5_33129558	0	33129558	A	T
5	chr5_33152251	0	33152251	A	T
5	chr5_33187294	0	33187294	T	G
5	chr5_33193441	0	33193441	G	T
5	chr5_33203998	0	33203998	C	A
5	chr5_33204140	0	33204140	T	G
5	chr5_33204286	0	33204286	A	C
5	chr5_33230217	0	33230217	C	G
5	chr5_33281969	0	33281969	G	T
5	chr5_33298904	0	33298904	A	T
5	chr5_33366146	0	33366146	G	T
5	chr5_33368085	0	33368085	T	A
5	chr5_33368355	0	33368355	C	G
5	chr5_33401675	0	33401675	G	C
5	chr5_33405358	0	33405358	C	G
5	chr5_33413926	0	33413926	C	G
5	chr5_33418766	0	33418766	C	G
5	chr5_33424787	0	33424787	A	C
5	chr5_33464039	0	33464039	A	C
5	chr5_33508804	0	33508804	A	T
5	chr5_33513532	0	33513532	T	G
5	chr5_33526530	0	33526530	G	C
5	chr5_33527045	0	33527045	G	T
5	chr5_33550558	0	33550558	A	C
5	chr5_33552663	0	33552663	G	T
5	chr5_33568862	0	33568862	G	T
5	chr5_33573021	0	33573021	C	A
5	chr5_33576271	0	33576271	T	A
5	chr5_33602441	0	33602441	G	T
5	chr5_33623983	0	33623983	G	T
5	chr5_33625760	0	33625760	C	A
5	chr5_33630074	0	33630074	T	G
5	chr5_33635751	0	33635751	T	G
5	chr5_33643178	0	33643178	C	G
5	chr5_33684448	0	33684448	A	C
5	chr5_33713750	0	33713750	G	T
5	chr5_33726515	0	33726515	C	A
5	chr5_33748707	0	33748707	T	G
5	chr5_33767596	0	33767596	G	C
5	chr5_33773154	0	33773154	G	C
5	chr5_33776699	0	33776699	A	C
5	chr5_33802271	0	33802271	T	A
5	chr5_33803228	0	33803228	G	C
5	chr5_33803245	0	33803245	G	C
5	chr5_33805670	0	33805670	G	T
5	chr5_33823780	0	33823780	C	G
5	chr5_33839042	0	33839042	C	A
5	chr5_33842767	0	33842767	T	A
5	chr5_33867176	0	33867176	A	C
5	chr5_33869404	0	33869404	A	C
5	chr5_33869855	0	33869855	A	C
5	chr5_33873466	0	33873466	C	A
5	chr5_33890354	0	33890354	G	C
5	chr5_33898989	0	33898989	G	T
5	chr5_33906939	0	33906939	C	G
5	chr5_33911126	0	33911126	C	A
5	chr5_33914290	0	33914290	G	T
5	chr5_33920554	0	33920554	G	T
5	chr5_33956412	0	33956412	G	T
5	chr5_33969574	0	33969574	T	A
5	chr5_33971497	0	33971497	C	G
5	chr5_33983154	0	33983154	A	C
5	chr5_33983259	0	33983259	C	G
5	chr5_34084213	0	34084213	T	A
5	chr5_34087076	0	34087076	G	T
5	chr5_34103882	0	34103882	G	T
5	chr5_34138942	0	34138942	A	T
5	chr5_34191614	0	34191614	A	T
5	chr5_34226604	0	34226604	G	T
5	chr5_34264008	0	34264008	C	A
5	chr5_34270581	0	34270581	T	G
5	chr5_34273491	0	34273491	G	T
5	chr5_34287217	0	34287217	G	T
5	chr5_34288191	0	34288191	T	G
5	chr5_34348223	0	34348223	C	G
5	chr5_34358303	0	34358303	T	G
5	chr5_34377175	0	34377175	G	C
5	chr5_34379928	0	34379928	C	G
5	chr5_34380237	0	34380237	C	G
5	chr5_34455993	0	34455993	T	A
5	chr5_34461228	0	34461228	A	T
5	chr5_34490900	0	34490900	C	G
5	chr5_34498719	0	34498719	A	C
5	chr5_34501079	0	34501079	T	G
5	chr5_34565155	0	34565155	A	C
5	chr5_34576093	0	34576093	G	C
5	chr5_34576943	0	34576943	C	G
5	chr5_34591563	0	34591563	A	C
5	chr5_34673789	0	34673789	G	C
5	chr5_34693769	0	34693769	C	A
5	chr5_34704998	0	34704998	G	C
5	chr5_34708821	0	34708821	T	G
5	chr5_34733594	0	34733594	G	C
5	chr5_34742950	0	34742950	T	G
5	chr5_34784422	0	34784422	C	A
5	chr5_34816499	0	34816499	T	G
5	chr5_34825369	0	34825369	G	C
5	chr5_34856443	0	34856443	C	A
5	chr5_34863076	0	34863076	A	C
5	chr5_34874837	0	34874837	C	G
5	chr5_34875115	0	34875115	G	C
5	chr5_34876613	0	34876613	T	G
5	chr5_34880367	0	34880367	T	G
5	chr5_34880520	0	34880520	T	G
5	chr5_34910690	0	34910690	T	G
5	chr5_34916889	0	34916889	T	A
5	chr5_34917029	0	34917029	G	C
5	chr5_34923831	0	34923831	G	C
5	chr5_34924790	0	34924790	T	A
5	chr5_34964633	0	34964633	A	C
5	chr5_34965479	0	34965479	A	C
5	chr5_34980952	0	34980952	G	C
5	chr5_35009531	0	35009531	C	G
5	chr5_35010590	0	35010590	C	G
5	chr5_35015583	0	35015583	T	G
5	chr5_35050245	0	35050245	C	G
5	chr5_35053112	0	35053112	A	C
5	chr5_35061208	0	35061208	G	T
5	chr5_35065150	0	35065150	T	A
5	chr5_35498481	0	35498481	A	T
5	chr5_35518134	0	35518134	C	A
5	chr5_35691196	0	35691196	C	G
5	chr5_35694450	0	35694450	G	C
5	chr5_35706807	0	35706807	C	A
5	chr5_35743269	0	35743269	C	A
5	chr5_35762887	0	35762887	T	A
5	chr5_35765113	0	35765113	G	T
5	chr5_35788482	0	35788482	G	C
5	chr5_35792216	0	35792216	G	T
5	chr5_35806778	0	35806778	A	T
5	chr5_35820063	0	35820063	G	C
5	chr5_35854891	0	35854891	T	A
5	chr5_35870879	0	35870879	T	G
5	chr5_35875651	0	35875651	G	C
5	chr5_35925117	0	35925117	G	T
5	chr5_35935694	0	35935694	T	A
5	chr5_35936062	0	35936062	A	C
5	chr5_35949595	0	35949595	T	A
5	chr5_35959969	0	35959969	T	A
5	chr5_35973164	0	35973164	A	C
5	chr5_35973513	0	35973513	C	G
5	chr5_35979646	0	35979646	A	T
5	chr5_36003625	0	36003625	A	C
5	chr5_36015600	0	36015600	G	C
5	chr5_36025312	0	36025312	C	G
5	chr5_36030305	0	36030305	C	A
5	chr5_36037904	0	36037904	T	A
5	chr5_36039505	0	36039505	G	C
5	chr5_36188412	0	36188412	T	A
5	chr5_36227022	0	36227022	T	G
5	chr5_36228272	0	36228272	A	T
5	chr5_36229294	0	36229294	G	T
5	chr5_36271679	0	36271679	A	T
5	chr5_36274050	0	36274050	G	C
5	chr5_36321144	0	36321144	T	G
5	chr5_36357125	0	36357125	A	C
5	chr5_36358864	0	36358864	T	G
5	chr5_36480927	0	36480927	T	G
5	chr5_36507274	0	36507274	T	A
5	chr5_36511475	0	36511475	C	G
5	chr5_36531599	0	36531599	G	C
5	chr5_36536171	0	36536171	G	T
5	chr5_36549298	0	36549298	C	A
5	chr5_36579986	0	36579986	G	T
5	chr5_36581605	0	36581605	G	T
5	chr5_36590770	0	36590770	G	C
5	chr5_36612632	0	36612632	C	A
5	chr5_36789212	0	36789212	T	A
5	chr5_36816013	0	36816013	G	T
5	chr5_36821404	0	36821404	T	A
5	chr5_36852309	0	36852309	G	T
5	chr5_36925954	0	36925954	T	G
5	chr5_36936179	0	36936179	G	C
5	chr5_36948440	0	36948440	A	C
5	chr5_36963113	0	36963113	A	C
5	chr5_36964496	0	36964496	G	C
5	chr5_36967997	0	36967997	T	G
5	chr5_36975018	0	36975018	C	A
5	chr5_36982499	0	36982499	T	G
5	chr5_37000495	0	37000495	C	A
5	chr5_37002345	0	37002345	A	C
5	chr5_37047932	0	37047932	A	C
5	chr5_37050106	0	37050106	G	C
5	chr5_37068480	0	37068480	A	C
5	chr5_37070507	0	37070507	T	A
5	chr5_37072291	0	37072291	C	A
5	chr5_37079393	0	37079393	C	A
5	chr5_37082836	0	37082836	A	C
5	chr5_37108126	0	37108126	A	T
5	chr5_37118172	0	37118172	G	T
5	chr5_37137337	0	37137337	A	T
5	chr5_37141067	0	37141067	T	G
5	chr5_37154929	0	37154929	C	G
5	chr5_37176679	0	37176679	C	A
5	chr5_37192551	0	37192551	C	A
5	chr5_37241046	0	37241046	C	G
5	chr5_37320729	0	37320729	C	A
5	chr5_37340111	0	37340111	A	C
5	chr5_37362181	0	37362181	C	G
5	chr5_37371899	0	37371899	G	T
5	chr5_37377154	0	37377154	G	T
5	chr5_37381909	0	37381909	G	C
5	chr5_37390275	0	37390275	T	G
5	chr5_37418789	0	37418789	G	T
5	chr5_37436345	0	37436345	C	G
5	chr5_37438791	0	37438791	C	A
5	chr5_37451656	0	37451656	C	A
5	chr5_37461434	0	37461434	T	G
5	chr5_37472421	0	37472421	G	T
5	chr5_37478530	0	37478530	T	G
5	chr5_37479533	0	37479533	T	G
5	chr5_37482871	0	37482871	G	C
5	chr5_37484734	0	37484734	C	G
5	chr5_37493066	0	37493066	T	G
5	chr5_37529931	0	37529931	G	T
5	chr5_37545362	0	37545362	G	T
5	chr5_37561180	0	37561180	A	T
5	chr5_37574867	0	37574867	A	C
5	chr5_37578143	0	37578143	T	G
5	chr5_37592644	0	37592644	C	A
5	chr5_37613277	0	37613277	C	G
5	chr5_37618527	0	37618527	T	A
5	chr5_37622931	0	37622931	A	T
5	chr5_37626214	0	37626214	G	C
5	chr5_37634512	0	37634512	T	G
5	chr5_37644252	0	37644252	C	A
5	chr5_37657706	0	37657706	A	C
5	chr5_37657851	0	37657851	G	T
5	chr5_37664377	0	37664377	C	G
5	chr5_37664845	0	37664845	T	G
5	chr5_37678238	0	37678238	C	A
5	chr5_37683052	0	37683052	G	C
5	chr5_37703728	0	37703728	T	G
5	chr5_37704176	0	37704176	G	T
5	chr5_37720437	0	37720437	A	T
5	chr5_37730869	0	37730869	C	G
5	chr5_37733393	0	37733393	A	C
5	chr5_37755054	0	37755054	C	A
5	chr5_37775651	0	37775651	G	C
5	chr5_37787697	0	37787697	T	G
5	chr5_37809489	0	37809489	C	A
5	chr5_37812715	0	37812715	T	A
5	chr5_37818487	0	37818487	C	A
5	chr5_37825685	0	37825685	A	C
5	chr5_37832940	0	37832940	A	T
5	chr5_37842331	0	37842331	C	G
5	chr5_37850524	0	37850524	A	C
5	chr5_37866686	0	37866686	C	G
5	chr5_37874394	0	37874394	A	C
5	chr5_37876161	0	37876161	G	T
5	chr5_37889646	0	37889646	G	C
5	chr5_37953890	0	37953890	C	A
5	chr5_37958279	0	37958279	C	A
5	chr5_37981105	0	37981105	C	A
5	chr5_38002796	0	38002796	A	C
5	chr5_38031959	0	38031959	C	G
5	chr5_38034473	0	38034473	G	C
5	chr5_38055593	0	38055593	G	C
5	chr5_38075012	0	38075012	C	A
5	chr5_38091897	0	38091897	C	A
5	chr5_38092850	0	38092850	C	G
5	chr5_38102805	0	38102805	A	T
5	chr5_38115356	0	38115356	A	T
5	chr5_38124672	0	38124672	A	C
5	chr5_38133499	0	38133499	G	T
5	chr5_38180234	0	38180234	A	C
5	chr5_38182463	0	38182463	G	C
5	chr5_38191210	0	38191210	A	C
5	chr5_38203648	0	38203648	C	G
5	chr5_38223589	0	38223589	G	C
5	chr5_38224393	0	38224393	C	G
5	chr5_38228780	0	38228780	G	T
5	chr5_38249823	0	38249823	C	G
5	chr5_38288663	0	38288663	T	G
5	chr5_38297598	0	38297598	G	C
5	chr5_38302802	0	38302802	T	G
5	chr5_38315863	0	38315863	G	C
5	chr5_38316233	0	38316233	G	C
5	chr5_38325667	0	38325667	A	C
5	chr5_38352687	0	38352687	T	G
5	chr5_38359760	0	38359760	T	A
5	chr5_38390888	0	38390888	C	G
5	chr5_38408753	0	38408753	T	A
5	chr5_38417673	0	38417673	G	C
5	chr5_38435952	0	38435952	C	A
5	chr5_38487598	0	38487598	T	G
5	chr5_38513094	0	38513094	C	G
5	chr5_38523101	0	38523101	G	T
5	chr5_38553395	0	38553395	C	A
5	chr5_38560029	0	38560029	G	C
5	chr5_38560208	0	38560208	T	G
5	chr5_38582913	0	38582913	T	G
5	chr5_38586482	0	38586482	A	C
5	chr5_38587172	0	38587172	A	C
5	chr5_38626174	0	38626174	C	G
5	chr5_38632577	0	38632577	T	G
5	chr5_38643192	0	38643192	A	C
5	chr5_38650718	0	38650718	C	A
5	chr5_38658309	0	38658309	C	G
5	chr5_38676003	0	38676003	C	A
5	chr5_38682828	0	38682828	T	G
5	chr5_38702878	0	38702878	C	G
5	chr5_38717021	0	38717021	C	G
5	chr5_38745098	0	38745098	A	T
5	chr5_38754453	0	38754453	A	T
5	chr5_38756589	0	38756589	A	C
5	chr5_38780480	0	38780480	G	C
5	chr5_38791954	0	38791954	G	C
5	chr5_38807010	0	38807010	C	G
5	chr5_38807576	0	38807576	G	C
5	chr5_38825187	0	38825187	G	C
5	chr5_38859914	0	38859914	G	C
5	chr5_38864159	0	38864159	C	G
5	chr5_38867996	0	38867996	T	A
5	chr5_38870403	0	38870403	T	G
5	chr5_38877024	0	38877024	G	T
5	chr5_38888348	0	38888348	C	A
5	chr5_38892593	0	38892593	A	C
5	chr5_38978966	0	38978966	T	A
5	chr5_39017982	0	39017982	A	C
5	chr5_39022823	0	39022823	C	A
5	chr5_39034194	0	39034194	T	G
5	chr5_39067745	0	39067745	G	T
5	chr5_39086790	0	39086790	C	G
5	chr5_39097115	0	39097115	A	T
5	chr5_39101877	0	39101877	C	A
5	chr5_39116477	0	39116477	G	T
5	chr5_39121247	0	39121247	T	G
5	chr5_39132464	0	39132464	T	G
5	chr5_39133316	0	39133316	T	G
5	chr5_39174904	0	39174904	G	C
5	chr5_39177001	0	39177001	C	G
5	chr5_39224230	0	39224230	T	G
5	chr5_39227251	0	39227251	C	G
5	chr5_39261629	0	39261629	T	A
5	chr5_39282050	0	39282050	C	G
5	chr5_39289586	0	39289586	G	C
5	chr5_39317954	0	39317954	C	A
5	chr5_39323284	0	39323284	T	G
5	chr5_39361744	0	39361744	G	C
5	chr5_39363757	0	39363757	T	G
5	chr5_39371262	0	39371262	G	C
5	chr5_39381284	0	39381284	C	A
5	chr5_39392025	0	39392025	A	T
5	chr5_39394802	0	39394802	A	C
5	chr5_39410565	0	39410565	T	A
5	chr5_39411824	0	39411824	T	A
5	chr5_39417343	0	39417343	A	T
5	chr5_39431023	0	39431023	A	T
5	chr5_39461968	0	39461968	A	T
5	chr5_39496242	0	39496242	C	A
5	chr5_39522213	0	39522213	G	T
5	chr5_39538425	0	39538425	C	G
5	chr5_39544978	0	39544978	G	T
5	chr5_39562440	0	39562440	T	G
5	chr5_39564226	0	39564226	G	T
5	chr5_39580786	0	39580786	G	C
5	chr5_39622850	0	39622850	G	C
5	chr5_39698803	0	39698803	T	A
5	chr5_39714861	0	39714861	T	A
5	chr5_39732090	0	39732090	A	C
5	chr5_39734666	0	39734666	G	C
5	chr5_39736567	0	39736567	C	G
5	chr5_39745756	0	39745756	C	G
5	chr5_39749575	0	39749575	A	C
5	chr5_39749990	0	39749990	T	G
5	chr5_39751638	0	39751638	C	A
5	chr5_39761750	0	39761750	C	A
5	chr5_39771660	0	39771660	A	T
5	chr5_39784327	0	39784327	T	G
5	chr5_39804761	0	39804761	G	C
5	chr5_39836051	0	39836051	C	A
5	chr5_39849177	0	39849177	C	A
5	chr5_39865769	0	39865769	G	C
5	chr5_39892455	0	39892455	G	C
5	chr5_39912528	0	39912528	G	C
5	chr5_39926684	0	39926684	T	G
5	chr5_39938401	0	39938401	G	C
5	chr5_39957909	0	39957909	G	T
5	chr5_39959114	0	39959114	G	T
5	chr5_39982595	0	39982595	T	G
5	chr5_40025246	0	40025246	C	A
5	chr5_40039779	0	40039779	A	C
5	chr5_40083825	0	40083825	T	A
5	chr5_40093958	0	40093958	G	C
5	chr5_40145797	0	40145797	C	G
5	chr5_40148376	0	40148376	G	T
5	chr5_40163092	0	40163092	T	G
5	chr5_40203323	0	40203323	C	G
5	chr5_40238647	0	40238647	G	C
5	chr5_40266994	0	40266994	C	A
5	chr5_40294547	0	40294547	C	G
5	chr5_40307062	0	40307062	G	C
5	chr5_40333354	0	40333354	A	C
5	chr5_40352261	0	40352261	G	T
5	chr5_40361219	0	40361219	A	C
5	chr5_40364207	0	40364207	A	C
5	chr5_40386154	0	40386154	T	G
5	chr5_40393462	0	40393462	A	T
5	chr5_40417615	0	40417615	T	G
5	chr5_40419746	0	40419746	A	T
5	chr5_40452437	0	40452437	C	A
5	chr5_40475983	0	40475983	A	T
5	chr5_40488471	0	40488471	A	T
5	chr5_40492118	0	40492118	T	A
5	chr5_40508708	0	40508708	T	A
5	chr5_40538359	0	40538359	C	G
5	chr5_40557690	0	40557690	C	A
5	chr5_40559360	0	40559360	C	G
5	chr5_40581201	0	40581201	C	A
5	chr5_40589456	0	40589456	C	G
5	chr5_40634048	0	40634048	C	G
5	chr5_40671042	0	40671042	C	G
5	chr5_40740061	0	40740061	T	A
5	chr5_40775624	0	40775624	G	T
5	chr5_40932981	0	40932981	C	G
5	chr5_40953812	0	40953812	A	T
5	chr5_40980849	0	40980849	G	C
5	chr5_41000482	0	41000482	G	C
5	chr5_41005777	0	41005777	A	C
5	chr5_41057113	0	41057113	G	T
5	chr5_41127204	0	41127204	G	C
5	chr5_41127761	0	41127761	A	C
5	chr5_41171829	0	41171829	G	T
5	chr5_41174620	0	41174620	T	A
5	chr5_41240019	0	41240019	C	G
5	chr5_41248866	0	41248866	T	G
5	chr5_41262110	0	41262110	A	T
5	chr5_41304924	0	41304924	C	A
5	chr5_41321806	0	41321806	G	T
5	chr5_41329853	0	41329853	C	G
5	chr5_41330584	0	41330584	T	G
5	chr5_41363857	0	41363857	A	T
5	chr5_41368141	0	41368141	G	T
5	chr5_41388070	0	41388070	C	G
5	chr5_41417604	0	41417604	G	T
5	chr5_41417677	0	41417677	A	T
5	chr5_41417716	0	41417716	G	C
5	chr5_41423379	0	41423379	T	A
5	chr5_41432219	0	41432219	G	C
5	chr5_41442345	0	41442345	C	G
5	chr5_41449766	0	41449766	T	A
5	chr5_41458209	0	41458209	T	G
5	chr5_41459041	0	41459041	C	G
5	chr5_41488787	0	41488787	G	C
5	chr5_41506673	0	41506673	T	G
5	chr5_41521192	0	41521192	C	G
5	chr5_41523553	0	41523553	C	G
5	chr5_41524757	0	41524757	G	C
5	chr5_41528620	0	41528620	C	G
5	chr5_41538030	0	41538030	A	T
5	chr5_41594623	0	41594623	G	C
5	chr5_41606931	0	41606931	C	G
5	chr5_41618609	0	41618609	A	C
5	chr5_41651807	0	41651807	G	C
5	chr5_41657282	0	41657282	C	G
5	chr5_41659766	0	41659766	G	T
5	chr5_41686058	0	41686058	G	C
5	chr5_41692291	0	41692291	C	G
5	chr5_41692985	0	41692985	G	C
5	chr5_41706213	0	41706213	A	C
5	chr5_41713094	0	41713094	G	C
5	chr5_41714654	0	41714654	G	C
5	chr5_41716055	0	41716055	T	G
5	chr5_41724962	0	41724962	C	G
5	chr5_41738559	0	41738559	A	C
5	chr5_41754057	0	41754057	T	G
5	chr5_41771464	0	41771464	C	G
5	chr5_41786393	0	41786393	A	C
5	chr5_41794439	0	41794439	G	T
5	chr5_41827390	0	41827390	T	G
5	chr5_41842234	0	41842234	T	G
5	chr5_41856435	0	41856435	C	G
5	chr5_41858545	0	41858545	C	G
5	chr5_41873745	0	41873745	G	T
5	chr5_41885956	0	41885956	G	T
5	chr5_41901183	0	41901183	G	T
5	chr5_41906128	0	41906128	T	G
5	chr5_41973816	0	41973816	T	G
5	chr5_41984606	0	41984606	G	T
5	chr5_42008075	0	42008075	T	G
5	chr5_42010528	0	42010528	C	A
5	chr5_42019636	0	42019636	C	G
5	chr5_42026730	0	42026730	A	T
5	chr5_42052002	0	42052002	G	C
5	chr5_42060554	0	42060554	A	T
5	chr5_42070898	0	42070898	A	C
5	chr5_42071262	0	42071262	C	A
5	chr5_42089851	0	42089851	G	C
5	chr5_42139503	0	42139503	C	G
5	chr5_42149897	0	42149897	C	G
5	chr5_42191301	0	42191301	G	C
5	chr5_42192721	0	42192721	C	G
5	chr5_42196110	0	42196110	A	C
5	chr5_42207567	0	42207567	T	G
5	chr5_42266794	0	42266794	G	T
5	chr5_42293077	0	42293077	T	G
5	chr5_42335930	0	42335930	T	G
5	chr5_42336957	0	42336957	A	T
5	chr5_42392578	0	42392578	A	C
5	chr5_42429664	0	42429664	G	C
5	chr5_42497954	0	42497954	G	T
5	chr5_42532824	0	42532824	G	C
5	chr5_42628602	0	42628602	A	C
5	chr5_42637964	0	42637964	G	T
5	chr5_42680222	0	42680222	C	G
5	chr5_42686268	0	42686268	T	A
5	chr5_42703368	0	42703368	G	T
5	chr5_42717848	0	42717848	C	G
5	chr5_42740899	0	42740899	G	T
5	chr5_42741356	0	42741356	G	C
5	chr5_42746920	0	42746920	A	C
5	chr5_42772402	0	42772402	T	G
5	chr5_42779213	0	42779213	G	C
5	chr5_42784536	0	42784536	G	C
5	chr5_42822333	0	42822333	G	C
5	chr5_42824948	0	42824948	G	T
5	chr5_42831669	0	42831669	C	G
5	chr5_42856770	0	42856770	A	C
5	chr5_42881411	0	42881411	G	T
5	chr5_42888002	0	42888002	T	G
5	chr5_42901556	0	42901556	T	G
5	chr5_42937356	0	42937356	G	C
5	chr5_42939671	0	42939671	T	G
5	chr5_42949830	0	42949830	T	G
5	chr5_42951107	0	42951107	C	G
5	chr5_42955505	0	42955505	A	T
5	chr5_42957188	0	42957188	C	G
5	chr5_42963161	0	42963161	C	G
5	chr5_42968091	0	42968091	G	C
5	chr5_43007549	0	43007549	C	G
5	chr5_43016470	0	43016470	T	A
5	chr5_43033368	0	43033368	G	C
5	chr5_43045949	0	43045949	T	G
5	chr5_43050472	0	43050472	T	G
5	chr5_43051302	0	43051302	G	C
5	chr5_43070211	0	43070211	G	C
5	chr5_43081660	0	43081660	G	T
5	chr5_43100058	0	43100058	A	C
5	chr5_43107715	0	43107715	A	C
5	chr5_43108002	0	43108002	G	T
5	chr5_43117021	0	43117021	T	G
5	chr5_43121901	0	43121901	C	A
5	chr5_43144742	0	43144742	C	A
5	chr5_43152761	0	43152761	C	G
5	chr5_43172788	0	43172788	T	G
5	chr5_43185721	0	43185721	C	G
5	chr5_43217992	0	43217992	T	G
5	chr5_43226645	0	43226645	A	C
5	chr5_43227484	0	43227484	G	C
5	chr5_43231016	0	43231016	A	C
5	chr5_43253580	0	43253580	A	C
5	chr5_43255150	0	43255150	A	T
5	chr5_43259994	0	43259994	C	A
5	chr5_43272624	0	43272624	G	T
5	chr5_43277401	0	43277401	G	C
5	chr5_43285773	0	43285773	G	T
5	chr5_43302052	0	43302052	C	G
5	chr5_43303118	0	43303118	G	T
5	chr5_43325133	0	43325133	T	A
5	chr5_43334089	0	43334089	C	A
5	chr5_43340971	0	43340971	G	T
5	chr5_43344609	0	43344609	C	G
5	chr5_43351535	0	43351535	G	T
5	chr5_43363053	0	43363053	G	C
5	chr5_43368916	0	43368916	G	C
5	chr5_43391510	0	43391510	C	A
5	chr5_43419715	0	43419715	A	T
5	chr5_43420630	0	43420630	G	C
5	chr5_43423734	0	43423734	T	G
5	chr5_43438362	0	43438362	G	C
5	chr5_43449149	0	43449149	A	C
5	chr5_43486596	0	43486596	T	A
5	chr5_43501763	0	43501763	A	C
5	chr5_43502727	0	43502727	G	C
5	chr5_43508110	0	43508110	G	C
5	chr5_43542775	0	43542775	T	G
5	chr5_43581380	0	43581380	G	C
5	chr5_43614999	0	43614999	C	G
5	chr5_43622828	0	43622828	G	C
5	chr5_43640092	0	43640092	C	G
5	chr5_43677158	0	43677158	T	G
5	chr5_43724858	0	43724858	A	C
5	chr5_43742505	0	43742505	G	C
5	chr5_43775266	0	43775266	T	A
5	chr5_43782795	0	43782795	C	A
5	chr5_43804105	0	43804105	C	G
5	chr5_43813885	0	43813885	C	G
5	chr5_43822091	0	43822091	G	T
5	chr5_43828563	0	43828563	C	A
5	chr5_43861926	0	43861926	A	C
5	chr5_43930167	0	43930167	G	C
5	chr5_43963968	0	43963968	C	G
5	chr5_43997833	0	43997833	T	A
5	chr5_44007786	0	44007786	C	A
5	chr5_44011349	0	44011349	A	C
5	chr5_44018234	0	44018234	C	A
5	chr5_44031818	0	44031818	G	T
5	chr5_44066467	0	44066467	C	G
5	chr5_44112558	0	44112558	A	C
5	chr5_44115829	0	44115829	C	G
5	chr5_44126044	0	44126044	G	T
5	chr5_44132934	0	44132934	G	T
5	chr5_44135454	0	44135454	G	C
5	chr5_44156364	0	44156364	G	C
5	chr5_44161784	0	44161784	C	G
5	chr5_44176476	0	44176476	T	G
5	chr5_44284523	0	44284523	T	G
5	chr5_44312508	0	44312508	T	A
5	chr5_44328549	0	44328549	C	G
5	chr5_44330457	0	44330457	T	A
5	chr5_44330508	0	44330508	C	G
5	chr5_44344261	0	44344261	A	T
5	chr5_44346789	0	44346789	G	T
5	chr5_44346791	0	44346791	C	A
5	chr5_44359987	0	44359987	C	G
5	chr5_44360090	0	44360090	C	A
5	chr5_44362443	0	44362443	A	C
5	chr5_44368288	0	44368288	C	A
5	chr5_44398188	0	44398188	A	T
5	chr5_44401914	0	44401914	G	C
5	chr5_44411414	0	44411414	T	G
5	chr5_44411555	0	44411555	A	C
5	chr5_44412731	0	44412731	C	A
5	chr5_44414663	0	44414663	G	C
5	chr5_44418393	0	44418393	G	T
5	chr5_44424792	0	44424792	A	T
5	chr5_44459001	0	44459001	T	G
5	chr5_44481069	0	44481069	T	G
5	chr5_44503135	0	44503135	G	T
5	chr5_44505037	0	44505037	C	G
5	chr5_44514908	0	44514908	A	C
5	chr5_44527069	0	44527069	T	A
5	chr5_44528362	0	44528362	A	T
5	chr5_44542823	0	44542823	T	G
5	chr5_44587438	0	44587438	A	T
5	chr5_44588225	0	44588225	C	G
5	chr5_44590464	0	44590464	C	A
5	chr5_44592084	0	44592084	G	T
5	chr5_44592283	0	44592283	A	C
5	chr5_44611055	0	44611055	A	T
5	chr5_44620049	0	44620049	C	G
5	chr5_44634764	0	44634764	A	C
5	chr5_44644308	0	44644308	T	G
5	chr5_44645304	0	44645304	T	G
5	chr5_44651544	0	44651544	A	C
5	chr5_44679216	0	44679216	G	T
5	chr5_44687249	0	44687249	C	G
5	chr5_44712171	0	44712171	C	G
5	chr5_44716370	0	44716370	C	G
5	chr5_44723384	0	44723384	G	C
5	chr5_44758164	0	44758164	A	T
5	chr5_44759599	0	44759599	A	C
5	chr5_44762414	0	44762414	G	C
5	chr5_44771672	0	44771672	C	G
5	chr5_44776532	0	44776532	C	A
5	chr5_44814857	0	44814857	T	G
5	chr5_44816870	0	44816870	C	G
5	chr5_44817947	0	44817947	C	G
5	chr5_44819828	0	44819828	A	C
5	chr5_44826434	0	44826434	T	G
5	chr5_44838049	0	44838049	T	G
5	chr5_44841443	0	44841443	T	A
5	chr5_44850996	0	44850996	G	C
5	chr5_44890533	0	44890533	T	A
5	chr5_44897233	0	44897233	G	T
5	chr5_44956623	0	44956623	G	C
5	chr5_44965664	0	44965664	T	G
5	chr5_44985102	0	44985102	C	A
5	chr5_44995729	0	44995729	A	T
5	chr5_45002419	0	45002419	T	G
5	chr5_45017806	0	45017806	C	G
5	chr5_45022997	0	45022997	T	G
5	chr5_45039131	0	45039131	T	G
5	chr5_45044065	0	45044065	A	C
5	chr5_45050107	0	45050107	C	A
5	chr5_45053096	0	45053096	G	C
5	chr5_45053380	0	45053380	C	A
5	chr5_45065877	0	45065877	G	T
5	chr5_45080415	0	45080415	C	A
5	chr5_45104786	0	45104786	A	C
5	chr5_45122766	0	45122766	A	C
5	chr5_45136875	0	45136875	C	G
5	chr5_45159467	0	45159467	G	T
5	chr5_45174134	0	45174134	G	C
5	chr5_45197162	0	45197162	T	A
5	chr5_45207073	0	45207073	C	A
5	chr5_45221101	0	45221101	T	G
5	chr5_45223691	0	45223691	C	G
5	chr5_45299652	0	45299652	C	A
5	chr5_45355674	0	45355674	G	T
5	chr5_45372250	0	45372250	C	G
5	chr5_45397635	0	45397635	A	C
5	chr5_45419383	0	45419383	C	A
5	chr5_45439307	0	45439307	G	T
5	chr5_45475407	0	45475407	G	C
5	chr5_45481789	0	45481789	G	C
5	chr5_45482771	0	45482771	C	G
5	chr5_45488022	0	45488022	A	T
5	chr5_45515347	0	45515347	A	T
5	chr5_45524078	0	45524078	C	A
5	chr5_45546495	0	45546495	T	G
5	chr5_45554575	0	45554575	T	A
5	chr5_45583435	0	45583435	G	T
5	chr5_45585100	0	45585100	C	G
5	chr5_45608946	0	45608946	C	G
5	chr5_45623543	0	45623543	T	G
5	chr5_45635749	0	45635749	G	T
5	chr5_45733546	0	45733546	A	C
5	chr5_45739920	0	45739920	A	C
5	chr5_45764294	0	45764294	G	T
5	chr5_45828186	0	45828186	T	G
5	chr5_45893859	0	45893859	T	G
5	chr5_45947643	0	45947643	A	C
5	chr5_45953870	0	45953870	C	G
5	chr5_45971591	0	45971591	T	G
5	chr5_45982189	0	45982189	C	A
5	chr5_46034701	0	46034701	C	A
5	chr5_46052529	0	46052529	A	C
5	chr5_46056077	0	46056077	T	G
5	chr5_46077242	0	46077242	C	G
5	chr5_46077427	0	46077427	G	C
5	chr5_46140589	0	46140589	G	C
5	chr5_46177466	0	46177466	G	T
5	chr5_46187464	0	46187464	G	C
5	chr5_46196930	0	46196930	G	C
5	chr5_46225095	0	46225095	A	C
5	chr5_46266816	0	46266816	C	A
5	chr5_46278168	0	46278168	C	A
5	chr5_46284556	0	46284556	G	T
5	chr5_46287469	0	46287469	T	A
5	chr5_46315399	0	46315399	C	G
5	chr5_46316477	0	46316477	G	T
5	chr5_46327242	0	46327242	T	A
5	chr5_46360159	0	46360159	T	G
5	chr5_46361357	0	46361357	C	G
5	chr5_46367299	0	46367299	T	G
5	chr5_46490772	0	46490772	A	T
5	chr5_46567926	0	46567926	C	A
5	chr5_46580353	0	46580353	C	G
5	chr5_46586252	0	46586252	C	A
5	chr5_46586515	0	46586515	A	C
5	chr5_46591141	0	46591141	A	T
5	chr5_46591227	0	46591227	C	G
5	chr5_46596487	0	46596487	T	A
5	chr5_46613394	0	46613394	T	G
5	chr5_46618842	0	46618842	A	C
5	chr5_46627662	0	46627662	A	T
5	chr5_46640138	0	46640138	G	T
5	chr5_46748206	0	46748206	A	C
5	chr5_46836926	0	46836926	A	T
5	chr5_46848117	0	46848117	G	C
5	chr5_46859435	0	46859435	C	G
5	chr5_46863667	0	46863667	T	A
5	chr5_46883755	0	46883755	C	A
5	chr5_46915225	0	46915225	G	C
5	chr5_46939143	0	46939143	G	C
5	chr5_46981382	0	46981382	T	G
5	chr5_47041547	0	47041547	G	T
5	chr5_47052292	0	47052292	G	C
5	chr5_47082641	0	47082641	T	G
5	chr5_47220802	0	47220802	G	C
5	chr5_47230416	0	47230416	A	C
5	chr5_47264603	0	47264603	T	G
5	chr5_47264958	0	47264958	C	A
5	chr5_47361691	0	47361691	T	A
5	chr5_47387234	0	47387234	C	G
5	chr5_47414015	0	47414015	T	A
5	chr5_47905945	0	47905945	C	G
5	chr5_47914536	0	47914536	T	G
5	chr5_47955479	0	47955479	C	G
5	chr5_48001508	0	48001508	A	T
5	chr5_48061887	0	48061887	C	A
5	chr5_48071005	0	48071005	T	A
5	chr5_48077479	0	48077479	A	C
5	chr5_48087971	0	48087971	C	A
5	chr5_48093500	0	48093500	G	C
5	chr5_48110392	0	48110392	C	A
5	chr5_48164088	0	48164088	T	A
5	chr5_48169210	0	48169210	T	G
5	chr5_48173746	0	48173746	A	T
5	chr5_48205020	0	48205020	G	T
5	chr5_48207506	0	48207506	C	G
5	chr5_48235595	0	48235595	G	C
5	chr5_48286174	0	48286174	T	G
5	chr5_48290948	0	48290948	G	T
5	chr5_48293591	0	48293591	G	C
5	chr5_48334984	0	48334984	C	A
5	chr5_48357734	0	48357734	T	A
5	chr5_48362025	0	48362025	T	A
5	chr5_48364967	0	48364967	C	A
5	chr5_48370972	0	48370972	A	C
5	chr5_48376062	0	48376062	T	G
5	chr5_48377293	0	48377293	C	A
5	chr5_48396204	0	48396204	G	C
5	chr5_48458468	0	48458468	C	A
5	chr5_48477997	0	48477997	G	C
5	chr5_48525003	0	48525003	C	G
5	chr5_48527083	0	48527083	A	T
5	chr5_48554916	0	48554916	T	A
5	chr5_48565102	0	48565102	C	A
5	chr5_48566527	0	48566527	C	A
5	chr5_48580118	0	48580118	T	G
5	chr5_48716294	0	48716294	T	G
5	chr5_48755989	0	48755989	G	T
5	chr5_48775175	0	48775175	A	T
5	chr5_48775312	0	48775312	G	C
5	chr5_48823563	0	48823563	G	T
5	chr5_48838888	0	48838888	C	G
5	chr5_48844373	0	48844373	G	T
5	chr5_48898973	0	48898973	C	A
5	chr5_48912323	0	48912323	C	A
5	chr5_49245330	0	49245330	A	C
5	chr5_49255467	0	49255467	T	A
5	chr5_49256378	0	49256378	G	T
5	chr5_49258867	0	49258867	A	T
5	chr5_49269535	0	49269535	T	A
5	chr5_49312931	0	49312931	C	A
5	chr5_49340192	0	49340192	C	A
5	chr5_49367681	0	49367681	A	C
5	chr5_49377632	0	49377632	C	G
5	chr5_49424106	0	49424106	T	A
5	chr5_49449604	0	49449604	T	A
5	chr5_49460183	0	49460183	C	G
5	chr5_49501334	0	49501334	A	C
5	chr5_49536955	0	49536955	T	A
5	chr5_49545029	0	49545029	A	C
5	chr5_49581969	0	49581969	T	G
5	chr5_49597115	0	49597115	G	C
5	chr5_49621512	0	49621512	C	A
5	chr5_49694001	0	49694001	C	G
5	chr5_49739635	0	49739635	G	C
5	chr5_49773283	0	49773283	A	C
5	chr5_49778626	0	49778626	A	C
5	chr5_49786703	0	49786703	C	G
5	chr5_49815917	0	49815917	T	A
5	chr5_49820597	0	49820597	T	G
5	chr5_49870782	0	49870782	C	G
5	chr5_49871161	0	49871161	G	T
5	chr5_49871669	0	49871669	A	T
5	chr5_49873250	0	49873250	T	G
5	chr5_49896085	0	49896085	C	A
5	chr5_49909944	0	49909944	G	T
5	chr5_49944324	0	49944324	T	A
5	chr5_49944608	0	49944608	T	G
5	chr5_49951091	0	49951091	G	C
5	chr5_49976651	0	49976651	G	C
5	chr5_49995953	0	49995953	C	G
5	chr5_50006726	0	50006726	A	T
5	chr5_50007939	0	50007939	G	C
5	chr5_50010883	0	50010883	C	G
5	chr5_50050776	0	50050776	G	C
5	chr5_50069982	0	50069982	C	G
5	chr5_50074204	0	50074204	G	T
5	chr5_50079674	0	50079674	C	G
5	chr5_50080988	0	50080988	T	G
5	chr5_50100972	0	50100972	A	T
5	chr5_50115318	0	50115318	C	G
5	chr5_50124253	0	50124253	C	A
5	chr5_50151622	0	50151622	G	T
5	chr5_50195569	0	50195569	G	C
5	chr5_50262699	0	50262699	A	C
5	chr5_50268446	0	50268446	T	G
5	chr5_50286349	0	50286349	C	G
5	chr5_50290315	0	50290315	T	G
5	chr5_50324652	0	50324652	G	C
5	chr5_50337602	0	50337602	T	A
5	chr5_50356927	0	50356927	G	C
5	chr5_50363869	0	50363869	T	A
5	chr5_50378751	0	50378751	A	C
5	chr5_50398482	0	50398482	T	G
5	chr5_50402868	0	50402868	G	C
5	chr5_50416983	0	50416983	C	G
5	chr5_50443629	0	50443629	C	G
5	chr5_50462795	0	50462795	G	T
5	chr5_50493721	0	50493721	C	A
5	chr5_50494647	0	50494647	T	G
5	chr5_50512895	0	50512895	G	T
5	chr5_50537259	0	50537259	C	G
5	chr5_50546186	0	50546186	G	C
5	chr5_50603798	0	50603798	G	C
5	chr5_50614988	0	50614988	T	G
5	chr5_50633461	0	50633461	G	C
5	chr5_50640680	0	50640680	A	C
5	chr5_50672702	0	50672702	A	C
5	chr5_50704375	0	50704375	A	C
5	chr5_50719709	0	50719709	G	C
5	chr5_50743650	0	50743650	A	C
5	chr5_50748640	0	50748640	G	T
5	chr5_50767227	0	50767227	T	G
5	chr5_50775874	0	50775874	C	G
5	chr5_50822599	0	50822599	A	T
5	chr5_50832662	0	50832662	G	C
5	chr5_50861738	0	50861738	G	C
5	chr5_50880098	0	50880098	C	A
5	chr5_50896687	0	50896687	C	G
5	chr5_50925704	0	50925704	T	G
5	chr5_50932634	0	50932634	G	C
5	chr5_50975224	0	50975224	A	T
5	chr5_50992721	0	50992721	G	T
5	chr5_51004523	0	51004523	C	G
5	chr5_51011132	0	51011132	C	A
5	chr5_51030750	0	51030750	C	A
5	chr5_51034213	0	51034213	T	A
5	chr5_51109169	0	51109169	T	A
5	chr5_51113789	0	51113789	C	A
5	chr5_51127118	0	51127118	G	T
5	chr5_51168287	0	51168287	T	A
5	chr5_51187753	0	51187753	G	T
5	chr5_51199014	0	51199014	G	C
5	chr5_51202378	0	51202378	C	A
5	chr5_51207537	0	51207537	G	C
5	chr5_51217265	0	51217265	C	G
5	chr5_51224812	0	51224812	C	A
5	chr5_51228991	0	51228991	G	C
5	chr5_51235300	0	51235300	T	G
5	chr5_51246275	0	51246275	G	C
5	chr5_51252071	0	51252071	G	C
5	chr5_51316089	0	51316089	G	C
5	chr5_51380443	0	51380443	A	C
5	chr5_51390202	0	51390202	A	C
5	chr5_51407461	0	51407461	G	T
5	chr5_51449202	0	51449202	A	T
5	chr5_51454903	0	51454903	C	A
5	chr5_51464016	0	51464016	T	G
5	chr5_51486106	0	51486106	A	T
5	chr5_51517082	0	51517082	T	G
5	chr5_51517947	0	51517947	G	T
5	chr5_51547987	0	51547987	G	C
5	chr5_51553099	0	51553099	G	T
5	chr5_51600423	0	51600423	G	C
5	chr5_51607257	0	51607257	A	C
5	chr5_51616021	0	51616021	C	A
5	chr5_51616698	0	51616698	C	A
5	chr5_51622574	0	51622574	G	C
5	chr5_51625680	0	51625680	G	C
5	chr5_51637251	0	51637251	T	G
5	chr5_51697933	0	51697933	G	T
5	chr5_51716170	0	51716170	A	C
5	chr5_51730453	0	51730453	G	C
5	chr5_51747389	0	51747389	C	A
5	chr5_51793399	0	51793399	A	T
5	chr5_51794755	0	51794755	A	C
5	chr5_51807562	0	51807562	T	A
5	chr5_51899362	0	51899362	C	G
5	chr5_51910261	0	51910261	A	C
5	chr5_51911564	0	51911564	T	G
5	chr5_51922342	0	51922342	G	T
5	chr5_51928389	0	51928389	C	A
5	chr5_51932493	0	51932493	G	T
5	chr5_51944940	0	51944940	G	C
5	chr5_51973511	0	51973511	C	G
5	chr5_51982194	0	51982194	G	C
5	chr5_51989674	0	51989674	A	T
5	chr5_52011729	0	52011729	G	C
5	chr5_52014322	0	52014322	T	A
5	chr5_52046406	0	52046406	T	A
5	chr5_52076306	0	52076306	C	G
5	chr5_52077256	0	52077256	A	T
5	chr5_52087516	0	52087516	A	C
5	chr5_52110551	0	52110551	C	A
5	chr5_52112623	0	52112623	G	T
5	chr5_52114268	0	52114268	T	G
5	chr5_52157510	0	52157510	C	A
5	chr5_52167378	0	52167378	G	C
5	chr5_52186681	0	52186681	G	C
5	chr5_52191189	0	52191189	A	T
5	chr5_52214934	0	52214934	G	C
5	chr5_52220105	0	52220105	A	C
5	chr5_52227652	0	52227652	G	T
5	chr5_52251778	0	52251778	T	G
5	chr5_52262207	0	52262207	G	C
5	chr5_52273408	0	52273408	G	C
5	chr5_52274547	0	52274547	G	C
5	chr5_52285313	0	52285313	C	G
5	chr5_52300369	0	52300369	C	A
5	chr5_52314633	0	52314633	C	A
5	chr5_52319558	0	52319558	A	T
5	chr5_52321306	0	52321306	A	C
5	chr5_52335325	0	52335325	A	C
5	chr5_52340240	0	52340240	G	C
5	chr5_52364318	0	52364318	G	T
5	chr5_52418887	0	52418887	T	A
5	chr5_52421848	0	52421848	C	A
5	chr5_52433616	0	52433616	G	C
5	chr5_52437578	0	52437578	G	C
5	chr5_52451115	0	52451115	C	G
5	chr5_52458010	0	52458010	C	G
5	chr5_52462730	0	52462730	C	G
5	chr5_52464295	0	52464295	C	G
5	chr5_52474070	0	52474070	T	G
5	chr5_52477093	0	52477093	G	C
5	chr5_52531413	0	52531413	C	G
5	chr5_52538311	0	52538311	A	T
5	chr5_52572873	0	52572873	C	G
5	chr5_52583289	0	52583289	C	G
5	chr5_52585522	0	52585522	G	C
5	chr5_52609672	0	52609672	C	A
5	chr5_52618939	0	52618939	G	C
5	chr5_52623028	0	52623028	G	T
5	chr5_52628542	0	52628542	C	G
5	chr5_52664631	0	52664631	C	G
5	chr5_52669855	0	52669855	C	G
5	chr5_52680837	0	52680837	G	C
5	chr5_52695723	0	52695723	G	T
5	chr5_52710140	0	52710140	G	T
5	chr5_52715740	0	52715740	C	G
5	chr5_52734398	0	52734398	T	G
5	chr5_52750852	0	52750852	A	C
5	chr5_52783688	0	52783688	T	A
5	chr5_52806927	0	52806927	G	C
5	chr5_52817081	0	52817081	G	C
5	chr5_52821847	0	52821847	T	A
5	chr5_52856080	0	52856080	G	T
5	chr5_52858751	0	52858751	C	G
5	chr5_52864786	0	52864786	G	T
5	chr5_52868703	0	52868703	C	G
5	chr5_52873818	0	52873818	G	C
5	chr5_52913042	0	52913042	C	G
5	chr5_52920332	0	52920332	C	G
5	chr5_52922801	0	52922801	T	A
5	chr5_52932248	0	52932248	C	G
5	chr5_52934302	0	52934302	A	T
5	chr5_52946531	0	52946531	A	C
5	chr5_52973753	0	52973753	T	G
5	chr5_52988727	0	52988727	G	C
5	chr5_52991954	0	52991954	C	A
5	chr5_53017169	0	53017169	C	G
5	chr5_53019927	0	53019927	A	C
5	chr5_53046473	0	53046473	T	G
5	chr5_53052695	0	53052695	A	T
5	chr5_53053891	0	53053891	A	C
5	chr5_53057350	0	53057350	T	G
5	chr5_53095946	0	53095946	C	G
5	chr5_53116579	0	53116579	G	C
5	chr5_53118433	0	53118433	C	A
5	chr5_53133219	0	53133219	C	G
5	chr5_53137808	0	53137808	T	G
5	chr5_53163915	0	53163915	A	T
5	chr5_53164816	0	53164816	A	C
5	chr5_53229638	0	53229638	C	A
5	chr5_53230231	0	53230231	A	T
5	chr5_53256444	0	53256444	C	A
5	chr5_53268909	0	53268909	G	C
5	chr5_53271028	0	53271028	C	A
5	chr5_53299966	0	53299966	C	G
5	chr5_53304186	0	53304186	A	C
5	chr5_53315377	0	53315377	G	T
5	chr5_53322071	0	53322071	C	A
5	chr5_53325003	0	53325003	A	C
5	chr5_53328315	0	53328315	A	C
5	chr5_53328883	0	53328883	G	T
5	chr5_53335123	0	53335123	A	C
5	chr5_53351972	0	53351972	C	G
5	chr5_53366760	0	53366760	C	G
5	chr5_53372743	0	53372743	G	C
5	chr5_53375414	0	53375414	G	T
5	chr5_53390745	0	53390745	C	G
5	chr5_53399737	0	53399737	A	T
5	chr5_53421136	0	53421136	T	G
5	chr5_53431228	0	53431228	G	T
5	chr5_53442958	0	53442958	A	T
5	chr5_53453102	0	53453102	T	A
5	chr5_53455475	0	53455475	T	A
5	chr5_53457952	0	53457952	T	A
5	chr5_53470710	0	53470710	C	A
5	chr5_53470868	0	53470868	A	C
5	chr5_53477829	0	53477829	A	T
5	chr5_53485068	0	53485068	G	C
5	chr5_53493101	0	53493101	C	G
5	chr5_53501592	0	53501592	C	G
5	chr5_53501628	0	53501628	C	G
5	chr5_53507397	0	53507397	G	T
5	chr5_53508427	0	53508427	T	G
5	chr5_53525976	0	53525976	T	A
5	chr5_53539899	0	53539899	G	C
5	chr5_53543524	0	53543524	G	T
5	chr5_53547505	0	53547505	G	C
5	chr5_53556299	0	53556299	C	G
5	chr5_53581832	0	53581832	C	A
5	chr5_53582643	0	53582643	T	A
5	chr5_53591211	0	53591211	C	G
5	chr5_53599600	0	53599600	C	A
5	chr5_53604373	0	53604373	A	C
5	chr5_53617522	0	53617522	G	C
5	chr5_53635014	0	53635014	A	T
5	chr5_53642406	0	53642406	T	G
5	chr5_53659956	0	53659956	T	A
5	chr5_53687091	0	53687091	G	T
5	chr5_53693336	0	53693336	G	T
5	chr5_53700698	0	53700698	G	C
5	chr5_53704740	0	53704740	G	C
5	chr5_53706405	0	53706405	A	T
5	chr5_53721763	0	53721763	T	A
5	chr5_53727145	0	53727145	G	T
5	chr5_53775443	0	53775443	C	G
5	chr5_53779204	0	53779204	C	A
5	chr5_53864262	0	53864262	T	G
5	chr5_53934151	0	53934151	G	T
5	chr5_53962847	0	53962847	C	G
5	chr5_53971438	0	53971438	C	G
5	chr5_53989500	0	53989500	T	G
5	chr5_54036093	0	54036093	T	G
5	chr5_54052249	0	54052249	A	T
5	chr5_54064328	0	54064328	G	C
5	chr5_54110798	0	54110798	A	C
5	chr5_54194473	0	54194473	G	T
5	chr5_54212445	0	54212445	A	C
5	chr5_54229048	0	54229048	T	G
5	chr5_54232042	0	54232042	G	T
5	chr5_54252829	0	54252829	G	C
5	chr5_54300665	0	54300665	C	G
5	chr5_54302624	0	54302624	A	T
5	chr5_54342605	0	54342605	C	G
5	chr5_54374878	0	54374878	G	C
5	chr5_54386831	0	54386831	T	G
5	chr5_54402818	0	54402818	A	C
5	chr5_54421071	0	54421071	C	A
5	chr5_54453395	0	54453395	G	C
5	chr5_54487222	0	54487222	A	T
5	chr5_54490282	0	54490282	T	A
5	chr5_54499764	0	54499764	C	G
5	chr5_54508264	0	54508264	G	T
5	chr5_54513972	0	54513972	T	G
5	chr5_54515308	0	54515308	A	C
5	chr5_54516892	0	54516892	C	A
5	chr5_54534409	0	54534409	G	T
5	chr5_54542356	0	54542356	C	A
5	chr5_54564622	0	54564622	G	C
5	chr5_54573981	0	54573981	C	G
5	chr5_54576802	0	54576802	T	G
5	chr5_54593419	0	54593419	A	T
5	chr5_54621076	0	54621076	T	G
5	chr5_54622207	0	54622207	G	C
5	chr5_54637447	0	54637447	C	G
5	chr5_54651122	0	54651122	G	C
5	chr5_54655550	0	54655550	T	A
5	chr5_54661530	0	54661530	T	G
5	chr5_54668420	0	54668420	A	C
5	chr5_54672265	0	54672265	T	G
5	chr5_54674167	0	54674167	G	C
5	chr5_54690125	0	54690125	T	A
5	chr5_54723972	0	54723972	G	T
5	chr5_54740241	0	54740241	C	G
5	chr5_54759928	0	54759928	T	A
5	chr5_54786525	0	54786525	C	A
5	chr5_54804257	0	54804257	G	T
5	chr5_54823416	0	54823416	C	G
5	chr5_54849244	0	54849244	G	C
5	chr5_54849763	0	54849763	A	C
5	chr5_54852306	0	54852306	G	T
5	chr5_54863978	0	54863978	A	C
5	chr5_54871067	0	54871067	A	T
5	chr5_54878257	0	54878257	T	G
5	chr5_54898860	0	54898860	T	A
5	chr5_54928214	0	54928214	T	A
5	chr5_54946851	0	54946851	G	T
5	chr5_54961994	0	54961994	G	C
5	chr5_54980696	0	54980696	A	T
5	chr5_55010429	0	55010429	G	T
5	chr5_55035112	0	55035112	T	G
5	chr5_55047897	0	55047897	C	G
5	chr5_55098481	0	55098481	G	T
5	chr5_55115675	0	55115675	C	A
5	chr5_55156434	0	55156434	G	C
5	chr5_55184553	0	55184553	G	C
5	chr5_55194796	0	55194796	C	A
5	chr5_55271073	0	55271073	T	G
5	chr5_55303180	0	55303180	T	G
5	chr5_55309913	0	55309913	C	A
5	chr5_55341419	0	55341419	G	T
5	chr5_55349954	0	55349954	T	G
5	chr5_55351703	0	55351703	T	G
5	chr5_55364986	0	55364986	T	A
5	chr5_55382082	0	55382082	G	C
5	chr5_55389031	0	55389031	C	A
5	chr5_55414209	0	55414209	T	A
5	chr5_55415843	0	55415843	G	C
5	chr5_55416569	0	55416569	G	C
5	chr5_55428005	0	55428005	C	G
5	chr5_55447751	0	55447751	A	C
5	chr5_55453876	0	55453876	C	A
5	chr5_55488761	0	55488761	G	T
5	chr5_55502287	0	55502287	T	G
5	chr5_55505718	0	55505718	T	A
5	chr5_55507882	0	55507882	G	C
5	chr5_55509244	0	55509244	G	T
5	chr5_55527417	0	55527417	T	A
5	chr5_55544602	0	55544602	C	A
5	chr5_55579435	0	55579435	G	C
5	chr5_55592571	0	55592571	A	C
5	chr5_55603994	0	55603994	C	G
5	chr5_55626727	0	55626727	G	C
5	chr5_55633186	0	55633186	G	T
5	chr5_55634142	0	55634142	C	A
5	chr5_55639884	0	55639884	C	G
5	chr5_55647090	0	55647090	A	C
5	chr5_55654640	0	55654640	G	T
5	chr5_55657424	0	55657424	T	G
5	chr5_55671406	0	55671406	T	A
5	chr5_55673872	0	55673872	G	C
5	chr5_55691985	0	55691985	G	T
5	chr5_55695391	0	55695391	C	G
5	chr5_55737283	0	55737283	G	C
5	chr5_55755602	0	55755602	A	C
5	chr5_55767691	0	55767691	G	C
5	chr5_55825544	0	55825544	G	C
5	chr5_55835062	0	55835062	A	T
5	chr5_55843361	0	55843361	A	C
5	chr5_55902155	0	55902155	G	T
5	chr5_55922827	0	55922827	C	A
5	chr5_55959794	0	55959794	C	G
5	chr5_55985204	0	55985204	G	C
5	chr5_55989064	0	55989064	T	G
5	chr5_55991876	0	55991876	A	T
5	chr5_56034245	0	56034245	G	C
5	chr5_56046190	0	56046190	G	C
5	chr5_56073058	0	56073058	C	G
5	chr5_56078551	0	56078551	A	C
5	chr5_56083340	0	56083340	C	A
5	chr5_56092258	0	56092258	G	C
5	chr5_56105874	0	56105874	G	C
5	chr5_56124061	0	56124061	T	A
5	chr5_56128825	0	56128825	G	C
5	chr5_56129996	0	56129996	C	G
5	chr5_56137317	0	56137317	C	A
5	chr5_56162375	0	56162375	A	C
5	chr5_56174532	0	56174532	A	T
5	chr5_56190289	0	56190289	G	C
5	chr5_56195566	0	56195566	T	G
5	chr5_56202027	0	56202027	T	G
5	chr5_56207014	0	56207014	A	C
5	chr5_56219097	0	56219097	T	G
5	chr5_56232752	0	56232752	C	G
5	chr5_56259438	0	56259438	A	T
5	chr5_56286453	0	56286453	G	T
5	chr5_56303414	0	56303414	T	G
5	chr5_56311216	0	56311216	G	C
5	chr5_56343373	0	56343373	A	T
5	chr5_56347031	0	56347031	C	A
5	chr5_56353679	0	56353679	T	A
5	chr5_56360546	0	56360546	T	G
5	chr5_56362935	0	56362935	A	C
5	chr5_56387839	0	56387839	G	T
5	chr5_56391253	0	56391253	T	G
5	chr5_56399465	0	56399465	T	G
5	chr5_56400136	0	56400136	T	A
5	chr5_56406711	0	56406711	C	G
5	chr5_56442965	0	56442965	C	G
5	chr5_56449463	0	56449463	A	C
5	chr5_56449701	0	56449701	A	C
5	chr5_56458338	0	56458338	G	C
5	chr5_56461878	0	56461878	T	G
5	chr5_56469565	0	56469565	A	C
5	chr5_56478776	0	56478776	T	G
5	chr5_56482679	0	56482679	T	G
5	chr5_56484198	0	56484198	T	G
5	chr5_56492771	0	56492771	C	G
5	chr5_56506867	0	56506867	G	C
5	chr5_56507164	0	56507164	G	T
5	chr5_56510289	0	56510289	A	T
5	chr5_56513229	0	56513229	C	G
5	chr5_56538648	0	56538648	A	C
5	chr5_56554814	0	56554814	C	G
5	chr5_56564703	0	56564703	C	G
5	chr5_56577038	0	56577038	T	A
5	chr5_56589130	0	56589130	A	T
5	chr5_56603525	0	56603525	C	G
5	chr5_56629494	0	56629494	G	C
5	chr5_56654713	0	56654713	G	T
5	chr5_56660278	0	56660278	C	G
5	chr5_56708083	0	56708083	C	A
5	chr5_56738235	0	56738235	T	A
5	chr5_56743577	0	56743577	C	G
5	chr5_56776036	0	56776036	A	C
5	chr5_56786283	0	56786283	G	C
5	chr5_56806268	0	56806268	C	G
5	chr5_56824122	0	56824122	T	G
5	chr5_56826258	0	56826258	T	A
5	chr5_56836517	0	56836517	T	G
5	chr5_56837315	0	56837315	G	C
5	chr5_56855373	0	56855373	G	C
5	chr5_56858280	0	56858280	C	G
5	chr5_56861057	0	56861057	G	T
5	chr5_56862785	0	56862785	T	G
5	chr5_56887766	0	56887766	C	A
5	chr5_56903375	0	56903375	G	T
5	chr5_56911059	0	56911059	G	T
5	chr5_56914725	0	56914725	A	C
5	chr5_56930681	0	56930681	T	G
5	chr5_56939487	0	56939487	G	C
5	chr5_56945934	0	56945934	G	T
5	chr5_56946712	0	56946712	G	C
5	chr5_56955034	0	56955034	C	G
5	chr5_56956331	0	56956331	C	G
5	chr5_56962530	0	56962530	A	C
5	chr5_56967898	0	56967898	A	C
5	chr5_56973423	0	56973423	C	G
5	chr5_56976179	0	56976179	C	G
5	chr5_56980484	0	56980484	A	C
5	chr5_56995748	0	56995748	G	C
5	chr5_57065959	0	57065959	C	A
5	chr5_57091804	0	57091804	C	A
5	chr5_57097874	0	57097874	T	G
5	chr5_57157814	0	57157814	G	C
5	chr5_57172240	0	57172240	C	A
5	chr5_57213412	0	57213412	T	G
5	chr5_57229546	0	57229546	T	G
5	chr5_57230250	0	57230250	T	A
5	chr5_57239222	0	57239222	G	T
5	chr5_57249408	0	57249408	A	C
5	chr5_57267682	0	57267682	C	A
5	chr5_57295205	0	57295205	T	G
5	chr5_57295384	0	57295384	C	A
5	chr5_57296180	0	57296180	A	T
5	chr5_57296290	0	57296290	G	T
5	chr5_57296986	0	57296986	T	G
5	chr5_57312364	0	57312364	C	G
5	chr5_57332047	0	57332047	G	C
5	chr5_57343749	0	57343749	G	C
5	chr5_57368625	0	57368625	C	G
5	chr5_57423888	0	57423888	T	G
5	chr5_57474578	0	57474578	G	T
5	chr5_57503140	0	57503140	A	T
5	chr5_57509147	0	57509147	G	T
5	chr5_57509229	0	57509229	T	G
5	chr5_57514034	0	57514034	T	G
5	chr5_57520429	0	57520429	G	C
5	chr5_57523521	0	57523521	T	A
5	chr5_57538090	0	57538090	G	T
5	chr5_57547898	0	57547898	A	C
5	chr5_57550354	0	57550354	A	T
5	chr5_57563757	0	57563757	G	C
5	chr5_57568079	0	57568079	T	A
5	chr5_57572911	0	57572911	T	A
5	chr5_57581126	0	57581126	G	T
5	chr5_57599340	0	57599340	T	G
5	chr5_57604661	0	57604661	G	C
5	chr5_57636894	0	57636894	C	G
5	chr5_57644984	0	57644984	T	A
5	chr5_57653178	0	57653178	C	G
5	chr5_57656266	0	57656266	T	G
5	chr5_57680482	0	57680482	C	G
5	chr5_57688144	0	57688144	T	G
5	chr5_57696392	0	57696392	C	A
5	chr5_57702618	0	57702618	G	C
5	chr5_57708300	0	57708300	A	C
5	chr5_57712934	0	57712934	T	G
5	chr5_57718979	0	57718979	G	C
5	chr5_57731348	0	57731348	G	C
5	chr5_57733744	0	57733744	A	T
5	chr5_57737209	0	57737209	G	T
5	chr5_57740010	0	57740010	G	T
5	chr5_57745660	0	57745660	C	G
5	chr5_57760939	0	57760939	C	A
5	chr5_57774643	0	57774643	G	C
5	chr5_57811732	0	57811732	G	C
5	chr5_57814034	0	57814034	T	G
5	chr5_57852640	0	57852640	A	T
5	chr5_57870924	0	57870924	C	G
5	chr5_57879225	0	57879225	C	G
5	chr5_57912511	0	57912511	G	C
5	chr5_57918048	0	57918048	T	G
5	chr5_57919896	0	57919896	G	T
5	chr5_57922934	0	57922934	G	C
5	chr5_57931298	0	57931298	G	C
5	chr5_57959420	0	57959420	T	A
5	chr5_57967561	0	57967561	C	A
5	chr5_57974743	0	57974743	G	C
5	chr5_57981587	0	57981587	C	G
5	chr5_57985357	0	57985357	C	A
5	chr5_58028329	0	58028329	G	T
5	chr5_58032822	0	58032822	T	A
5	chr5_58033103	0	58033103	A	T
5	chr5_58033248	0	58033248	A	C
5	chr5_58053382	0	58053382	A	C
5	chr5_58077119	0	58077119	T	A
5	chr5_58080948	0	58080948	A	C
5	chr5_58099366	0	58099366	T	A
5	chr5_58119038	0	58119038	C	G
5	chr5_58128712	0	58128712	A	C
5	chr5_58129247	0	58129247	G	T
5	chr5_58135715	0	58135715	G	C
5	chr5_58147424	0	58147424	A	C
5	chr5_58152618	0	58152618	T	A
5	chr5_58154886	0	58154886	G	C
5	chr5_58180026	0	58180026	T	G
5	chr5_58201286	0	58201286	T	G
5	chr5_58221031	0	58221031	C	G
5	chr5_58225810	0	58225810	T	A
5	chr5_58229240	0	58229240	C	G
5	chr5_58236365	0	58236365	A	C
5	chr5_58238432	0	58238432	A	C
5	chr5_58239941	0	58239941	A	T
5	chr5_58270132	0	58270132	C	G
5	chr5_58286439	0	58286439	C	G
5	chr5_58289315	0	58289315	C	G
5	chr5_58317653	0	58317653	C	G
5	chr5_58359425	0	58359425	C	G
5	chr5_58361105	0	58361105	T	G
5	chr5_58368851	0	58368851	T	G
5	chr5_58413169	0	58413169	G	C
5	chr5_58417251	0	58417251	C	G
5	chr5_58443907	0	58443907	A	C
5	chr5_58464277	0	58464277	G	T
5	chr5_58491906	0	58491906	A	C
5	chr5_58502439	0	58502439	C	G
5	chr5_58506845	0	58506845	C	G
5	chr5_58519723	0	58519723	G	C
5	chr5_58528300	0	58528300	C	G
5	chr5_58596538	0	58596538	G	C
5	chr5_58623746	0	58623746	T	G
5	chr5_58631112	0	58631112	C	G
5	chr5_58633355	0	58633355	C	G
5	chr5_58658384	0	58658384	G	T
5	chr5_58678442	0	58678442	T	A
5	chr5_58694546	0	58694546	A	C
5	chr5_58705195	0	58705195	C	G
5	chr5_58717630	0	58717630	C	A
5	chr5_58725826	0	58725826	A	C
5	chr5_58741473	0	58741473	C	A
5	chr5_58785787	0	58785787	G	T
5	chr5_58819958	0	58819958	T	G
5	chr5_58859973	0	58859973	T	G
5	chr5_58885191	0	58885191	C	A
5	chr5_58887053	0	58887053	C	A
5	chr5_58904853	0	58904853	A	C
5	chr5_58906154	0	58906154	G	T
5	chr5_58907419	0	58907419	G	C
5	chr5_58931242	0	58931242	G	T
5	chr5_58933879	0	58933879	T	G
5	chr5_58947368	0	58947368	C	A
5	chr5_58961807	0	58961807	C	A
5	chr5_58982616	0	58982616	C	A
5	chr5_59026895	0	59026895	G	C
5	chr5_59034137	0	59034137	G	C
5	chr5_59094395	0	59094395	A	T
5	chr5_59114050	0	59114050	A	C
5	chr5_59127121	0	59127121	T	G
5	chr5_59138339	0	59138339	T	A
5	chr5_59138516	0	59138516	G	T
5	chr5_59152689	0	59152689	T	G
5	chr5_59156302	0	59156302	A	C
5	chr5_59162168	0	59162168	G	C
5	chr5_59187129	0	59187129	A	C
5	chr5_59217694	0	59217694	C	A
5	chr5_59247414	0	59247414	A	C
5	chr5_59252271	0	59252271	C	G
5	chr5_59270689	0	59270689	G	C
5	chr5_59279687	0	59279687	T	G
5	chr5_59303507	0	59303507	T	G
5	chr5_59313095	0	59313095	T	G
5	chr5_59315641	0	59315641	G	C
5	chr5_59315769	0	59315769	T	G
5	chr5_59346803	0	59346803	C	A
5	chr5_59389169	0	59389169	C	A
5	chr5_59393518	0	59393518	G	T
5	chr5_59400489	0	59400489	A	T
5	chr5_59404844	0	59404844	T	G
5	chr5_59429176	0	59429176	C	G
5	chr5_59435598	0	59435598	C	A
5	chr5_59478873	0	59478873	G	T
5	chr5_59482942	0	59482942	A	C
5	chr5_59530176	0	59530176	G	T
5	chr5_59560943	0	59560943	A	C
5	chr5_59564626	0	59564626	G	T
5	chr5_59575624	0	59575624	A	C
5	chr5_59583572	0	59583572	T	G
5	chr5_59594446	0	59594446	C	G
5	chr5_59671537	0	59671537	C	G
5	chr5_59742220	0	59742220	G	T
5	chr5_59751178	0	59751178	G	C
5	chr5_59789648	0	59789648	C	G
5	chr5_59816689	0	59816689	T	G
5	chr5_59834437	0	59834437	T	A
5	chr5_59849109	0	59849109	G	T
5	chr5_59855388	0	59855388	T	G
5	chr5_59873005	0	59873005	A	T
5	chr5_59873364	0	59873364	A	C
5	chr5_59879608	0	59879608	T	A
5	chr5_59900525	0	59900525	G	C
5	chr5_59931465	0	59931465	C	A
5	chr5_59931523	0	59931523	G	T
5	chr5_59932121	0	59932121	T	G
5	chr5_59942894	0	59942894	G	C
5	chr5_59966164	0	59966164	C	G
5	chr5_59972010	0	59972010	C	G
5	chr5_59993731	0	59993731	G	T
5	chr5_60031342	0	60031342	C	A
5	chr5_60085040	0	60085040	C	A
5	chr5_60097939	0	60097939	C	A
5	chr5_60105257	0	60105257	G	T
5	chr5_60123989	0	60123989	C	G
5	chr5_60125479	0	60125479	G	C
5	chr5_60147792	0	60147792	C	G
5	chr5_60158808	0	60158808	T	G
5	chr5_60193864	0	60193864	A	C
5	chr5_60205755	0	60205755	G	C
5	chr5_60215119	0	60215119	A	C
5	chr5_60215956	0	60215956	A	C
5	chr5_60226678	0	60226678	T	A
5	chr5_60241544	0	60241544	G	T
5	chr5_60268346	0	60268346	G	C
5	chr5_60279782	0	60279782	T	G
5	chr5_60295618	0	60295618	C	A
5	chr5_60335033	0	60335033	T	A
5	chr5_60344951	0	60344951	C	A
5	chr5_60349755	0	60349755	A	T
5	chr5_60362334	0	60362334	C	A
5	chr5_60373747	0	60373747	C	A
5	chr5_60412639	0	60412639	C	G
5	chr5_60430282	0	60430282	C	A
5	chr5_60467391	0	60467391	C	A
5	chr5_60481410	0	60481410	A	C
5	chr5_60523697	0	60523697	T	G
5	chr5_60540958	0	60540958	T	A
5	chr5_60580709	0	60580709	G	C
5	chr5_60607641	0	60607641	T	A
5	chr5_60609902	0	60609902	G	C
5	chr5_60614443	0	60614443	A	C
5	chr5_60625761	0	60625761	A	C
5	chr5_60633998	0	60633998	G	C
5	chr5_60746631	0	60746631	C	G
5	chr5_60747362	0	60747362	G	T
5	chr5_60773739	0	60773739	A	T
5	chr5_60805514	0	60805514	G	C
5	chr5_60824181	0	60824181	G	T
5	chr5_60930994	0	60930994	G	T
5	chr5_60931341	0	60931341	A	C
5	chr5_60942627	0	60942627	C	G
5	chr5_60947430	0	60947430	A	C
5	chr5_60953468	0	60953468	G	T
5	chr5_60983220	0	60983220	G	C
5	chr5_60986013	0	60986013	G	C
5	chr5_60998593	0	60998593	C	G
5	chr5_61008023	0	61008023	C	G
5	chr5_61053755	0	61053755	T	A
5	chr5_61111078	0	61111078	T	G
5	chr5_61117309	0	61117309	C	A
5	chr5_61120664	0	61120664	G	T
5	chr5_61122062	0	61122062	T	A
5	chr5_61122209	0	61122209	A	C
5	chr5_61124672	0	61124672	G	T
5	chr5_61135321	0	61135321	G	T
5	chr5_61150687	0	61150687	C	A
5	chr5_61155928	0	61155928	C	A
5	chr5_61183696	0	61183696	A	C
5	chr5_61204139	0	61204139	C	G
5	chr5_61236895	0	61236895	T	G
5	chr5_61269845	0	61269845	G	T
5	chr5_61284071	0	61284071	C	G
5	chr5_61289145	0	61289145	T	A
5	chr5_61308880	0	61308880	A	T
5	chr5_61321749	0	61321749	G	C
5	chr5_61360456	0	61360456	C	G
5	chr5_61382810	0	61382810	G	T
5	chr5_61397982	0	61397982	T	G
5	chr5_61406663	0	61406663	T	A
5	chr5_61456358	0	61456358	A	T
5	chr5_61499913	0	61499913	C	A
5	chr5_61534226	0	61534226	G	C
5	chr5_61598083	0	61598083	A	T
5	chr5_61612057	0	61612057	T	A
5	chr5_61685415	0	61685415	G	T
5	chr5_61699034	0	61699034	A	C
5	chr5_61706000	0	61706000	T	G
5	chr5_61712747	0	61712747	C	G
5	chr5_61729592	0	61729592	A	C
5	chr5_61731947	0	61731947	G	C
5	chr5_61769778	0	61769778	A	C
5	chr5_61782762	0	61782762	G	C
5	chr5_61787461	0	61787461	G	T
5	chr5_61807370	0	61807370	C	A
5	chr5_61898436	0	61898436	T	A
5	chr5_61902161	0	61902161	C	G
5	chr5_61902442	0	61902442	A	T
5	chr5_61912873	0	61912873	C	A
5	chr5_61922614	0	61922614	G	C
5	chr5_61925864	0	61925864	G	T
5	chr5_61959032	0	61959032	T	G
5	chr5_61989442	0	61989442	A	C
5	chr5_61995717	0	61995717	A	C
5	chr5_62038183	0	62038183	G	C
5	chr5_62066487	0	62066487	G	C
5	chr5_62088655	0	62088655	G	T
5	chr5_62109818	0	62109818	A	C
5	chr5_62125616	0	62125616	T	G
5	chr5_62125957	0	62125957	T	G
5	chr5_62149114	0	62149114	G	C
5	chr5_62159819	0	62159819	C	G
5	chr5_62228884	0	62228884	A	C
5	chr5_62254253	0	62254253	C	A
5	chr5_62260388	0	62260388	A	C
5	chr5_62271453	0	62271453	T	A
5	chr5_62301061	0	62301061	T	G
5	chr5_62303908	0	62303908	T	A
5	chr5_62326770	0	62326770	A	T
5	chr5_62327096	0	62327096	T	G
5	chr5_62366167	0	62366167	A	C
5	chr5_62382800	0	62382800	T	G
5	chr5_62390850	0	62390850	A	T
5	chr5_62402024	0	62402024	G	T
5	chr5_62408834	0	62408834	A	T
5	chr5_62426477	0	62426477	A	C
5	chr5_62427098	0	62427098	C	A
5	chr5_62442715	0	62442715	T	G
5	chr5_62450658	0	62450658	C	G
5	chr5_62463916	0	62463916	G	C
5	chr5_62474641	0	62474641	C	A
5	chr5_62475977	0	62475977	T	G
5	chr5_62547078	0	62547078	C	A
5	chr5_62569721	0	62569721	C	G
5	chr5_62581844	0	62581844	G	C
5	chr5_62612299	0	62612299	A	C
5	chr5_62633552	0	62633552	G	C
5	chr5_62647245	0	62647245	C	G
5	chr5_62661694	0	62661694	C	G
5	chr5_62708930	0	62708930	G	T
5	chr5_62739978	0	62739978	T	G
5	chr5_62775912	0	62775912	C	A
5	chr5_62802438	0	62802438	T	G
5	chr5_62809950	0	62809950	T	G
5	chr5_62836376	0	62836376	A	T
5	chr5_62846203	0	62846203	C	A
5	chr5_62847576	0	62847576	A	T
5	chr5_62850389	0	62850389	A	C
5	chr5_62856309	0	62856309	C	G
5	chr5_62874119	0	62874119	T	G
5	chr5_62874496	0	62874496	G	T
5	chr5_62908283	0	62908283	C	G
5	chr5_62930959	0	62930959	C	G
5	chr5_62932005	0	62932005	T	A
5	chr5_62943570	0	62943570	C	G
5	chr5_62959515	0	62959515	A	T
5	chr5_62969938	0	62969938	C	A
5	chr5_62978019	0	62978019	T	G
5	chr5_63002959	0	63002959	C	A
5	chr5_63021926	0	63021926	G	T
5	chr5_63028656	0	63028656	C	G
5	chr5_63032696	0	63032696	C	G
5	chr5_63109676	0	63109676	G	C
5	chr5_63109771	0	63109771	G	C
5	chr5_63117413	0	63117413	A	T
5	chr5_63137999	0	63137999	A	T
5	chr5_63150001	0	63150001	G	T
5	chr5_63161222	0	63161222	A	C
5	chr5_63164331	0	63164331	G	C
5	chr5_63213446	0	63213446	C	G
5	chr5_63242742	0	63242742	C	G
5	chr5_63262890	0	63262890	T	A
5	chr5_63267096	0	63267096	C	G
5	chr5_63281817	0	63281817	G	C
5	chr5_63341324	0	63341324	T	A
5	chr5_63397021	0	63397021	G	T
5	chr5_63400491	0	63400491	G	T
5	chr5_63430292	0	63430292	G	C
5	chr5_63433944	0	63433944	T	A
5	chr5_63445602	0	63445602	C	A
5	chr5_63517611	0	63517611	C	A
5	chr5_63657388	0	63657388	T	G
5	chr5_63659012	0	63659012	G	C
5	chr5_63730426	0	63730426	C	G
5	chr5_63743431	0	63743431	G	C
5	chr5_63744097	0	63744097	G	C
5	chr5_63754072	0	63754072	C	A
5	chr5_63760611	0	63760611	C	G
5	chr5_63772838	0	63772838	C	G
5	chr5_63775875	0	63775875	C	A
5	chr5_63783735	0	63783735	A	T
5	chr5_63813030	0	63813030	A	C
5	chr5_63827316	0	63827316	C	G
5	chr5_63870955	0	63870955	C	A
5	chr5_63886771	0	63886771	C	G
5	chr5_63888910	0	63888910	T	G
5	chr5_63891216	0	63891216	G	T
5	chr5_63895701	0	63895701	T	G
5	chr5_63911912	0	63911912	C	G
5	chr5_63917423	0	63917423	G	C
5	chr5_63922291	0	63922291	G	T
5	chr5_63946663	0	63946663	T	A
5	chr5_63954805	0	63954805	T	G
5	chr5_63996687	0	63996687	G	T
5	chr5_64006930	0	64006930	C	A
5	chr5_64008076	0	64008076	C	G
5	chr5_64016765	0	64016765	C	G
5	chr5_64019449	0	64019449	G	T
5	chr5_64074681	0	64074681	A	C
5	chr5_64128914	0	64128914	A	C
5	chr5_64129759	0	64129759	C	G
5	chr5_64176237	0	64176237	T	A
5	chr5_64202757	0	64202757	A	T
5	chr5_64231130	0	64231130	G	C
5	chr5_64246393	0	64246393	C	A
5	chr5_64248556	0	64248556	T	G
5	chr5_64259131	0	64259131	G	T
5	chr5_64263266	0	64263266	A	C
5	chr5_64312541	0	64312541	C	G
5	chr5_64318418	0	64318418	T	G
5	chr5_64322930	0	64322930	T	A
5	chr5_64358001	0	64358001	T	G
5	chr5_64421753	0	64421753	C	A
5	chr5_64453990	0	64453990	T	A
5	chr5_64459079	0	64459079	C	A
5	chr5_64484626	0	64484626	A	C
5	chr5_64503863	0	64503863	C	G
5	chr5_64508080	0	64508080	A	C
5	chr5_64514986	0	64514986	C	A
5	chr5_64517573	0	64517573	A	C
5	chr5_64527156	0	64527156	C	A
5	chr5_64535218	0	64535218	A	T
5	chr5_64557429	0	64557429	G	T
5	chr5_64567482	0	64567482	C	G
5	chr5_64582384	0	64582384	A	C
5	chr5_64631679	0	64631679	G	T
5	chr5_64638571	0	64638571	T	A
5	chr5_64643813	0	64643813	C	G
5	chr5_64676141	0	64676141	A	C
5	chr5_64687250	0	64687250	A	C
5	chr5_64687271	0	64687271	G	T
5	chr5_64689539	0	64689539	T	G
5	chr5_64700023	0	64700023	G	T
5	chr5_64723355	0	64723355	T	A
5	chr5_64745634	0	64745634	A	C
5	chr5_64755004	0	64755004	C	G
5	chr5_64775887	0	64775887	C	G
5	chr5_64788216	0	64788216	A	C
5	chr5_64792977	0	64792977	G	C
5	chr5_64815200	0	64815200	T	G
5	chr5_64826775	0	64826775	G	C
5	chr5_64831579	0	64831579	C	G
5	chr5_64865558	0	64865558	T	G
5	chr5_64873166	0	64873166	G	C
5	chr5_64877738	0	64877738	C	A
5	chr5_64881153	0	64881153	G	T
5	chr5_64893153	0	64893153	G	T
5	chr5_64898942	0	64898942	G	C
5	chr5_64908218	0	64908218	T	A
5	chr5_64916486	0	64916486	A	T
5	chr5_64920016	0	64920016	G	T
5	chr5_64950060	0	64950060	T	G
5	chr5_64953140	0	64953140	A	T
5	chr5_64989849	0	64989849	G	C
5	chr5_64990011	0	64990011	C	G
5	chr5_64991944	0	64991944	G	C
5	chr5_65028284	0	65028284	G	T
5	chr5_65045604	0	65045604	T	G
5	chr5_65084513	0	65084513	G	C
5	chr5_65090441	0	65090441	C	A
5	chr5_65137080	0	65137080	A	C
5	chr5_65140826	0	65140826	G	T
5	chr5_65173420	0	65173420	A	C
5	chr5_65182430	0	65182430	T	G
5	chr5_65218976	0	65218976	T	G
5	chr5_65244024	0	65244024	A	T
5	chr5_65248186	0	65248186	T	G
5	chr5_65256293	0	65256293	T	A
5	chr5_65269036	0	65269036	G	C
5	chr5_65308173	0	65308173	C	G
5	chr5_65399319	0	65399319	G	T
5	chr5_65413590	0	65413590	C	A
5	chr5_65443458	0	65443458	C	A
5	chr5_65460853	0	65460853	G	T
5	chr5_65466650	0	65466650	G	T
5	chr5_65473227	0	65473227	G	T
5	chr5_65574007	0	65574007	T	A
5	chr5_65582664	0	65582664	A	T
5	chr5_65588807	0	65588807	A	T
5	chr5_65599481	0	65599481	A	T
5	chr5_65621825	0	65621825	G	T
5	chr5_65632212	0	65632212	G	C
5	chr5_65635616	0	65635616	C	A
5	chr5_65639259	0	65639259	C	G
5	chr5_65651153	0	65651153	C	A
5	chr5_65675947	0	65675947	G	C
5	chr5_65685896	0	65685896	G	C
5	chr5_65693921	0	65693921	A	T
5	chr5_65704379	0	65704379	G	T
5	chr5_65734695	0	65734695	T	A
5	chr5_65737295	0	65737295	G	T
5	chr5_65742867	0	65742867	G	T
5	chr5_65808506	0	65808506	C	A
5	chr5_65815393	0	65815393	A	C
5	chr5_65827345	0	65827345	C	G
5	chr5_65839834	0	65839834	G	C
5	chr5_65858488	0	65858488	C	A
5	chr5_65860143	0	65860143	A	C
5	chr5_65896195	0	65896195	C	G
5	chr5_65934387	0	65934387	A	C
5	chr5_65974255	0	65974255	A	T
5	chr5_65988542	0	65988542	A	C
5	chr5_66003532	0	66003532	T	A
5	chr5_66042062	0	66042062	T	G
5	chr5_66061261	0	66061261	C	G
5	chr5_66067778	0	66067778	A	T
5	chr5_66103587	0	66103587	G	C
5	chr5_66133971	0	66133971	C	A
5	chr5_66153326	0	66153326	T	G
5	chr5_66159137	0	66159137	A	C
5	chr5_66159765	0	66159765	A	C
5	chr5_66170758	0	66170758	C	G
5	chr5_66180769	0	66180769	G	C
5	chr5_66194954	0	66194954	A	T
5	chr5_66207190	0	66207190	G	T
5	chr5_66252716	0	66252716	C	A
5	chr5_66284176	0	66284176	T	A
5	chr5_66285880	0	66285880	G	T
5	chr5_66292692	0	66292692	T	G
5	chr5_66295404	0	66295404	A	T
5	chr5_66316003	0	66316003	G	C
5	chr5_66340108	0	66340108	T	A
5	chr5_66364544	0	66364544	A	C
5	chr5_66424024	0	66424024	T	G
5	chr5_66458584	0	66458584	C	A
5	chr5_66459608	0	66459608	A	C
5	chr5_66465630	0	66465630	A	T
5	chr5_66512804	0	66512804	T	G
5	chr5_66514610	0	66514610	A	T
5	chr5_66521890	0	66521890	A	T
5	chr5_66522496	0	66522496	C	G
5	chr5_66563971	0	66563971	T	A
5	chr5_66601518	0	66601518	T	G
5	chr5_66627965	0	66627965	A	C
5	chr5_66667918	0	66667918	C	A
5	chr5_66691956	0	66691956	C	A
5	chr5_66696855	0	66696855	A	C
5	chr5_66709345	0	66709345	C	A
5	chr5_66720440	0	66720440	G	T
5	chr5_66741475	0	66741475	A	C
5	chr5_66761329	0	66761329	G	C
5	chr5_66761921	0	66761921	C	A
5	chr5_66779955	0	66779955	T	G
5	chr5_66798887	0	66798887	C	A
5	chr5_66808922	0	66808922	C	A
5	chr5_66814916	0	66814916	T	G
5	chr5_66851530	0	66851530	G	C
5	chr5_66851672	0	66851672	A	T
5	chr5_66852275	0	66852275	G	T
5	chr5_66855301	0	66855301	G	T
5	chr5_66875305	0	66875305	T	A
5	chr5_66876304	0	66876304	T	G
5	chr5_66890718	0	66890718	T	A
5	chr5_66895302	0	66895302	C	G
5	chr5_66958028	0	66958028	G	T
5	chr5_66962527	0	66962527	C	A
5	chr5_66983079	0	66983079	C	G
5	chr5_66989365	0	66989365	C	G
5	chr5_66998452	0	66998452	A	C
5	chr5_67048164	0	67048164	G	C
5	chr5_67062069	0	67062069	C	G
5	chr5_67081995	0	67081995	A	C
5	chr5_67117179	0	67117179	T	A
5	chr5_67121213	0	67121213	C	G
5	chr5_67123203	0	67123203	T	A
5	chr5_67124837	0	67124837	C	G
5	chr5_67137528	0	67137528	G	C
5	chr5_67143125	0	67143125	T	G
5	chr5_67156991	0	67156991	C	A
5	chr5_67260034	0	67260034	C	A
5	chr5_67261148	0	67261148	T	A
5	chr5_67291991	0	67291991	G	C
5	chr5_67299573	0	67299573	G	T
5	chr5_67299768	0	67299768	T	G
5	chr5_67316165	0	67316165	A	C
5	chr5_67321312	0	67321312	G	C
5	chr5_67333867	0	67333867	A	C
5	chr5_67338476	0	67338476	A	T
5	chr5_67401496	0	67401496	G	T
5	chr5_67434370	0	67434370	G	C
5	chr5_67445550	0	67445550	C	A
5	chr5_67461054	0	67461054	A	T
5	chr5_67471785	0	67471785	G	T
5	chr5_67537694	0	67537694	A	C
5	chr5_67542985	0	67542985	A	C
5	chr5_67555559	0	67555559	T	A
5	chr5_67564389	0	67564389	C	G
5	chr5_67567878	0	67567878	A	T
5	chr5_67570323	0	67570323	A	T
5	chr5_67576946	0	67576946	A	C
5	chr5_67579787	0	67579787	C	G
5	chr5_67598039	0	67598039	G	T
5	chr5_67613033	0	67613033	T	G
5	chr5_67672703	0	67672703	G	T
5	chr5_67673430	0	67673430	C	A
5	chr5_67679990	0	67679990	T	A
5	chr5_67760739	0	67760739	C	A
5	chr5_67766945	0	67766945	C	G
5	chr5_67792755	0	67792755	G	T
5	chr5_67795591	0	67795591	C	A
5	chr5_67800570	0	67800570	G	T
5	chr5_67837178	0	67837178	A	T
5	chr5_67867483	0	67867483	T	G
5	chr5_67875745	0	67875745	A	C
5	chr5_67883677	0	67883677	G	C
5	chr5_67939546	0	67939546	T	A
5	chr5_68002359	0	68002359	C	A
5	chr5_68035518	0	68035518	C	A
5	chr5_68039266	0	68039266	C	A
5	chr5_68057932	0	68057932	C	G
5	chr5_68077473	0	68077473	C	A
5	chr5_68086731	0	68086731	G	T
5	chr5_68087009	0	68087009	C	A
5	chr5_68158195	0	68158195	A	C
5	chr5_68179749	0	68179749	A	C
5	chr5_68210086	0	68210086	C	A
5	chr5_68250493	0	68250493	T	G
5	chr5_68270072	0	68270072	A	T
5	chr5_68270178	0	68270178	T	G
5	chr5_68307905	0	68307905	C	A
5	chr5_68342850	0	68342850	G	C
5	chr5_68357117	0	68357117	T	G
5	chr5_68396624	0	68396624	G	T
5	chr5_68408413	0	68408413	G	C
5	chr5_68454012	0	68454012	A	T
5	chr5_68466357	0	68466357	T	A
5	chr5_68469163	0	68469163	C	A
5	chr5_68471182	0	68471182	A	C
5	chr5_68472405	0	68472405	G	T
5	chr5_68488359	0	68488359	T	G
5	chr5_68492493	0	68492493	G	C
5	chr5_68522364	0	68522364	T	G
5	chr5_68528290	0	68528290	G	C
5	chr5_68535325	0	68535325	C	A
5	chr5_68550732	0	68550732	T	G
5	chr5_68574663	0	68574663	C	A
5	chr5_68596161	0	68596161	C	G
5	chr5_68597927	0	68597927	G	T
5	chr5_68601651	0	68601651	G	T
5	chr5_68613621	0	68613621	T	A
5	chr5_68613854	0	68613854	C	G
5	chr5_68618335	0	68618335	C	G
5	chr5_68635813	0	68635813	T	A
5	chr5_68638541	0	68638541	T	G
5	chr5_68644539	0	68644539	G	T
5	chr5_68655709	0	68655709	A	T
5	chr5_68677982	0	68677982	G	T
5	chr5_68794676	0	68794676	A	T
5	chr5_68832118	0	68832118	C	G
5	chr5_68832483	0	68832483	A	T
5	chr5_68846238	0	68846238	A	C
5	chr5_68846943	0	68846943	G	T
5	chr5_68851733	0	68851733	A	T
5	chr5_68852579	0	68852579	C	A
5	chr5_68905328	0	68905328	T	G
5	chr5_68979437	0	68979437	A	C
5	chr5_69001167	0	69001167	G	C
5	chr5_69015513	0	69015513	T	A
5	chr5_69023213	0	69023213	C	A
5	chr5_69048592	0	69048592	C	A
5	chr5_69057520	0	69057520	A	C
5	chr5_69057524	0	69057524	G	C
5	chr5_69060209	0	69060209	G	C
5	chr5_69083354	0	69083354	C	G
5	chr5_69116916	0	69116916	T	G
5	chr5_69130102	0	69130102	T	G
5	chr5_69138255	0	69138255	C	A
5	chr5_69138262	0	69138262	C	G
5	chr5_69156434	0	69156434	T	G
5	chr5_69158638	0	69158638	C	G
5	chr5_69161653	0	69161653	G	T
5	chr5_69175300	0	69175300	G	T
5	chr5_69273421	0	69273421	T	A
5	chr5_69279315	0	69279315	G	T
5	chr5_69286142	0	69286142	G	T
5	chr5_69292983	0	69292983	A	T
5	chr5_69298221	0	69298221	A	C
5	chr5_69307663	0	69307663	T	A
5	chr5_69333947	0	69333947	C	G
5	chr5_69336461	0	69336461	C	G
5	chr5_69341781	0	69341781	C	G
5	chr5_69358168	0	69358168	T	A
5	chr5_69361467	0	69361467	A	C
5	chr5_69370511	0	69370511	T	G
5	chr5_69391788	0	69391788	G	T
5	chr5_69468623	0	69468623	T	A
5	chr5_69471453	0	69471453	G	T
5	chr5_69508494	0	69508494	T	A
5	chr5_69508793	0	69508793	C	G
5	chr5_69511026	0	69511026	A	C
5	chr5_69521473	0	69521473	C	G
5	chr5_69543441	0	69543441	T	G
5	chr5_69546945	0	69546945	A	C
5	chr5_69548004	0	69548004	G	T
5	chr5_69581822	0	69581822	T	A
5	chr5_69598495	0	69598495	G	T
5	chr5_69598882	0	69598882	A	T
5	chr5_69603546	0	69603546	T	A
5	chr5_69628440	0	69628440	G	C
5	chr5_69636315	0	69636315	T	G
5	chr5_69648994	0	69648994	A	C
5	chr5_69667543	0	69667543	T	A
5	chr5_69673474	0	69673474	G	T
5	chr5_69694117	0	69694117	G	T
5	chr5_69700946	0	69700946	A	C
5	chr5_69719693	0	69719693	G	C
5	chr5_69730506	0	69730506	G	C
5	chr5_69747288	0	69747288	G	C
5	chr5_69777771	0	69777771	C	A
5	chr5_69845294	0	69845294	G	C
5	chr5_69854638	0	69854638	C	A
5	chr5_69867793	0	69867793	T	A
5	chr5_69876905	0	69876905	C	G
5	chr5_69881016	0	69881016	T	G
5	chr5_69886393	0	69886393	C	A
5	chr5_69895983	0	69895983	G	C
5	chr5_69949378	0	69949378	C	G
5	chr5_69966869	0	69966869	T	A
5	chr5_70018231	0	70018231	A	T
5	chr5_70075783	0	70075783	T	G
5	chr5_70099248	0	70099248	T	A
5	chr5_70111913	0	70111913	G	C
5	chr5_70121803	0	70121803	A	T
5	chr5_70133798	0	70133798	C	A
5	chr5_70136012	0	70136012	C	G
5	chr5_70145271	0	70145271	G	C
5	chr5_70150799	0	70150799	C	G
5	chr5_70161076	0	70161076	C	A
5	chr5_70165413	0	70165413	G	C
5	chr5_70208550	0	70208550	G	T
5	chr5_70209777	0	70209777	T	G
5	chr5_70217487	0	70217487	G	T
5	chr5_70218390	0	70218390	G	C
5	chr5_70247754	0	70247754	C	G
5	chr5_70252874	0	70252874	C	G
5	chr5_70319419	0	70319419	A	C
5	chr5_70321970	0	70321970	G	C
5	chr5_70326357	0	70326357	T	G
5	chr5_70330660	0	70330660	T	A
5	chr5_70377144	0	70377144	T	G
5	chr5_70378166	0	70378166	T	G
5	chr5_70378893	0	70378893	C	A
5	chr5_70380469	0	70380469	G	T
5	chr5_70395632	0	70395632	C	G
5	chr5_70396659	0	70396659	G	C
5	chr5_70401094	0	70401094	T	G
5	chr5_70431693	0	70431693	G	T
5	chr5_70435004	0	70435004	G	T
5	chr5_70436749	0	70436749	C	G
5	chr5_70438749	0	70438749	G	C
5	chr5_70446812	0	70446812	T	A
5	chr5_70448973	0	70448973	C	G
5	chr5_70460349	0	70460349	T	G
5	chr5_70487007	0	70487007	C	G
5	chr5_70533126	0	70533126	C	G
5	chr5_70550847	0	70550847	G	T
5	chr5_70555821	0	70555821	G	C
5	chr5_70561043	0	70561043	C	G
5	chr5_70571043	0	70571043	G	T
5	chr5_70628884	0	70628884	C	A
5	chr5_70630651	0	70630651	T	A
5	chr5_70676734	0	70676734	G	T
5	chr5_70683886	0	70683886	G	C
5	chr5_70690766	0	70690766	C	G
5	chr5_70703026	0	70703026	G	C
5	chr5_70715484	0	70715484	T	G
5	chr5_70716216	0	70716216	G	C
5	chr5_70725724	0	70725724	G	C
5	chr5_70762376	0	70762376	A	C
5	chr5_70769646	0	70769646	G	C
5	chr5_70771314	0	70771314	G	C
5	chr5_70773189	0	70773189	C	G
5	chr5_70786669	0	70786669	C	G
5	chr5_70798199	0	70798199	T	A
5	chr5_70817376	0	70817376	C	G
5	chr5_70823878	0	70823878	C	A
5	chr5_70841488	0	70841488	T	G
5	chr5_70843819	0	70843819	G	C
5	chr5_70866551	0	70866551	T	G
5	chr5_70870852	0	70870852	G	C
5	chr5_70893726	0	70893726	T	A
5	chr5_70898461	0	70898461	C	G
5	chr5_70898723	0	70898723	G	C
5	chr5_70920684	0	70920684	G	C
5	chr5_70926064	0	70926064	G	C
5	chr5_70930871	0	70930871	C	G
5	chr5_70935566	0	70935566	A	C
5	chr5_70950732	0	70950732	A	T
5	chr5_70969185	0	70969185	C	A
5	chr5_70976299	0	70976299	T	G
5	chr5_71056591	0	71056591	G	C
5	chr5_71058381	0	71058381	G	T
5	chr5_71060433	0	71060433	C	G
5	chr5_71069742	0	71069742	A	C
5	chr5_71069917	0	71069917	C	A
5	chr5_71072277	0	71072277	A	C
5	chr5_71077280	0	71077280	G	T
5	chr5_71077373	0	71077373	G	C
5	chr5_71084036	0	71084036	G	C
5	chr5_71089626	0	71089626	G	T
5	chr5_71099090	0	71099090	G	C
5	chr5_71146403	0	71146403	C	A
5	chr5_71185818	0	71185818	C	A
5	chr5_71195296	0	71195296	A	C
5	chr5_71197606	0	71197606	C	G
5	chr5_71205100	0	71205100	C	A
5	chr5_71207560	0	71207560	C	G
5	chr5_71209280	0	71209280	A	C
5	chr5_71224136	0	71224136	G	T
5	chr5_71253910	0	71253910	A	T
5	chr5_71260410	0	71260410	G	C
5	chr5_71260671	0	71260671	C	G
5	chr5_71271688	0	71271688	G	C
5	chr5_71273461	0	71273461	A	C
5	chr5_71282221	0	71282221	A	C
5	chr5_71327365	0	71327365	G	T
5	chr5_71340924	0	71340924	G	C
5	chr5_71344593	0	71344593	G	C
5	chr5_71371799	0	71371799	A	C
5	chr5_71372082	0	71372082	C	A
5	chr5_71396310	0	71396310	G	T
5	chr5_71419698	0	71419698	A	C
5	chr5_71421039	0	71421039	G	T
5	chr5_71425306	0	71425306	A	T
5	chr5_71426327	0	71426327	G	C
5	chr5_71574687	0	71574687	T	G
5	chr5_71582306	0	71582306	G	C
5	chr5_71587648	0	71587648	C	A
5	chr5_71598204	0	71598204	A	C
5	chr5_71598450	0	71598450	C	G
5	chr5_71610458	0	71610458	G	T
5	chr5_71610919	0	71610919	A	C
5	chr5_71614959	0	71614959	C	G
5	chr5_71626876	0	71626876	A	C
5	chr5_71642678	0	71642678	T	G
5	chr5_71678106	0	71678106	C	A
5	chr5_71704310	0	71704310	C	A
5	chr5_71716909	0	71716909	T	A
5	chr5_71718073	0	71718073	C	A
5	chr5_71765455	0	71765455	T	A
5	chr5_71800029	0	71800029	G	T
5	chr5_71836905	0	71836905	C	A
5	chr5_71840887	0	71840887	G	C
5	chr5_71840902	0	71840902	A	T
5	chr5_71856734	0	71856734	A	T
5	chr5_71912033	0	71912033	G	T
5	chr5_71945721	0	71945721	G	C
5	chr5_71946132	0	71946132	G	C
5	chr5_71977914	0	71977914	T	G
5	chr5_72002001	0	72002001	T	G
5	chr5_72050259	0	72050259	G	T
5	chr5_72095975	0	72095975	T	A
5	chr5_72114258	0	72114258	A	C
5	chr5_72115554	0	72115554	C	G
5	chr5_72132063	0	72132063	G	C
5	chr5_72149812	0	72149812	A	T
5	chr5_72157254	0	72157254	C	A
5	chr5_72180627	0	72180627	A	C
5	chr5_72210897	0	72210897	G	T
5	chr5_72223974	0	72223974	A	C
5	chr5_72224501	0	72224501	T	A
5	chr5_72224633	0	72224633	G	T
5	chr5_72245896	0	72245896	G	T
5	chr5_72276814	0	72276814	C	A
5	chr5_72349905	0	72349905	C	G
5	chr5_72356127	0	72356127	T	G
5	chr5_72362138	0	72362138	G	C
5	chr5_72362169	0	72362169	T	A
5	chr5_72385188	0	72385188	C	A
5	chr5_72392885	0	72392885	A	C
5	chr5_72418024	0	72418024	G	T
5	chr5_72443627	0	72443627	T	G
5	chr5_72444942	0	72444942	C	A
5	chr5_72448240	0	72448240	G	C
5	chr5_72450836	0	72450836	G	C
5	chr5_72534681	0	72534681	G	C
5	chr5_72535849	0	72535849	C	G
5	chr5_72567509	0	72567509	A	C
5	chr5_72569142	0	72569142	T	A
5	chr5_72585736	0	72585736	A	C
5	chr5_72601316	0	72601316	T	G
5	chr5_72608000	0	72608000	T	G
5	chr5_72609216	0	72609216	G	T
5	chr5_72610765	0	72610765	T	A
5	chr5_72617842	0	72617842	G	T
5	chr5_72625403	0	72625403	C	A
5	chr5_72626331	0	72626331	A	T
5	chr5_72647595	0	72647595	G	T
5	chr5_72653464	0	72653464	C	A
5	chr5_72675774	0	72675774	A	C
5	chr5_72681250	0	72681250	G	C
5	chr5_72685680	0	72685680	C	G
5	chr5_72723209	0	72723209	C	G
5	chr5_72727975	0	72727975	T	A
5	chr5_72743802	0	72743802	T	G
5	chr5_72756836	0	72756836	C	G
5	chr5_72778819	0	72778819	T	A
5	chr5_72805137	0	72805137	A	C
5	chr5_72830044	0	72830044	G	C
5	chr5_72845702	0	72845702	C	A
5	chr5_72916520	0	72916520	G	C
5	chr5_72955815	0	72955815	A	C
5	chr5_72956031	0	72956031	G	T
5	chr5_72961484	0	72961484	C	G
5	chr5_72978004	0	72978004	C	G
5	chr5_72994816	0	72994816	T	G
5	chr5_73013644	0	73013644	C	A
5	chr5_73031605	0	73031605	T	A
5	chr5_73053440	0	73053440	T	G
5	chr5_73059287	0	73059287	G	C
5	chr5_73062558	0	73062558	C	A
5	chr5_73100552	0	73100552	G	C
5	chr5_73112509	0	73112509	C	A
5	chr5_73125720	0	73125720	G	T
5	chr5_73155453	0	73155453	C	A
5	chr5_73182320	0	73182320	C	G
5	chr5_73196564	0	73196564	A	C
5	chr5_73281563	0	73281563	C	A
5	chr5_73337401	0	73337401	G	C
5	chr5_73337749	0	73337749	G	T
5	chr5_73352407	0	73352407	A	T
5	chr5_73354594	0	73354594	C	G
5	chr5_73361576	0	73361576	T	G
5	chr5_73365454	0	73365454	G	T
5	chr5_73400968	0	73400968	A	C
5	chr5_73411717	0	73411717	C	G
5	chr5_73411839	0	73411839	T	A
5	chr5_73430457	0	73430457	T	A
5	chr5_73458586	0	73458586	G	C
5	chr5_73474122	0	73474122	C	A
5	chr5_73475340	0	73475340	C	G
5	chr5_73539525	0	73539525	T	G
5	chr5_73544511	0	73544511	T	A
5	chr5_73590820	0	73590820	C	G
5	chr5_73594066	0	73594066	C	G
5	chr5_73603303	0	73603303	G	T
5	chr5_73609939	0	73609939	C	A
5	chr5_73613681	0	73613681	C	A
5	chr5_73614293	0	73614293	T	G
5	chr5_73614631	0	73614631	G	T
5	chr5_73663363	0	73663363	A	C
5	chr5_73685077	0	73685077	A	T
5	chr5_73688656	0	73688656	A	C
5	chr5_73696128	0	73696128	C	A
5	chr5_73697875	0	73697875	T	G
5	chr5_73703088	0	73703088	C	A
5	chr5_73707601	0	73707601	C	G
5	chr5_73711474	0	73711474	C	A
5	chr5_73718849	0	73718849	G	T
5	chr5_73723498	0	73723498	T	G
5	chr5_73724680	0	73724680	T	G
5	chr5_73754877	0	73754877	T	G
5	chr5_73755500	0	73755500	A	C
5	chr5_73778925	0	73778925	G	C
5	chr5_73798296	0	73798296	C	A
5	chr5_73818641	0	73818641	G	C
5	chr5_73885550	0	73885550	C	A
5	chr5_73938125	0	73938125	G	C
5	chr5_73956967	0	73956967	A	T
5	chr5_73964701	0	73964701	G	T
5	chr5_73970496	0	73970496	A	C
5	chr5_73994842	0	73994842	G	C
5	chr5_74019795	0	74019795	C	G
5	chr5_74020848	0	74020848	A	T
5	chr5_74021747	0	74021747	A	C
5	chr5_74023355	0	74023355	G	C
5	chr5_74034444	0	74034444	C	A
5	chr5_74052015	0	74052015	G	C
5	chr5_74064011	0	74064011	A	C
5	chr5_74124033	0	74124033	G	C
5	chr5_74124881	0	74124881	T	A
5	chr5_74137123	0	74137123	A	T
5	chr5_74137226	0	74137226	A	C
5	chr5_74158413	0	74158413	G	T
5	chr5_74158719	0	74158719	C	G
5	chr5_74164154	0	74164154	T	G
5	chr5_74164781	0	74164781	C	G
5	chr5_74178046	0	74178046	G	T
5	chr5_74199737	0	74199737	C	G
5	chr5_74201774	0	74201774	A	C
5	chr5_74221632	0	74221632	T	G
5	chr5_74231855	0	74231855	G	C
5	chr5_74239925	0	74239925	A	C
5	chr5_74251471	0	74251471	C	A
5	chr5_74272477	0	74272477	A	C
5	chr5_74272836	0	74272836	G	C
5	chr5_74309778	0	74309778	T	G
5	chr5_74329669	0	74329669	C	A
5	chr5_74361783	0	74361783	C	A
5	chr5_74414419	0	74414419	C	G
5	chr5_74442774	0	74442774	G	T
5	chr5_74448042	0	74448042	C	G
5	chr5_74475812	0	74475812	C	G
5	chr5_74476588	0	74476588	T	A
5	chr5_74506223	0	74506223	G	C
5	chr5_74520620	0	74520620	C	G
5	chr5_74538933	0	74538933	G	T
5	chr5_74548778	0	74548778	G	T
5	chr5_74558575	0	74558575	C	A
5	chr5_74562724	0	74562724	G	T
5	chr5_74584318	0	74584318	T	G
5	chr5_74621783	0	74621783	A	C
5	chr5_74623053	0	74623053	A	T
5	chr5_74624273	0	74624273	G	T
5	chr5_74626332	0	74626332	G	C
5	chr5_74630164	0	74630164	C	G
5	chr5_74636027	0	74636027	A	T
5	chr5_74657926	0	74657926	A	C
5	chr5_74670123	0	74670123	C	G
5	chr5_74680686	0	74680686	C	A
5	chr5_74698442	0	74698442	A	T
5	chr5_74715882	0	74715882	G	C
5	chr5_74723330	0	74723330	C	G
5	chr5_74727584	0	74727584	T	A
5	chr5_74731299	0	74731299	C	G
5	chr5_74732247	0	74732247	G	T
5	chr5_74747705	0	74747705	C	A
5	chr5_74812006	0	74812006	G	T
5	chr5_74877979	0	74877979	C	G
5	chr5_75013487	0	75013487	C	G
5	chr5_75032381	0	75032381	C	G
5	chr5_75104696	0	75104696	A	T
5	chr5_75112935	0	75112935	G	C
5	chr5_75201692	0	75201692	C	A
5	chr5_75215776	0	75215776	C	A
5	chr5_75234852	0	75234852	G	C
5	chr5_75264599	0	75264599	A	C
5	chr5_75295242	0	75295242	C	G
5	chr5_75296202	0	75296202	G	C
5	chr5_75324628	0	75324628	T	G
5	chr5_75331798	0	75331798	T	G
5	chr5_75333461	0	75333461	C	A
5	chr5_75335663	0	75335663	A	C
5	chr5_75343914	0	75343914	C	G
5	chr5_75344727	0	75344727	C	A
5	chr5_75355448	0	75355448	G	T
5	chr5_75379651	0	75379651	C	G
5	chr5_75390814	0	75390814	C	G
5	chr5_75409720	0	75409720	T	A
5	chr5_75426349	0	75426349	G	C
5	chr5_75445693	0	75445693	G	C
5	chr5_75446855	0	75446855	C	A
5	chr5_75448490	0	75448490	A	T
5	chr5_75462318	0	75462318	G	T
5	chr5_75523001	0	75523001	G	T
5	chr5_75566263	0	75566263	C	G
5	chr5_75570416	0	75570416	C	G
5	chr5_75572608	0	75572608	A	T
5	chr5_75590326	0	75590326	G	T
5	chr5_75591007	0	75591007	G	C
5	chr5_75597648	0	75597648	G	T
5	chr5_75605069	0	75605069	C	A
5	chr5_75609101	0	75609101	T	A
5	chr5_75613848	0	75613848	C	A
5	chr5_75613940	0	75613940	T	G
5	chr5_75623087	0	75623087	A	T
5	chr5_75633156	0	75633156	A	C
5	chr5_75644701	0	75644701	C	G
5	chr5_75659288	0	75659288	A	T
5	chr5_75669855	0	75669855	G	T
5	chr5_75738630	0	75738630	C	G
5	chr5_75773497	0	75773497	T	A
5	chr5_75792337	0	75792337	T	A
5	chr5_75802830	0	75802830	C	G
5	chr5_75827250	0	75827250	T	G
5	chr5_75838800	0	75838800	C	G
5	chr5_75901011	0	75901011	G	T
5	chr5_75901910	0	75901910	G	C
5	chr5_75952435	0	75952435	C	G
5	chr5_75962325	0	75962325	T	G
5	chr5_75987352	0	75987352	T	G
5	chr5_76002721	0	76002721	C	A
5	chr5_76009688	0	76009688	G	T
5	chr5_76019527	0	76019527	G	T
5	chr5_76023643	0	76023643	G	C
5	chr5_76051147	0	76051147	A	T
5	chr5_76071651	0	76071651	G	C
5	chr5_76074024	0	76074024	T	G
5	chr5_76104631	0	76104631	A	T
5	chr5_76118363	0	76118363	A	C
5	chr5_76137741	0	76137741	A	C
5	chr5_76139581	0	76139581	C	A
5	chr5_76157069	0	76157069	A	C
5	chr5_76157553	0	76157553	G	C
5	chr5_76167763	0	76167763	A	C
5	chr5_76172311	0	76172311	T	A
5	chr5_76173345	0	76173345	T	A
5	chr5_76181169	0	76181169	G	C
5	chr5_76229501	0	76229501	G	C
5	chr5_76243928	0	76243928	G	T
5	chr5_76249028	0	76249028	G	T
5	chr5_76274198	0	76274198	C	G
5	chr5_76277125	0	76277125	G	C
5	chr5_76305583	0	76305583	T	A
5	chr5_76314171	0	76314171	T	A
5	chr5_76318789	0	76318789	C	A
5	chr5_76336195	0	76336195	C	G
5	chr5_76351590	0	76351590	T	A
5	chr5_76354855	0	76354855	C	G
5	chr5_76371668	0	76371668	C	G
5	chr5_76390796	0	76390796	A	C
5	chr5_76393240	0	76393240	G	T
5	chr5_76394152	0	76394152	T	A
5	chr5_76401171	0	76401171	T	G
5	chr5_76425282	0	76425282	A	T
5	chr5_76430877	0	76430877	C	A
5	chr5_76447182	0	76447182	A	C
5	chr5_76470761	0	76470761	G	T
5	chr5_76475123	0	76475123	C	A
5	chr5_76514214	0	76514214	T	A
5	chr5_76515445	0	76515445	G	C
5	chr5_76531960	0	76531960	T	G
5	chr5_76575479	0	76575479	C	G
5	chr5_76582004	0	76582004	A	C
5	chr5_76599726	0	76599726	A	C
5	chr5_76612102	0	76612102	C	G
5	chr5_76622771	0	76622771	T	A
5	chr5_76625902	0	76625902	A	C
5	chr5_76627371	0	76627371	A	C
5	chr5_76632385	0	76632385	T	A
5	chr5_76666667	0	76666667	G	C
5	chr5_76678647	0	76678647	A	C
5	chr5_76704279	0	76704279	G	T
5	chr5_76715268	0	76715268	C	G
5	chr5_76758231	0	76758231	C	G
5	chr5_76764348	0	76764348	A	T
5	chr5_76770383	0	76770383	A	C
5	chr5_76794599	0	76794599	A	T
5	chr5_76810059	0	76810059	C	G
5	chr5_76817352	0	76817352	A	T
5	chr5_76824074	0	76824074	C	G
5	chr5_76830171	0	76830171	C	A
5	chr5_76838876	0	76838876	G	C
5	chr5_76852171	0	76852171	G	T
5	chr5_76872158	0	76872158	A	C
5	chr5_76877682	0	76877682	A	T
5	chr5_76879333	0	76879333	C	A
5	chr5_76882258	0	76882258	C	G
5	chr5_76883684	0	76883684	G	T
5	chr5_76909673	0	76909673	A	C
5	chr5_76912870	0	76912870	C	A
5	chr5_76916559	0	76916559	A	C
5	chr5_76923476	0	76923476	T	G
5	chr5_76926881	0	76926881	T	G
5	chr5_76926910	0	76926910	A	C
5	chr5_76941018	0	76941018	C	G
5	chr5_76943538	0	76943538	T	G
5	chr5_76951262	0	76951262	C	G
5	chr5_76955711	0	76955711	A	T
5	chr5_76983175	0	76983175	C	A
5	chr5_77022814	0	77022814	C	A
5	chr5_77030684	0	77030684	A	T
5	chr5_77043032	0	77043032	G	T
5	chr5_77085972	0	77085972	C	G
5	chr5_77106811	0	77106811	C	G
5	chr5_77126815	0	77126815	A	C
5	chr5_77171359	0	77171359	T	G
5	chr5_77182998	0	77182998	G	T
5	chr5_77191661	0	77191661	T	G
5	chr5_77279476	0	77279476	T	A
5	chr5_77289052	0	77289052	C	A
5	chr5_77394304	0	77394304	T	A
5	chr5_77405710	0	77405710	T	G
5	chr5_77425193	0	77425193	G	T
5	chr5_77425574	0	77425574	A	C
5	chr5_77465972	0	77465972	C	G
5	chr5_77488217	0	77488217	G	T
5	chr5_77496669	0	77496669	G	C
5	chr5_77531687	0	77531687	A	C
5	chr5_77559221	0	77559221	G	C
5	chr5_77579575	0	77579575	A	C
5	chr5_77601894	0	77601894	G	C
5	chr5_77625778	0	77625778	G	C
5	chr5_77630780	0	77630780	C	A
5	chr5_77633749	0	77633749	G	T
5	chr5_77648551	0	77648551	C	A
5	chr5_77655917	0	77655917	G	C
5	chr5_77703827	0	77703827	T	A
5	chr5_77705288	0	77705288	G	C
5	chr5_77709400	0	77709400	C	G
5	chr5_77711592	0	77711592	C	G
5	chr5_77773228	0	77773228	G	T
5	chr5_77776711	0	77776711	T	A
5	chr5_77800103	0	77800103	C	A
5	chr5_77847867	0	77847867	G	T
5	chr5_77872228	0	77872228	C	A
5	chr5_77946403	0	77946403	C	A
5	chr5_77967019	0	77967019	T	G
5	chr5_78034762	0	78034762	G	T
5	chr5_78100419	0	78100419	C	G
5	chr5_78104601	0	78104601	T	A
5	chr5_78111911	0	78111911	T	A
5	chr5_78112247	0	78112247	T	A
5	chr5_78118653	0	78118653	G	T
5	chr5_78121692	0	78121692	C	G
5	chr5_78138761	0	78138761	C	A
5	chr5_78143403	0	78143403	A	C
5	chr5_78148598	0	78148598	C	G
5	chr5_78165528	0	78165528	C	G
5	chr5_78195294	0	78195294	T	A
5	chr5_78198349	0	78198349	T	G
5	chr5_78210136	0	78210136	G	C
5	chr5_78211955	0	78211955	C	G
5	chr5_78218024	0	78218024	T	A
5	chr5_78231144	0	78231144	A	C
5	chr5_78254713	0	78254713	C	G
5	chr5_78270148	0	78270148	T	G
5	chr5_78275776	0	78275776	A	T
5	chr5_78280997	0	78280997	C	A
5	chr5_78291471	0	78291471	G	T
5	chr5_78298071	0	78298071	T	G
5	chr5_78317292	0	78317292	A	C
5	chr5_78327058	0	78327058	T	G
5	chr5_78352650	0	78352650	G	T
5	chr5_78352775	0	78352775	A	C
5	chr5_78367897	0	78367897	C	G
5	chr5_78401050	0	78401050	C	G
5	chr5_78403368	0	78403368	G	T
5	chr5_78420399	0	78420399	C	G
5	chr5_78446509	0	78446509	T	A
5	chr5_78478204	0	78478204	G	C
5	chr5_78500753	0	78500753	A	C
5	chr5_78502346	0	78502346	G	T
5	chr5_78503275	0	78503275	C	A
5	chr5_78517875	0	78517875	G	C
5	chr5_78519199	0	78519199	G	C
5	chr5_78552852	0	78552852	C	A
5	chr5_78562958	0	78562958	A	C
5	chr5_78568584	0	78568584	G	C
5	chr5_78572742	0	78572742	A	C
5	chr5_78590264	0	78590264	G	T
5	chr5_78590781	0	78590781	T	A
5	chr5_78597034	0	78597034	G	C
5	chr5_78645979	0	78645979	G	C
5	chr5_78647130	0	78647130	C	G
5	chr5_78665430	0	78665430	T	A
5	chr5_78665433	0	78665433	C	G
5	chr5_78672305	0	78672305	A	T
5	chr5_78683328	0	78683328	A	C
5	chr5_78690980	0	78690980	C	G
5	chr5_78697158	0	78697158	G	T
5	chr5_78709366	0	78709366	G	C
5	chr5_78732823	0	78732823	C	G
5	chr5_78754826	0	78754826	G	T
5	chr5_78755177	0	78755177	T	G
5	chr5_78760431	0	78760431	C	G
5	chr5_78765662	0	78765662	G	C
5	chr5_78768630	0	78768630	A	T
5	chr5_78784794	0	78784794	G	C
5	chr5_78808296	0	78808296	G	C
5	chr5_78812532	0	78812532	G	C
5	chr5_78814476	0	78814476	C	A
5	chr5_78828398	0	78828398	A	T
5	chr5_78842583	0	78842583	T	G
5	chr5_78844573	0	78844573	C	A
5	chr5_78846923	0	78846923	A	C
5	chr5_78847491	0	78847491	G	C
5	chr5_78849780	0	78849780	C	G
5	chr5_78911845	0	78911845	A	C
5	chr5_78914401	0	78914401	G	C
5	chr5_78989794	0	78989794	C	G
5	chr5_78999567	0	78999567	T	A
5	chr5_79052864	0	79052864	C	A
5	chr5_79057200	0	79057200	G	C
5	chr5_79062815	0	79062815	C	G
5	chr5_79092657	0	79092657	G	C
5	chr5_79113805	0	79113805	T	G
5	chr5_79115708	0	79115708	G	C
5	chr5_79129841	0	79129841	G	C
5	chr5_79214422	0	79214422	T	A
5	chr5_79279951	0	79279951	A	C
5	chr5_79336122	0	79336122	T	A
5	chr5_79336485	0	79336485	C	G
5	chr5_79370863	0	79370863	T	A
5	chr5_79377245	0	79377245	G	C
5	chr5_79399893	0	79399893	C	G
5	chr5_79429676	0	79429676	T	A
5	chr5_79432737	0	79432737	T	G
5	chr5_79450757	0	79450757	A	T
5	chr5_79459897	0	79459897	T	G
5	chr5_79488376	0	79488376	G	T
5	chr5_79529598	0	79529598	C	G
5	chr5_79532736	0	79532736	C	A
5	chr5_79620861	0	79620861	T	G
5	chr5_79622369	0	79622369	C	A
5	chr5_79631599	0	79631599	G	C
5	chr5_79648919	0	79648919	C	G
5	chr5_79689882	0	79689882	A	C
5	chr5_79699350	0	79699350	C	G
5	chr5_79707349	0	79707349	C	G
5	chr5_79714678	0	79714678	G	C
5	chr5_79721413	0	79721413	T	G
5	chr5_79733401	0	79733401	T	G
5	chr5_79756016	0	79756016	G	T
5	chr5_79823772	0	79823772	T	A
5	chr5_79856158	0	79856158	C	A
5	chr5_79870136	0	79870136	C	G
5	chr5_79871938	0	79871938	A	C
5	chr5_79881284	0	79881284	A	T
5	chr5_79888659	0	79888659	T	G
5	chr5_79891152	0	79891152	G	C
5	chr5_79894484	0	79894484	T	A
5	chr5_79912875	0	79912875	C	A
5	chr5_79913082	0	79913082	T	G
5	chr5_79913232	0	79913232	G	T
5	chr5_79938213	0	79938213	T	G
5	chr5_79948387	0	79948387	G	C
5	chr5_79952202	0	79952202	T	G
5	chr5_79952710	0	79952710	T	A
5	chr5_79961316	0	79961316	G	T
5	chr5_79981157	0	79981157	A	C
5	chr5_79987806	0	79987806	T	G
5	chr5_79998960	0	79998960	T	G
5	chr5_80024226	0	80024226	A	C
5	chr5_80029587	0	80029587	G	C
5	chr5_80105149	0	80105149	T	A
5	chr5_80152347	0	80152347	G	C
5	chr5_80183730	0	80183730	A	T
5	chr5_80203916	0	80203916	G	T
5	chr5_80217743	0	80217743	C	A
5	chr5_80236510	0	80236510	G	C
5	chr5_80244653	0	80244653	C	A
5	chr5_80245448	0	80245448	A	C
5	chr5_80246205	0	80246205	G	C
5	chr5_80252861	0	80252861	C	G
5	chr5_80256785	0	80256785	C	G
5	chr5_80263165	0	80263165	A	T
5	chr5_80263531	0	80263531	C	G
5	chr5_80268842	0	80268842	T	A
5	chr5_80271892	0	80271892	A	C
5	chr5_80272280	0	80272280	G	T
5	chr5_80280016	0	80280016	C	A
5	chr5_80312455	0	80312455	G	T
5	chr5_80317632	0	80317632	A	C
5	chr5_80322995	0	80322995	C	A
5	chr5_80346521	0	80346521	C	G
5	chr5_80355887	0	80355887	G	T
5	chr5_80364737	0	80364737	C	G
5	chr5_80391676	0	80391676	C	A
5	chr5_80460606	0	80460606	G	T
5	chr5_80461464	0	80461464	T	A
5	chr5_80465556	0	80465556	G	C
5	chr5_80501358	0	80501358	T	A
5	chr5_80514658	0	80514658	T	A
5	chr5_80541839	0	80541839	G	T
5	chr5_80571659	0	80571659	A	T
5	chr5_80572759	0	80572759	G	T
5	chr5_80589066	0	80589066	C	G
5	chr5_80609218	0	80609218	G	T
5	chr5_80666908	0	80666908	C	A
5	chr5_80670662	0	80670662	G	C
5	chr5_80671877	0	80671877	G	C
5	chr5_80714438	0	80714438	G	C
5	chr5_80724667	0	80724667	G	C
5	chr5_80726614	0	80726614	C	A
5	chr5_80741105	0	80741105	C	G
5	chr5_80757037	0	80757037	G	C
5	chr5_80757982	0	80757982	T	G
5	chr5_80758719	0	80758719	T	A
5	chr5_80769134	0	80769134	G	C
5	chr5_80771943	0	80771943	T	G
5	chr5_80778650	0	80778650	T	A
5	chr5_80791428	0	80791428	C	A
5	chr5_80793168	0	80793168	T	A
5	chr5_80802303	0	80802303	G	T
5	chr5_80811011	0	80811011	T	A
5	chr5_80818616	0	80818616	T	G
5	chr5_80820786	0	80820786	T	A
5	chr5_80863917	0	80863917	T	G
5	chr5_80870863	0	80870863	C	A
5	chr5_80888469	0	80888469	A	C
5	chr5_80903281	0	80903281	T	A
5	chr5_80945545	0	80945545	G	T
5	chr5_80948329	0	80948329	C	G
5	chr5_80970920	0	80970920	C	A
5	chr5_80998136	0	80998136	C	A
5	chr5_81028487	0	81028487	G	C
5	chr5_81039724	0	81039724	G	C
5	chr5_81059864	0	81059864	A	C
5	chr5_81064979	0	81064979	C	G
5	chr5_81178627	0	81178627	T	A
5	chr5_81189923	0	81189923	C	G
5	chr5_81191896	0	81191896	C	G
5	chr5_81193743	0	81193743	A	T
5	chr5_81200704	0	81200704	A	T
5	chr5_81201362	0	81201362	A	T
5	chr5_81245206	0	81245206	A	T
5	chr5_81246587	0	81246587	C	A
5	chr5_81249908	0	81249908	T	A
5	chr5_81258972	0	81258972	G	C
5	chr5_81278751	0	81278751	A	C
5	chr5_81281361	0	81281361	A	T
5	chr5_81286852	0	81286852	T	G
5	chr5_81321432	0	81321432	G	T
5	chr5_81336628	0	81336628	C	G
5	chr5_81342660	0	81342660	C	A
5	chr5_81355383	0	81355383	T	G
5	chr5_81356490	0	81356490	T	G
5	chr5_81392831	0	81392831	G	C
5	chr5_81428045	0	81428045	G	C
5	chr5_81428373	0	81428373	C	G
5	chr5_81434261	0	81434261	C	A
5	chr5_81476620	0	81476620	G	T
5	chr5_81556837	0	81556837	C	G
5	chr5_81576948	0	81576948	A	C
5	chr5_81645211	0	81645211	G	T
5	chr5_81651359	0	81651359	C	A
5	chr5_81651713	0	81651713	T	G
5	chr5_81710615	0	81710615	G	T
5	chr5_81711828	0	81711828	C	A
5	chr5_81715106	0	81715106	C	A
5	chr5_81767250	0	81767250	C	G
5	chr5_81773354	0	81773354	G	C
5	chr5_81774242	0	81774242	T	G
5	chr5_81781475	0	81781475	G	C
5	chr5_81787603	0	81787603	G	C
5	chr5_81820802	0	81820802	A	T
5	chr5_81834361	0	81834361	C	A
5	chr5_81841171	0	81841171	C	G
5	chr5_81846346	0	81846346	C	A
5	chr5_81858018	0	81858018	T	A
5	chr5_81877294	0	81877294	A	C
5	chr5_81881622	0	81881622	C	A
5	chr5_81897744	0	81897744	G	C
5	chr5_81906716	0	81906716	C	A
5	chr5_81910389	0	81910389	T	A
5	chr5_81919047	0	81919047	G	C
5	chr5_81933672	0	81933672	C	A
5	chr5_81934840	0	81934840	C	A
5	chr5_81955409	0	81955409	T	G
5	chr5_81975603	0	81975603	T	G
5	chr5_81991205	0	81991205	A	C
5	chr5_82026222	0	82026222	A	C
5	chr5_82057602	0	82057602	C	G
5	chr5_82080646	0	82080646	T	G
5	chr5_82139890	0	82139890	G	C
5	chr5_82165608	0	82165608	G	T
5	chr5_82173690	0	82173690	G	C
5	chr5_82183373	0	82183373	C	A
5	chr5_82190479	0	82190479	A	C
5	chr5_82191446	0	82191446	C	G
5	chr5_82200044	0	82200044	G	T
5	chr5_82207467	0	82207467	A	C
5	chr5_82212802	0	82212802	G	C
5	chr5_82240941	0	82240941	A	C
5	chr5_82242971	0	82242971	T	G
5	chr5_82248208	0	82248208	C	A
5	chr5_82284245	0	82284245	G	T
5	chr5_82286740	0	82286740	C	G
5	chr5_82301464	0	82301464	T	G
5	chr5_82305316	0	82305316	T	G
5	chr5_82310016	0	82310016	T	G
5	chr5_82326050	0	82326050	C	G
5	chr5_82327526	0	82327526	T	A
5	chr5_82332852	0	82332852	G	C
5	chr5_82371478	0	82371478	T	G
5	chr5_82371524	0	82371524	G	T
5	chr5_82400441	0	82400441	A	T
5	chr5_82417375	0	82417375	T	G
5	chr5_82445259	0	82445259	C	G
5	chr5_82453160	0	82453160	A	T
5	chr5_82459101	0	82459101	A	T
5	chr5_82508858	0	82508858	C	G
5	chr5_82528317	0	82528317	C	G
5	chr5_82532689	0	82532689	C	G
5	chr5_82537819	0	82537819	A	T
5	chr5_82586876	0	82586876	C	G
5	chr5_82632187	0	82632187	G	C
5	chr5_82638593	0	82638593	C	A
5	chr5_82656662	0	82656662	C	A
5	chr5_82669277	0	82669277	G	T
5	chr5_82680220	0	82680220	G	C
5	chr5_82703129	0	82703129	T	G
5	chr5_82714270	0	82714270	T	G
5	chr5_82737144	0	82737144	G	C
5	chr5_82743356	0	82743356	C	A
5	chr5_82776024	0	82776024	C	G
5	chr5_82782374	0	82782374	C	G
5	chr5_82784254	0	82784254	T	G
5	chr5_82798623	0	82798623	T	G
5	chr5_82807887	0	82807887	A	T
5	chr5_82812654	0	82812654	C	A
5	chr5_82871454	0	82871454	G	T
5	chr5_82877391	0	82877391	C	G
5	chr5_82906721	0	82906721	C	A
5	chr5_82906903	0	82906903	G	C
5	chr5_82907075	0	82907075	A	C
5	chr5_82929568	0	82929568	T	G
5	chr5_82936469	0	82936469	G	C
5	chr5_82944697	0	82944697	A	C
5	chr5_82976552	0	82976552	C	A
5	chr5_82978839	0	82978839	G	C
5	chr5_82984861	0	82984861	T	G
5	chr5_83009032	0	83009032	C	G
5	chr5_83020178	0	83020178	A	C
5	chr5_83030358	0	83030358	C	G
5	chr5_83034092	0	83034092	G	T
5	chr5_83039420	0	83039420	G	C
5	chr5_83058420	0	83058420	C	G
5	chr5_83071274	0	83071274	G	T
5	chr5_83117934	0	83117934	G	T
5	chr5_83166694	0	83166694	C	A
5	chr5_83220919	0	83220919	C	A
5	chr5_83236747	0	83236747	C	G
5	chr5_83284822	0	83284822	T	G
5	chr5_83285447	0	83285447	T	A
5	chr5_83298524	0	83298524	G	T
5	chr5_83300647	0	83300647	T	A
5	chr5_83301144	0	83301144	A	T
5	chr5_83302665	0	83302665	A	T
5	chr5_83318771	0	83318771	A	T
5	chr5_83366517	0	83366517	C	G
5	chr5_83374856	0	83374856	C	A
5	chr5_83395948	0	83395948	C	A
5	chr5_83397185	0	83397185	A	T
5	chr5_83422894	0	83422894	A	T
5	chr5_83431750	0	83431750	A	T
5	chr5_83435531	0	83435531	G	C
5	chr5_83466892	0	83466892	T	A
5	chr5_83475389	0	83475389	C	G
5	chr5_83496022	0	83496022	G	T
5	chr5_83509212	0	83509212	T	G
5	chr5_83511744	0	83511744	A	C
5	chr5_83552863	0	83552863	T	A
5	chr5_83583573	0	83583573	G	T
5	chr5_83598248	0	83598248	G	C
5	chr5_83608032	0	83608032	T	A
5	chr5_83624583	0	83624583	G	T
5	chr5_83676050	0	83676050	T	G
5	chr5_83688512	0	83688512	C	G
5	chr5_83697714	0	83697714	A	C
5	chr5_83704975	0	83704975	A	C
5	chr5_83714894	0	83714894	C	G
5	chr5_83715797	0	83715797	C	A
5	chr5_83737667	0	83737667	T	G
5	chr5_83747447	0	83747447	T	G
5	chr5_83751508	0	83751508	C	G
5	chr5_83756264	0	83756264	C	G
5	chr5_83788483	0	83788483	T	A
5	chr5_83840255	0	83840255	G	T
5	chr5_83842707	0	83842707	C	A
5	chr5_83844863	0	83844863	C	G
5	chr5_83849590	0	83849590	G	C
5	chr5_83852067	0	83852067	G	T
5	chr5_83852238	0	83852238	G	C
5	chr5_83864431	0	83864431	A	C
5	chr5_83867306	0	83867306	G	T
5	chr5_83929902	0	83929902	C	G
5	chr5_83962510	0	83962510	A	T
5	chr5_84053575	0	84053575	T	G
5	chr5_84088859	0	84088859	T	A
5	chr5_84094551	0	84094551	C	A
5	chr5_84103627	0	84103627	C	A
5	chr5_84139819	0	84139819	T	A
5	chr5_84150209	0	84150209	C	A
5	chr5_84150391	0	84150391	G	T
5	chr5_84161489	0	84161489	A	T
5	chr5_84167252	0	84167252	A	T
5	chr5_84176076	0	84176076	A	C
5	chr5_84176890	0	84176890	A	C
5	chr5_84184404	0	84184404	C	G
5	chr5_84203128	0	84203128	G	T
5	chr5_84241539	0	84241539	T	A
5	chr5_84242820	0	84242820	C	A
5	chr5_84273851	0	84273851	A	C
5	chr5_84273914	0	84273914	G	T
5	chr5_84310184	0	84310184	T	A
5	chr5_84343450	0	84343450	C	G
5	chr5_84350418	0	84350418	C	A
5	chr5_84366621	0	84366621	T	A
5	chr5_84369362	0	84369362	C	A
5	chr5_84369866	0	84369866	C	G
5	chr5_84405453	0	84405453	A	C
5	chr5_84410249	0	84410249	T	G
5	chr5_84491138	0	84491138	T	A
5	chr5_84513563	0	84513563	T	A
5	chr5_84544840	0	84544840	C	A
5	chr5_84555759	0	84555759	T	A
5	chr5_84556785	0	84556785	C	G
5	chr5_84566061	0	84566061	C	A
5	chr5_84578697	0	84578697	C	G
5	chr5_84596560	0	84596560	T	A
5	chr5_84601418	0	84601418	T	G
5	chr5_84606373	0	84606373	T	A
5	chr5_84619686	0	84619686	G	C
5	chr5_84626742	0	84626742	G	T
5	chr5_84632279	0	84632279	C	A
5	chr5_84632281	0	84632281	G	T
5	chr5_84634824	0	84634824	C	G
5	chr5_84650450	0	84650450	G	T
5	chr5_84652318	0	84652318	T	G
5	chr5_84656512	0	84656512	A	C
5	chr5_84666093	0	84666093	C	G
5	chr5_84685689	0	84685689	A	C
5	chr5_84714368	0	84714368	G	C
5	chr5_84757182	0	84757182	G	T
5	chr5_84784634	0	84784634	A	T
5	chr5_84809432	0	84809432	C	G
5	chr5_84843574	0	84843574	T	G
5	chr5_84870072	0	84870072	G	T
5	chr5_84896678	0	84896678	A	T
5	chr5_84914026	0	84914026	T	A
5	chr5_84942505	0	84942505	T	G
5	chr5_84945269	0	84945269	A	T
5	chr5_84971583	0	84971583	T	A
5	chr5_84999640	0	84999640	G	T
5	chr5_85024639	0	85024639	A	C
5	chr5_85034024	0	85034024	G	T
5	chr5_85114257	0	85114257	C	G
5	chr5_85123384	0	85123384	C	G
5	chr5_85131946	0	85131946	C	G
5	chr5_85168454	0	85168454	C	G
5	chr5_85172135	0	85172135	G	C
5	chr5_85178025	0	85178025	T	G
5	chr5_85185222	0	85185222	C	A
5	chr5_85204667	0	85204667	G	C
5	chr5_85220769	0	85220769	T	G
5	chr5_85224591	0	85224591	A	C
5	chr5_85250889	0	85250889	C	G
5	chr5_85272615	0	85272615	A	T
5	chr5_85295189	0	85295189	A	C
5	chr5_85296891	0	85296891	G	C
5	chr5_85345391	0	85345391	G	T
5	chr5_85349577	0	85349577	G	C
5	chr5_85350269	0	85350269	G	T
5	chr5_85375805	0	85375805	A	T
5	chr5_85389915	0	85389915	G	T
5	chr5_85415250	0	85415250	G	C
5	chr5_85421968	0	85421968	A	C
5	chr5_85425711	0	85425711	T	G
5	chr5_85429506	0	85429506	T	A
5	chr5_85451439	0	85451439	C	G
5	chr5_85451666	0	85451666	C	G
5	chr5_85465055	0	85465055	C	A
5	chr5_85470041	0	85470041	G	T
5	chr5_85528352	0	85528352	G	T
5	chr5_85532872	0	85532872	C	G
5	chr5_85611749	0	85611749	G	C
5	chr5_85613743	0	85613743	G	C
5	chr5_85626320	0	85626320	G	T
5	chr5_85628562	0	85628562	T	A
5	chr5_85640932	0	85640932	G	T
5	chr5_85657100	0	85657100	A	C
5	chr5_85685090	0	85685090	G	C
5	chr5_85693643	0	85693643	T	G
5	chr5_85694124	0	85694124	T	G
5	chr5_85739563	0	85739563	A	T
5	chr5_85743084	0	85743084	G	T
5	chr5_85750454	0	85750454	C	A
5	chr5_85778054	0	85778054	T	G
5	chr5_85785598	0	85785598	G	C
5	chr5_85795909	0	85795909	T	G
5	chr5_85798200	0	85798200	C	A
5	chr5_85802421	0	85802421	G	T
5	chr5_85807410	0	85807410	C	G
5	chr5_85812995	0	85812995	G	T
5	chr5_85820563	0	85820563	G	C
5	chr5_85823174	0	85823174	G	C
5	chr5_85823687	0	85823687	T	G
5	chr5_85824413	0	85824413	G	T
5	chr5_85844018	0	85844018	G	C
5	chr5_85851476	0	85851476	T	A
5	chr5_85856234	0	85856234	G	T
5	chr5_85907085	0	85907085	C	G
5	chr5_85909385	0	85909385	T	A
5	chr5_85918345	0	85918345	G	C
5	chr5_85936252	0	85936252	A	C
5	chr5_85940600	0	85940600	A	T
5	chr5_85944333	0	85944333	C	G
5	chr5_85988918	0	85988918	A	T
5	chr5_85990302	0	85990302	G	T
5	chr5_85993355	0	85993355	G	C
5	chr5_86013462	0	86013462	G	C
5	chr5_86016591	0	86016591	G	C
5	chr5_86020639	0	86020639	A	T
5	chr5_86038664	0	86038664	A	C
5	chr5_86052114	0	86052114	C	G
5	chr5_86086126	0	86086126	G	C
5	chr5_86088741	0	86088741	T	G
5	chr5_86134654	0	86134654	G	C
5	chr5_86181009	0	86181009	A	C
5	chr5_86195789	0	86195789	T	G
5	chr5_86205164	0	86205164	C	G
5	chr5_86264622	0	86264622	C	G
5	chr5_86270081	0	86270081	G	T
5	chr5_86276504	0	86276504	C	G
5	chr5_86289000	0	86289000	A	C
5	chr5_86339586	0	86339586	C	A
5	chr5_86351716	0	86351716	C	G
5	chr5_86357757	0	86357757	G	C
5	chr5_86359180	0	86359180	T	A
5	chr5_86365835	0	86365835	A	T
5	chr5_86367159	0	86367159	C	G
5	chr5_86380656	0	86380656	A	C
5	chr5_86401302	0	86401302	G	T
5	chr5_86410377	0	86410377	A	C
5	chr5_86441304	0	86441304	G	C
5	chr5_86444660	0	86444660	G	T
5	chr5_86470631	0	86470631	T	A
5	chr5_86490692	0	86490692	A	C
5	chr5_86504580	0	86504580	T	A
5	chr5_86507792	0	86507792	A	T
5	chr5_86516969	0	86516969	G	C
5	chr5_86543436	0	86543436	C	G
5	chr5_86554412	0	86554412	A	C
5	chr5_86556690	0	86556690	C	A
5	chr5_86562603	0	86562603	C	G
5	chr5_86573446	0	86573446	C	G
5	chr5_86589605	0	86589605	C	G
5	chr5_86621337	0	86621337	G	T
5	chr5_86655595	0	86655595	C	A
5	chr5_86750540	0	86750540	C	A
5	chr5_86756691	0	86756691	C	G
5	chr5_86795726	0	86795726	G	C
5	chr5_86825771	0	86825771	C	G
5	chr5_86830894	0	86830894	T	A
5	chr5_86847620	0	86847620	C	G
5	chr5_86882524	0	86882524	T	G
5	chr5_86884664	0	86884664	T	G
5	chr5_86905066	0	86905066	G	T
5	chr5_86976837	0	86976837	A	C
5	chr5_86981195	0	86981195	G	T
5	chr5_86985955	0	86985955	C	A
5	chr5_86988120	0	86988120	C	A
5	chr5_86996907	0	86996907	A	C
5	chr5_86998860	0	86998860	G	C
5	chr5_87035053	0	87035053	T	G
5	chr5_87043622	0	87043622	T	G
5	chr5_87063524	0	87063524	A	C
5	chr5_87096214	0	87096214	G	T
5	chr5_87103266	0	87103266	G	C
5	chr5_87136102	0	87136102	C	G
5	chr5_87182648	0	87182648	G	T
5	chr5_87190175	0	87190175	T	A
5	chr5_87190682	0	87190682	A	C
5	chr5_87301223	0	87301223	G	C
5	chr5_87305462	0	87305462	C	G
5	chr5_87308774	0	87308774	C	G
5	chr5_87357659	0	87357659	G	T
5	chr5_87365194	0	87365194	T	G
5	chr5_87390686	0	87390686	C	A
5	chr5_87394452	0	87394452	C	A
5	chr5_87486628	0	87486628	A	T
5	chr5_87493733	0	87493733	T	G
5	chr5_87537072	0	87537072	A	T
5	chr5_87555014	0	87555014	T	G
5	chr5_87555466	0	87555466	G	C
5	chr5_87558933	0	87558933	C	A
5	chr5_87566893	0	87566893	A	T
5	chr5_87567124	0	87567124	T	G
5	chr5_87582095	0	87582095	C	G
5	chr5_87587100	0	87587100	G	C
5	chr5_87645414	0	87645414	G	C
5	chr5_87658803	0	87658803	G	C
5	chr5_87666574	0	87666574	C	G
5	chr5_87668882	0	87668882	G	T
5	chr5_87683096	0	87683096	C	A
5	chr5_87697704	0	87697704	C	A
5	chr5_87701642	0	87701642	C	G
5	chr5_87711166	0	87711166	T	G
5	chr5_87730396	0	87730396	A	T
5	chr5_87737445	0	87737445	G	C
5	chr5_87757629	0	87757629	A	T
5	chr5_87762109	0	87762109	G	C
5	chr5_87780357	0	87780357	C	A
5	chr5_87807683	0	87807683	A	C
5	chr5_87808601	0	87808601	C	G
5	chr5_87835107	0	87835107	T	G
5	chr5_87948998	0	87948998	C	G
5	chr5_87986569	0	87986569	C	A
5	chr5_88009294	0	88009294	C	G
5	chr5_88012233	0	88012233	A	C
5	chr5_88017432	0	88017432	C	A
5	chr5_88020084	0	88020084	A	T
5	chr5_88047280	0	88047280	T	A
5	chr5_88047768	0	88047768	T	G
5	chr5_88057308	0	88057308	C	A
5	chr5_88081931	0	88081931	T	G
5	chr5_88093003	0	88093003	C	G
5	chr5_88117149	0	88117149	C	A
5	chr5_88135866	0	88135866	G	C
5	chr5_88156574	0	88156574	A	C
5	chr5_88170982	0	88170982	A	C
5	chr5_88177057	0	88177057	A	C
5	chr5_88196434	0	88196434	C	G
5	chr5_88241447	0	88241447	C	A
5	chr5_88248465	0	88248465	T	G
5	chr5_88250179	0	88250179	C	G
5	chr5_88250481	0	88250481	A	T
5	chr5_88282690	0	88282690	G	T
5	chr5_88284533	0	88284533	G	C
5	chr5_88290911	0	88290911	G	T
5	chr5_88293160	0	88293160	G	T
5	chr5_88297066	0	88297066	A	T
5	chr5_88314270	0	88314270	G	C
5	chr5_88318571	0	88318571	T	A
5	chr5_88376304	0	88376304	G	T
5	chr5_88391977	0	88391977	C	A
5	chr5_88402533	0	88402533	A	C
5	chr5_88448541	0	88448541	C	G
5	chr5_88457005	0	88457005	T	G
5	chr5_88458828	0	88458828	T	A
5	chr5_88462556	0	88462556	T	A
5	chr5_88463155	0	88463155	T	G
5	chr5_88467712	0	88467712	A	C
5	chr5_88473203	0	88473203	A	C
5	chr5_88486392	0	88486392	C	G
5	chr5_88493694	0	88493694	T	A
5	chr5_88508804	0	88508804	T	A
5	chr5_88511048	0	88511048	G	T
5	chr5_88561061	0	88561061	T	G
5	chr5_88656587	0	88656587	G	T
5	chr5_88686235	0	88686235	G	C
5	chr5_88690111	0	88690111	G	C
5	chr5_88691064	0	88691064	G	C
5	chr5_88706208	0	88706208	A	C
5	chr5_88712430	0	88712430	T	A
5	chr5_88721793	0	88721793	T	A
5	chr5_88725006	0	88725006	C	A
5	chr5_88739089	0	88739089	C	A
5	chr5_88745259	0	88745259	G	T
5	chr5_88745388	0	88745388	C	A
5	chr5_88752837	0	88752837	A	C
5	chr5_88758202	0	88758202	T	G
5	chr5_88777893	0	88777893	G	C
5	chr5_88792359	0	88792359	A	C
5	chr5_88815612	0	88815612	G	T
5	chr5_88842152	0	88842152	G	T
5	chr5_88936430	0	88936430	G	C
5	chr5_88953494	0	88953494	A	T
5	chr5_88967861	0	88967861	T	A
5	chr5_88997699	0	88997699	A	T
5	chr5_89021649	0	89021649	T	G
5	chr5_89035036	0	89035036	T	G
5	chr5_89153548	0	89153548	T	A
5	chr5_89156598	0	89156598	A	T
5	chr5_89172698	0	89172698	T	G
5	chr5_89182375	0	89182375	G	C
5	chr5_89228068	0	89228068	A	C
5	chr5_89304848	0	89304848	G	C
5	chr5_89371052	0	89371052	T	G
5	chr5_89381889	0	89381889	C	G
5	chr5_89384394	0	89384394	T	G
5	chr5_89390043	0	89390043	C	G
5	chr5_89397283	0	89397283	T	G
5	chr5_89397762	0	89397762	G	T
5	chr5_89419788	0	89419788	C	G
5	chr5_89459195	0	89459195	T	A
5	chr5_89471588	0	89471588	G	T
5	chr5_89498370	0	89498370	G	C
5	chr5_89512917	0	89512917	C	A
5	chr5_89534153	0	89534153	C	A
5	chr5_89556160	0	89556160	G	T
5	chr5_89568402	0	89568402	G	T
5	chr5_89579704	0	89579704	T	A
5	chr5_89590081	0	89590081	G	C
5	chr5_89596074	0	89596074	T	A
5	chr5_89600641	0	89600641	G	C
5	chr5_89603160	0	89603160	G	T
5	chr5_89616832	0	89616832	G	T
5	chr5_89628270	0	89628270	T	A
5	chr5_89629041	0	89629041	A	T
5	chr5_89644119	0	89644119	A	T
5	chr5_89684770	0	89684770	C	A
5	chr5_89695377	0	89695377	C	A
5	chr5_89708808	0	89708808	A	C
5	chr5_89734959	0	89734959	G	T
5	chr5_89774211	0	89774211	A	T
5	chr5_89778275	0	89778275	C	G
5	chr5_89790776	0	89790776	G	T
5	chr5_89791219	0	89791219	C	A
5	chr5_89815819	0	89815819	T	A
5	chr5_89854258	0	89854258	G	C
5	chr5_89873766	0	89873766	T	G
5	chr5_89943487	0	89943487	C	A
5	chr5_89943720	0	89943720	A	T
5	chr5_89949732	0	89949732	T	G
5	chr5_89975042	0	89975042	C	A
5	chr5_89998676	0	89998676	T	G
5	chr5_90032335	0	90032335	G	C
5	chr5_90035574	0	90035574	T	G
5	chr5_90039097	0	90039097	T	G
5	chr5_90044784	0	90044784	T	G
5	chr5_90048852	0	90048852	C	G
5	chr5_90068116	0	90068116	C	G
5	chr5_90072218	0	90072218	C	G
5	chr5_90081251	0	90081251	T	A
5	chr5_90082764	0	90082764	C	G
5	chr5_90083012	0	90083012	G	C
5	chr5_90133855	0	90133855	C	G
5	chr5_90149451	0	90149451	T	G
5	chr5_90209164	0	90209164	T	G
5	chr5_90269412	0	90269412	C	G
5	chr5_90342244	0	90342244	C	G
5	chr5_90367048	0	90367048	G	T
5	chr5_90380848	0	90380848	G	C
5	chr5_90417706	0	90417706	G	C
5	chr5_90436403	0	90436403	A	T
5	chr5_90453871	0	90453871	C	G
5	chr5_90459799	0	90459799	G	C
5	chr5_90476484	0	90476484	C	A
5	chr5_90476931	0	90476931	G	T
5	chr5_90524893	0	90524893	A	T
5	chr5_90560185	0	90560185	C	A
5	chr5_90588599	0	90588599	C	G
5	chr5_90602758	0	90602758	T	G
5	chr5_90616363	0	90616363	A	C
5	chr5_90619932	0	90619932	G	C
5	chr5_90634710	0	90634710	G	C
5	chr5_90638498	0	90638498	C	A
5	chr5_90687023	0	90687023	A	C
5	chr5_90706542	0	90706542	A	C
5	chr5_90776350	0	90776350	A	C
5	chr5_90796333	0	90796333	T	A
5	chr5_90862845	0	90862845	A	T
5	chr5_90891234	0	90891234	T	G
5	chr5_90907893	0	90907893	C	A
5	chr5_90914272	0	90914272	T	A
5	chr5_90931496	0	90931496	T	G
5	chr5_90950767	0	90950767	T	A
5	chr5_90952189	0	90952189	C	A
5	chr5_90952821	0	90952821	T	A
5	chr5_90955332	0	90955332	G	C
5	chr5_90987930	0	90987930	T	A
5	chr5_90993393	0	90993393	T	A
5	chr5_90994902	0	90994902	T	G
5	chr5_91002051	0	91002051	A	T
5	chr5_91024974	0	91024974	T	G
5	chr5_91026508	0	91026508	G	T
5	chr5_91028122	0	91028122	C	A
5	chr5_91035938	0	91035938	C	A
5	chr5_91083119	0	91083119	G	C
5	chr5_91087314	0	91087314	C	G
5	chr5_91128954	0	91128954	C	G
5	chr5_91156486	0	91156486	C	G
5	chr5_91168347	0	91168347	C	A
5	chr5_91191451	0	91191451	C	A
5	chr5_91192194	0	91192194	C	A
5	chr5_91206471	0	91206471	G	T
5	chr5_91232709	0	91232709	G	T
5	chr5_91249937	0	91249937	C	A
5	chr5_91250304	0	91250304	A	C
5	chr5_91268447	0	91268447	C	G
5	chr5_91271576	0	91271576	A	T
5	chr5_91283897	0	91283897	T	G
5	chr5_91287734	0	91287734	T	G
5	chr5_91342212	0	91342212	T	A
5	chr5_91385678	0	91385678	C	A
5	chr5_91395097	0	91395097	T	G
5	chr5_91433725	0	91433725	T	G
5	chr5_91444328	0	91444328	T	G
5	chr5_91458376	0	91458376	T	A
5	chr5_91486817	0	91486817	A	C
5	chr5_91507040	0	91507040	A	C
5	chr5_91520915	0	91520915	G	C
5	chr5_91545822	0	91545822	A	T
5	chr5_91546133	0	91546133	C	A
5	chr5_91557702	0	91557702	C	A
5	chr5_91574770	0	91574770	A	C
5	chr5_91586086	0	91586086	A	T
5	chr5_91604182	0	91604182	T	A
5	chr5_91640190	0	91640190	A	T
5	chr5_91648102	0	91648102	G	T
5	chr5_91651148	0	91651148	C	A
5	chr5_91652204	0	91652204	A	C
5	chr5_91667910	0	91667910	T	G
5	chr5_91687981	0	91687981	T	A
5	chr5_91688812	0	91688812	G	T
5	chr5_91711107	0	91711107	G	T
5	chr5_91744775	0	91744775	T	G
5	chr5_91757466	0	91757466	T	A
5	chr5_91786491	0	91786491	T	G
5	chr5_91804305	0	91804305	G	T
5	chr5_91805137	0	91805137	C	G
5	chr5_91822482	0	91822482	T	G
5	chr5_91835183	0	91835183	C	G
5	chr5_91851229	0	91851229	A	C
5	chr5_91873415	0	91873415	G	T
5	chr5_91886737	0	91886737	G	C
5	chr5_91931839	0	91931839	G	C
5	chr5_91942576	0	91942576	A	T
5	chr5_91945961	0	91945961	T	A
5	chr5_91989486	0	91989486	T	A
5	chr5_92001772	0	92001772	C	A
5	chr5_92002541	0	92002541	G	T
5	chr5_92036259	0	92036259	A	C
5	chr5_92044668	0	92044668	C	A
5	chr5_92070384	0	92070384	C	A
5	chr5_92082522	0	92082522	A	T
5	chr5_92125267	0	92125267	T	A
5	chr5_92136447	0	92136447	G	C
5	chr5_92169849	0	92169849	C	G
5	chr5_92186032	0	92186032	A	C
5	chr5_92203857	0	92203857	C	G
5	chr5_92213813	0	92213813	T	G
5	chr5_92218974	0	92218974	C	A
5	chr5_92222619	0	92222619	T	G
5	chr5_92273950	0	92273950	C	A
5	chr5_92284339	0	92284339	G	C
5	chr5_92293178	0	92293178	T	G
5	chr5_92302159	0	92302159	T	G
5	chr5_92309329	0	92309329	G	C
5	chr5_92324997	0	92324997	T	A
5	chr5_92335532	0	92335532	G	C
5	chr5_92360018	0	92360018	G	T
5	chr5_92401303	0	92401303	A	C
5	chr5_92407323	0	92407323	G	C
5	chr5_92410402	0	92410402	T	G
5	chr5_92411214	0	92411214	A	C
5	chr5_92412242	0	92412242	T	G
5	chr5_92413415	0	92413415	A	T
5	chr5_92414960	0	92414960	G	C
5	chr5_92490704	0	92490704	A	C
5	chr5_92493350	0	92493350	G	C
5	chr5_92507145	0	92507145	T	G
5	chr5_92532580	0	92532580	T	G
5	chr5_92535085	0	92535085	G	T
5	chr5_92557597	0	92557597	T	A
5	chr5_92565072	0	92565072	T	A
5	chr5_92572036	0	92572036	G	C
5	chr5_92572951	0	92572951	A	C
5	chr5_92598397	0	92598397	C	G
5	chr5_92598535	0	92598535	T	G
5	chr5_92605040	0	92605040	G	C
5	chr5_92668617	0	92668617	A	C
5	chr5_92692450	0	92692450	C	A
5	chr5_92694452	0	92694452	T	A
5	chr5_92716275	0	92716275	C	A
5	chr5_92792255	0	92792255	C	G
5	chr5_92872400	0	92872400	T	G
5	chr5_92873484	0	92873484	A	C
5	chr5_92875280	0	92875280	C	A
5	chr5_92880831	0	92880831	G	T
5	chr5_92883743	0	92883743	C	A
5	chr5_92892122	0	92892122	T	G
5	chr5_92900811	0	92900811	A	T
5	chr5_92906464	0	92906464	A	C
5	chr5_92920968	0	92920968	C	G
5	chr5_92925469	0	92925469	C	G
5	chr5_92927287	0	92927287	G	C
5	chr5_92938991	0	92938991	T	A
5	chr5_92948126	0	92948126	A	C
5	chr5_92951795	0	92951795	A	C
5	chr5_92956907	0	92956907	T	A
5	chr5_92958149	0	92958149	A	T
5	chr5_92969477	0	92969477	C	A
5	chr5_92973316	0	92973316	G	T
5	chr5_93002278	0	93002278	A	C
5	chr5_93020764	0	93020764	G	C
5	chr5_93025687	0	93025687	G	C
5	chr5_93025736	0	93025736	G	T
5	chr5_93036753	0	93036753	C	A
5	chr5_93056575	0	93056575	A	T
5	chr5_93075311	0	93075311	T	A
5	chr5_93082275	0	93082275	C	G
5	chr5_93095880	0	93095880	T	G
5	chr5_93096500	0	93096500	C	G
5	chr5_93116947	0	93116947	G	C
5	chr5_93118112	0	93118112	G	C
5	chr5_93119315	0	93119315	G	C
5	chr5_93131275	0	93131275	A	T
5	chr5_93139983	0	93139983	G	T
5	chr5_93146001	0	93146001	G	C
5	chr5_93162219	0	93162219	A	C
5	chr5_93181472	0	93181472	A	C
5	chr5_93195830	0	93195830	C	A
5	chr5_93215984	0	93215984	A	C
5	chr5_93224306	0	93224306	G	C
5	chr5_93226375	0	93226375	C	A
5	chr5_93242844	0	93242844	C	A
5	chr5_93267163	0	93267163	A	C
5	chr5_93271338	0	93271338	A	C
5	chr5_93277380	0	93277380	C	G
5	chr5_93278106	0	93278106	G	T
5	chr5_93283288	0	93283288	G	C
5	chr5_93294879	0	93294879	G	T
5	chr5_93296143	0	93296143	G	C
5	chr5_93297789	0	93297789	G	C
5	chr5_93298160	0	93298160	G	C
5	chr5_93301070	0	93301070	C	G
5	chr5_93308949	0	93308949	C	G
5	chr5_93311280	0	93311280	T	G
5	chr5_93325407	0	93325407	G	T
5	chr5_93329095	0	93329095	C	G
5	chr5_93333591	0	93333591	T	A
5	chr5_93348255	0	93348255	G	C
5	chr5_93361017	0	93361017	C	A
5	chr5_93367055	0	93367055	C	A
5	chr5_93368681	0	93368681	G	T
5	chr5_93376197	0	93376197	C	A
5	chr5_93379093	0	93379093	C	G
5	chr5_93394475	0	93394475	C	G
5	chr5_93401387	0	93401387	C	G
5	chr5_93401931	0	93401931	C	A
5	chr5_93402775	0	93402775	G	T
5	chr5_93404576	0	93404576	C	G
5	chr5_93405684	0	93405684	T	G
5	chr5_93409102	0	93409102	G	T
5	chr5_93445102	0	93445102	T	G
5	chr5_93454611	0	93454611	T	G
5	chr5_93471537	0	93471537	T	A
5	chr5_93503990	0	93503990	A	C
5	chr5_93504896	0	93504896	C	A
5	chr5_93515341	0	93515341	A	T
5	chr5_93515419	0	93515419	G	C
5	chr5_93515710	0	93515710	G	T
5	chr5_93518020	0	93518020	G	T
5	chr5_93526934	0	93526934	C	G
5	chr5_93530833	0	93530833	T	G
5	chr5_93535394	0	93535394	G	C
5	chr5_93557389	0	93557389	C	G
5	chr5_93568667	0	93568667	A	C
5	chr5_93574414	0	93574414	T	A
5	chr5_93578310	0	93578310	T	A
5	chr5_93587033	0	93587033	C	G
5	chr5_93600239	0	93600239	A	C
5	chr5_93625883	0	93625883	G	T
5	chr5_93642468	0	93642468	C	G
5	chr5_93676881	0	93676881	G	C
5	chr5_93677621	0	93677621	A	C
5	chr5_93690842	0	93690842	C	G
5	chr5_93714458	0	93714458	T	A
5	chr5_93722028	0	93722028	A	T
5	chr5_93723069	0	93723069	T	G
5	chr5_93741622	0	93741622	C	G
5	chr5_93759437	0	93759437	A	C
5	chr5_93764079	0	93764079	A	C
5	chr5_93789600	0	93789600	A	C
5	chr5_93808463	0	93808463	G	C
5	chr5_93866979	0	93866979	T	A
5	chr5_93891149	0	93891149	A	T
5	chr5_93904043	0	93904043	C	A
5	chr5_93908638	0	93908638	G	T
5	chr5_93925540	0	93925540	A	C
5	chr5_93929265	0	93929265	C	G
5	chr5_93943708	0	93943708	G	T
5	chr5_93958850	0	93958850	A	C
5	chr5_93963494	0	93963494	G	T
5	chr5_94019609	0	94019609	A	C
5	chr5_94023731	0	94023731	G	T
5	chr5_94026971	0	94026971	C	A
5	chr5_94077351	0	94077351	T	A
5	chr5_94079190	0	94079190	C	A
5	chr5_94084867	0	94084867	A	C
5	chr5_94101619	0	94101619	A	C
5	chr5_94107642	0	94107642	A	T
5	chr5_94128457	0	94128457	G	T
5	chr5_94133092	0	94133092	G	C
5	chr5_94143300	0	94143300	T	A
5	chr5_94143964	0	94143964	C	G
5	chr5_94150681	0	94150681	G	T
5	chr5_94154106	0	94154106	T	G
5	chr5_94166594	0	94166594	C	G
5	chr5_94171879	0	94171879	T	G
5	chr5_94184709	0	94184709	T	G
5	chr5_94190850	0	94190850	G	T
5	chr5_94198834	0	94198834	A	C
5	chr5_94198953	0	94198953	G	C
5	chr5_94209075	0	94209075	G	C
5	chr5_94234661	0	94234661	G	C
5	chr5_94241998	0	94241998	A	T
5	chr5_94252315	0	94252315	C	G
5	chr5_94263214	0	94263214	G	T
5	chr5_94270864	0	94270864	G	C
5	chr5_94271779	0	94271779	C	G
5	chr5_94273692	0	94273692	T	A
5	chr5_94316992	0	94316992	T	A
5	chr5_94320784	0	94320784	T	A
5	chr5_94321145	0	94321145	G	T
5	chr5_94330627	0	94330627	A	C
5	chr5_94350044	0	94350044	T	G
5	chr5_94350604	0	94350604	A	C
5	chr5_94352748	0	94352748	T	G
5	chr5_94373746	0	94373746	A	T
5	chr5_94378425	0	94378425	T	A
5	chr5_94380257	0	94380257	C	A
5	chr5_94406720	0	94406720	C	A
5	chr5_94418996	0	94418996	A	C
5	chr5_94431784	0	94431784	G	C
5	chr5_94438760	0	94438760	C	G
5	chr5_94448411	0	94448411	A	C
5	chr5_94450439	0	94450439	C	A
5	chr5_94456768	0	94456768	T	G
5	chr5_94459144	0	94459144	T	A
5	chr5_94463827	0	94463827	C	G
5	chr5_94483459	0	94483459	G	T
5	chr5_94495813	0	94495813	A	C
5	chr5_94504366	0	94504366	G	C
5	chr5_94513981	0	94513981	A	C
5	chr5_94519122	0	94519122	G	T
5	chr5_94524637	0	94524637	A	C
5	chr5_94525572	0	94525572	G	C
5	chr5_94528415	0	94528415	G	C
5	chr5_94529397	0	94529397	A	C
5	chr5_94535948	0	94535948	G	T
5	chr5_94551110	0	94551110	A	C
5	chr5_94559859	0	94559859	A	T
5	chr5_94563382	0	94563382	A	T
5	chr5_94571515	0	94571515	C	G
5	chr5_94581998	0	94581998	A	C
5	chr5_94590407	0	94590407	G	C
5	chr5_94603660	0	94603660	C	A
5	chr5_94607536	0	94607536	G	C
5	chr5_94621197	0	94621197	G	C
5	chr5_94630239	0	94630239	T	A
5	chr5_94681448	0	94681448	C	A
5	chr5_94687749	0	94687749	A	T
5	chr5_94709556	0	94709556	C	G
5	chr5_94718802	0	94718802	A	C
5	chr5_94720989	0	94720989	A	T
5	chr5_94752852	0	94752852	G	C
5	chr5_94767812	0	94767812	C	A
5	chr5_94774497	0	94774497	G	C
5	chr5_94779092	0	94779092	A	C
5	chr5_94829078	0	94829078	G	T
5	chr5_94833459	0	94833459	C	G
5	chr5_94843412	0	94843412	C	G
5	chr5_94865955	0	94865955	G	T
5	chr5_94887947	0	94887947	T	G
5	chr5_94894156	0	94894156	C	A
5	chr5_94902040	0	94902040	C	A
5	chr5_94904783	0	94904783	C	G
5	chr5_94933829	0	94933829	T	G
5	chr5_94940749	0	94940749	G	T
5	chr5_94948681	0	94948681	T	G
5	chr5_94978496	0	94978496	T	A
5	chr5_94993205	0	94993205	A	T
5	chr5_94996448	0	94996448	T	G
5	chr5_95009722	0	95009722	A	C
5	chr5_95042494	0	95042494	C	G
5	chr5_95050704	0	95050704	T	G
5	chr5_95068287	0	95068287	A	C
5	chr5_95077671	0	95077671	A	C
5	chr5_95081833	0	95081833	C	G
5	chr5_95117420	0	95117420	T	A
5	chr5_95119705	0	95119705	A	C
5	chr5_95146677	0	95146677	T	G
5	chr5_95196646	0	95196646	A	T
5	chr5_95199688	0	95199688	T	G
5	chr5_95209537	0	95209537	C	G
5	chr5_95218772	0	95218772	A	T
5	chr5_95241491	0	95241491	C	G
5	chr5_95246154	0	95246154	A	T
5	chr5_95274382	0	95274382	T	A
5	chr5_95284699	0	95284699	A	C
5	chr5_95297056	0	95297056	G	C
5	chr5_95315498	0	95315498	T	A
5	chr5_95320448	0	95320448	C	A
5	chr5_95329500	0	95329500	C	G
5	chr5_95372736	0	95372736	G	C
5	chr5_95374194	0	95374194	T	G
5	chr5_95383225	0	95383225	T	G
5	chr5_95386974	0	95386974	G	T
5	chr5_95415453	0	95415453	T	G
5	chr5_95421295	0	95421295	C	G
5	chr5_95463897	0	95463897	G	C
5	chr5_95472731	0	95472731	T	G
5	chr5_95476606	0	95476606	G	C
5	chr5_95504206	0	95504206	A	T
5	chr5_95516837	0	95516837	T	G
5	chr5_95524437	0	95524437	C	A
5	chr5_95532974	0	95532974	G	T
5	chr5_95545858	0	95545858	T	A
5	chr5_95552216	0	95552216	C	A
5	chr5_95556300	0	95556300	G	T
5	chr5_95583827	0	95583827	G	C
5	chr5_95595292	0	95595292	A	C
5	chr5_95634780	0	95634780	G	C
5	chr5_95642100	0	95642100	G	T
5	chr5_95643498	0	95643498	C	A
5	chr5_95650266	0	95650266	A	C
5	chr5_95651996	0	95651996	G	C
5	chr5_95656473	0	95656473	T	A
5	chr5_95684278	0	95684278	C	G
5	chr5_95692079	0	95692079	C	G
5	chr5_95697078	0	95697078	C	A
5	chr5_95703339	0	95703339	C	G
5	chr5_95706762	0	95706762	T	G
5	chr5_95707006	0	95707006	T	G
5	chr5_95709043	0	95709043	A	C
5	chr5_95710393	0	95710393	C	G
5	chr5_95750256	0	95750256	C	A
5	chr5_95754306	0	95754306	G	C
5	chr5_95757572	0	95757572	T	G
5	chr5_95809898	0	95809898	C	A
5	chr5_95828071	0	95828071	G	C
5	chr5_95830280	0	95830280	T	G
5	chr5_95830366	0	95830366	G	T
5	chr5_95847261	0	95847261	A	C
5	chr5_95885985	0	95885985	C	A
5	chr5_95895600	0	95895600	C	G
5	chr5_95895624	0	95895624	G	C
5	chr5_95912888	0	95912888	C	A
5	chr5_95917938	0	95917938	G	T
5	chr5_95948808	0	95948808	C	G
5	chr5_95967751	0	95967751	G	T
5	chr5_95969826	0	95969826	C	G
5	chr5_95970744	0	95970744	G	T
5	chr5_95980647	0	95980647	C	A
5	chr5_95988336	0	95988336	C	A
5	chr5_95989795	0	95989795	T	G
5	chr5_95991391	0	95991391	T	G
5	chr5_96000344	0	96000344	C	G
5	chr5_96011937	0	96011937	C	G
5	chr5_96028556	0	96028556	C	A
5	chr5_96045313	0	96045313	A	C
5	chr5_96049448	0	96049448	C	G
5	chr5_96064041	0	96064041	C	A
5	chr5_96064242	0	96064242	C	A
5	chr5_96065304	0	96065304	A	C
5	chr5_96072032	0	96072032	C	A
5	chr5_96082543	0	96082543	G	T
5	chr5_96116809	0	96116809	A	C
5	chr5_96143622	0	96143622	G	T
5	chr5_96152318	0	96152318	A	T
5	chr5_96174418	0	96174418	C	G
5	chr5_96190261	0	96190261	A	T
5	chr5_96195344	0	96195344	A	C
5	chr5_96211357	0	96211357	A	C
5	chr5_96211409	0	96211409	G	C
5	chr5_96215536	0	96215536	G	C
5	chr5_96230581	0	96230581	C	G
5	chr5_96256779	0	96256779	C	A
5	chr5_96261285	0	96261285	G	T
5	chr5_96266951	0	96266951	G	C
5	chr5_96286332	0	96286332	G	C
5	chr5_96288278	0	96288278	G	T
5	chr5_96294568	0	96294568	G	C
5	chr5_96297813	0	96297813	T	G
5	chr5_96303083	0	96303083	T	A
5	chr5_96315621	0	96315621	C	G
5	chr5_96318586	0	96318586	A	C
5	chr5_96325944	0	96325944	C	G
5	chr5_96346425	0	96346425	A	T
5	chr5_96357289	0	96357289	A	T
5	chr5_96361223	0	96361223	C	G
5	chr5_96374458	0	96374458	A	T
5	chr5_96378249	0	96378249	G	C
5	chr5_96393882	0	96393882	T	G
5	chr5_96401464	0	96401464	G	T
5	chr5_96408083	0	96408083	C	G
5	chr5_96462553	0	96462553	G	T
5	chr5_96465728	0	96465728	G	T
5	chr5_96495807	0	96495807	C	G
5	chr5_96498094	0	96498094	A	C
5	chr5_96509809	0	96509809	A	C
5	chr5_96525412	0	96525412	C	G
5	chr5_96526405	0	96526405	T	A
5	chr5_96527249	0	96527249	C	G
5	chr5_96537573	0	96537573	A	C
5	chr5_96564895	0	96564895	G	C
5	chr5_96581348	0	96581348	T	A
5	chr5_96594475	0	96594475	G	T
5	chr5_96602250	0	96602250	A	T
5	chr5_96603202	0	96603202	T	A
5	chr5_96610374	0	96610374	A	T
5	chr5_96612254	0	96612254	C	A
5	chr5_96669848	0	96669848	T	A
5	chr5_96671944	0	96671944	A	T
5	chr5_96689556	0	96689556	T	A
5	chr5_96691875	0	96691875	G	T
5	chr5_96693508	0	96693508	C	A
5	chr5_96710842	0	96710842	A	C
5	chr5_96712390	0	96712390	T	G
5	chr5_96714765	0	96714765	T	A
5	chr5_96716038	0	96716038	A	C
5	chr5_96730498	0	96730498	T	A
5	chr5_96733769	0	96733769	G	C
5	chr5_96738011	0	96738011	T	G
5	chr5_96750922	0	96750922	G	C
5	chr5_96790643	0	96790643	C	A
5	chr5_96796488	0	96796488	T	G
5	chr5_96809829	0	96809829	T	A
5	chr5_96818995	0	96818995	T	A
5	chr5_96824236	0	96824236	C	G
5	chr5_96825762	0	96825762	C	A
5	chr5_96835943	0	96835943	G	C
5	chr5_96846454	0	96846454	G	T
5	chr5_96861433	0	96861433	G	C
5	chr5_96864044	0	96864044	G	C
5	chr5_96864316	0	96864316	G	C
5	chr5_96878832	0	96878832	G	T
5	chr5_96889318	0	96889318	C	A
5	chr5_96899922	0	96899922	C	A
5	chr5_96902301	0	96902301	G	C
5	chr5_96921586	0	96921586	G	T
5	chr5_96937710	0	96937710	A	C
5	chr5_96942618	0	96942618	A	T
5	chr5_96946199	0	96946199	T	G
5	chr5_96978931	0	96978931	G	C
5	chr5_97016733	0	97016733	A	T
5	chr5_97018540	0	97018540	G	C
5	chr5_97059249	0	97059249	C	G
5	chr5_97061268	0	97061268	C	G
5	chr5_97061962	0	97061962	A	C
5	chr5_97073183	0	97073183	G	C
5	chr5_97082206	0	97082206	G	C
5	chr5_97096911	0	97096911	G	C
5	chr5_97098295	0	97098295	G	T
5	chr5_97111987	0	97111987	G	C
5	chr5_97119648	0	97119648	G	T
5	chr5_97139084	0	97139084	T	A
5	chr5_97141827	0	97141827	C	A
5	chr5_97143617	0	97143617	A	C
5	chr5_97145010	0	97145010	T	A
5	chr5_97157873	0	97157873	A	C
5	chr5_97158566	0	97158566	C	A
5	chr5_97164423	0	97164423	A	C
5	chr5_97172989	0	97172989	C	G
5	chr5_97187753	0	97187753	T	A
5	chr5_97197937	0	97197937	G	T
5	chr5_97203634	0	97203634	T	G
5	chr5_97211727	0	97211727	C	G
5	chr5_97214244	0	97214244	T	A
5	chr5_97233651	0	97233651	C	G
5	chr5_97234139	0	97234139	G	T
5	chr5_97251180	0	97251180	T	G
5	chr5_97257109	0	97257109	A	C
5	chr5_97278222	0	97278222	T	A
5	chr5_97293258	0	97293258	A	T
5	chr5_97296920	0	97296920	C	G
5	chr5_97304409	0	97304409	G	C
5	chr5_97322749	0	97322749	A	C
5	chr5_97337032	0	97337032	A	C
5	chr5_97338647	0	97338647	G	C
5	chr5_97339013	0	97339013	G	C
5	chr5_97366375	0	97366375	G	T
5	chr5_97377928	0	97377928	G	C
5	chr5_97383994	0	97383994	C	A
5	chr5_97407720	0	97407720	C	A
5	chr5_97407723	0	97407723	G	C
5	chr5_97486840	0	97486840	A	T
5	chr5_97491515	0	97491515	G	T
5	chr5_97500369	0	97500369	G	T
5	chr5_97507982	0	97507982	T	G
5	chr5_97534276	0	97534276	C	G
5	chr5_97572256	0	97572256	T	A
5	chr5_97666406	0	97666406	C	A
5	chr5_97671191	0	97671191	C	G
5	chr5_97710468	0	97710468	C	G
5	chr5_97748006	0	97748006	C	G
5	chr5_97787406	0	97787406	T	A
5	chr5_97812338	0	97812338	A	C
5	chr5_97814901	0	97814901	T	A
5	chr5_97815433	0	97815433	A	C
5	chr5_97825612	0	97825612	C	A
5	chr5_97828602	0	97828602	G	T
5	chr5_97831144	0	97831144	A	C
5	chr5_97844397	0	97844397	G	C
5	chr5_97845657	0	97845657	C	G
5	chr5_97862114	0	97862114	T	A
5	chr5_97868229	0	97868229	T	G
5	chr5_97871571	0	97871571	T	G
5	chr5_97876588	0	97876588	A	C
5	chr5_97880618	0	97880618	C	G
5	chr5_97897557	0	97897557	T	G
5	chr5_97912824	0	97912824	C	A
5	chr5_97923617	0	97923617	C	G
5	chr5_97928332	0	97928332	C	A
5	chr5_97932362	0	97932362	G	C
5	chr5_97937022	0	97937022	C	G
5	chr5_97952290	0	97952290	A	C
5	chr5_97967763	0	97967763	C	G
5	chr5_97977368	0	97977368	A	C
5	chr5_97994586	0	97994586	A	C
5	chr5_98035578	0	98035578	G	C
5	chr5_98037579	0	98037579	T	G
5	chr5_98039380	0	98039380	C	G
5	chr5_98043841	0	98043841	G	C
5	chr5_98045139	0	98045139	C	G
5	chr5_98057152	0	98057152	A	T
5	chr5_98065818	0	98065818	C	G
5	chr5_98071971	0	98071971	C	G
5	chr5_98086316	0	98086316	C	A
5	chr5_98097415	0	98097415	G	T
5	chr5_98119803	0	98119803	C	A
5	chr5_98147742	0	98147742	G	C
5	chr5_98155373	0	98155373	A	T
5	chr5_98159030	0	98159030	C	G
5	chr5_98161022	0	98161022	C	A
5	chr5_98161222	0	98161222	T	G
5	chr5_98163465	0	98163465	G	C
5	chr5_98165707	0	98165707	G	C
5	chr5_98285848	0	98285848	C	G
5	chr5_98293376	0	98293376	G	T
5	chr5_98311276	0	98311276	C	A
5	chr5_98313236	0	98313236	C	G
5	chr5_98314145	0	98314145	A	C
5	chr5_98323621	0	98323621	T	A
5	chr5_98339975	0	98339975	T	G
5	chr5_98355640	0	98355640	T	A
5	chr5_98363587	0	98363587	C	A
5	chr5_98374580	0	98374580	T	G
5	chr5_98376014	0	98376014	C	G
5	chr5_98386136	0	98386136	C	G
5	chr5_98386852	0	98386852	G	C
5	chr5_98387227	0	98387227	C	G
5	chr5_98414788	0	98414788	G	C
5	chr5_98419581	0	98419581	T	A
5	chr5_98445296	0	98445296	G	T
5	chr5_98449526	0	98449526	C	G
5	chr5_98455180	0	98455180	T	G
5	chr5_98485568	0	98485568	G	C
5	chr5_98488674	0	98488674	C	A
5	chr5_98493079	0	98493079	A	T
5	chr5_98522018	0	98522018	G	T
5	chr5_98526216	0	98526216	C	A
5	chr5_98553191	0	98553191	A	T
5	chr5_98587313	0	98587313	A	C
5	chr5_98646984	0	98646984	A	T
5	chr5_98700623	0	98700623	G	T
5	chr5_98704719	0	98704719	C	G
5	chr5_98716531	0	98716531	G	C
5	chr5_98756287	0	98756287	G	C
5	chr5_98804336	0	98804336	C	A
5	chr5_98807921	0	98807921	A	T
5	chr5_98817192	0	98817192	C	G
5	chr5_98842115	0	98842115	T	G
5	chr5_98900701	0	98900701	T	G
5	chr5_98930915	0	98930915	T	G
5	chr5_98944333	0	98944333	A	C
5	chr5_98954176	0	98954176	G	C
5	chr5_98961454	0	98961454	T	A
5	chr5_98984446	0	98984446	G	T
5	chr5_99015960	0	99015960	T	G
5	chr5_99026556	0	99026556	C	G
5	chr5_99046874	0	99046874	C	G
5	chr5_99047015	0	99047015	C	A
5	chr5_99052928	0	99052928	C	A
5	chr5_99053454	0	99053454	T	G
5	chr5_99057157	0	99057157	G	C
5	chr5_99061340	0	99061340	C	A
5	chr5_99074849	0	99074849	G	T
5	chr5_99075634	0	99075634	G	C
5	chr5_99081348	0	99081348	C	A
5	chr5_99081777	0	99081777	C	G
5	chr5_99088982	0	99088982	C	G
5	chr5_99126199	0	99126199	A	T
5	chr5_99127262	0	99127262	G	C
5	chr5_99133990	0	99133990	C	A
5	chr5_99142989	0	99142989	C	G
5	chr5_99187866	0	99187866	G	T
5	chr5_99194838	0	99194838	C	A
5	chr5_99216284	0	99216284	G	T
5	chr5_99228794	0	99228794	C	G
5	chr5_99235502	0	99235502	T	G
5	chr5_99236184	0	99236184	T	G
5	chr5_99248689	0	99248689	T	A
5	chr5_99260680	0	99260680	T	G
5	chr5_99277688	0	99277688	A	C
5	chr5_99286940	0	99286940	C	G
5	chr5_99301443	0	99301443	T	G
5	chr5_99303232	0	99303232	T	G
5	chr5_99325975	0	99325975	G	T
5	chr5_99329688	0	99329688	T	G
5	chr5_99337993	0	99337993	G	C
5	chr5_99345985	0	99345985	T	G
5	chr5_99348194	0	99348194	G	T
5	chr5_99372202	0	99372202	T	G
5	chr5_99378039	0	99378039	G	T
5	chr5_99386365	0	99386365	C	G
5	chr5_99398374	0	99398374	G	T
5	chr5_99423443	0	99423443	G	C
5	chr5_99426224	0	99426224	G	C
5	chr5_99434541	0	99434541	C	G
5	chr5_99434775	0	99434775	C	G
5	chr5_99440363	0	99440363	C	G
5	chr5_99441610	0	99441610	T	G
5	chr5_99449011	0	99449011	A	T
5	chr5_99455065	0	99455065	T	G
5	chr5_99482805	0	99482805	G	C
5	chr5_99501458	0	99501458	A	T
5	chr5_99504305	0	99504305	C	A
5	chr5_99530595	0	99530595	A	T
5	chr5_99531489	0	99531489	A	T
5	chr5_99535418	0	99535418	A	C
5	chr5_99536680	0	99536680	G	C
5	chr5_99540337	0	99540337	C	G
5	chr5_99543513	0	99543513	A	C
5	chr5_99546254	0	99546254	C	A
5	chr5_99547020	0	99547020	T	A
5	chr5_99547987	0	99547987	G	T
5	chr5_99554860	0	99554860	C	G
5	chr5_99572778	0	99572778	G	T
5	chr5_99582947	0	99582947	G	C
5	chr5_99598771	0	99598771	T	A
5	chr5_99613085	0	99613085	G	T
6	chr6_145685	0	145685	G	T
6	chr6_270455	0	270455	G	T
6	chr6_322678	0	322678	C	A
6	chr6_334845	0	334845	C	G
6	chr6_359869	0	359869	G	T
6	chr6_368229	0	368229	G	T
6	chr6_375968	0	375968	A	T
6	chr6_380031	0	380031	G	C
6	chr6_415637	0	415637	T	A
6	chr6_418780	0	418780	A	T
6	chr6_430929	0	430929	A	T
6	chr6_439282	0	439282	G	C
6	chr6_444541	0	444541	A	T
6	chr6_487909	0	487909	T	G
6	chr6_502752	0	502752	T	A
6	chr6_504508	0	504508	T	G
6	chr6_521215	0	521215	C	G
6	chr6_528760	0	528760	G	T
6	chr6_534791	0	534791	T	G
6	chr6_564047	0	564047	G	C
6	chr6_588178	0	588178	C	A
6	chr6_654344	0	654344	A	C
6	chr6_663348	0	663348	T	G
6	chr6_668865	0	668865	A	C
6	chr6_703582	0	703582	C	G
6	chr6_760335	0	760335	G	T
6	chr6_802612	0	802612	C	G
6	chr6_802826	0	802826	T	G
6	chr6_822325	0	822325	C	G
6	chr6_829838	0	829838	G	T
6	chr6_855915	0	855915	G	C
6	chr6_904890	0	904890	G	T
6	chr6_955274	0	955274	C	A
6	chr6_960594	0	960594	A	T
6	chr6_970180	0	970180	T	A
6	chr6_999731	0	999731	A	T
6	chr6_1074672	0	1074672	A	T
6	chr6_1080718	0	1080718	G	T
6	chr6_1085753	0	1085753	G	C
6	chr6_1088423	0	1088423	A	C
6	chr6_1109608	0	1109608	G	C
6	chr6_1113250	0	1113250	G	C
6	chr6_1118027	0	1118027	A	T
6	chr6_1138659	0	1138659	C	A
6	chr6_1161376	0	1161376	C	G
6	chr6_1216232	0	1216232	T	A
6	chr6_1223109	0	1223109	C	G
6	chr6_1248983	0	1248983	C	A
6	chr6_1302665	0	1302665	C	G
6	chr6_1318400	0	1318400	G	T
6	chr6_1336150	0	1336150	A	T
6	chr6_1378778	0	1378778	G	T
6	chr6_1446712	0	1446712	A	C
6	chr6_1457605	0	1457605	C	A
6	chr6_1490868	0	1490868	C	A
6	chr6_1498773	0	1498773	G	C
6	chr6_1513823	0	1513823	C	A
6	chr6_1514967	0	1514967	C	G
6	chr6_1516361	0	1516361	G	T
6	chr6_1533130	0	1533130	G	C
6	chr6_1542873	0	1542873	C	G
6	chr6_1550706	0	1550706	C	G
6	chr6_1559364	0	1559364	A	T
6	chr6_1582058	0	1582058	G	C
6	chr6_1617897	0	1617897	C	A
6	chr6_1694670	0	1694670	T	A
6	chr6_1746524	0	1746524	G	C
6	chr6_1750129	0	1750129	G	T
6	chr6_1751605	0	1751605	T	G
6	chr6_1758527	0	1758527	A	T
6	chr6_1785594	0	1785594	T	A
6	chr6_1795457	0	1795457	G	C
6	chr6_1815013	0	1815013	G	T
6	chr6_1846199	0	1846199	T	A
6	chr6_1868050	0	1868050	G	C
6	chr6_1886854	0	1886854	C	A
6	chr6_1893594	0	1893594	T	G
6	chr6_1900858	0	1900858	T	A
6	chr6_1901567	0	1901567	G	T
6	chr6_1943173	0	1943173	T	G
6	chr6_1944723	0	1944723	C	A
6	chr6_1985104	0	1985104	A	T
6	chr6_2014677	0	2014677	C	A
6	chr6_2032024	0	2032024	G	T
6	chr6_2041483	0	2041483	T	A
6	chr6_2086620	0	2086620	C	A
6	chr6_2090074	0	2090074	G	T
6	chr6_2103780	0	2103780	T	A
6	chr6_2118379	0	2118379	T	G
6	chr6_2153154	0	2153154	C	A
6	chr6_2155004	0	2155004	T	G
6	chr6_2156107	0	2156107	G	C
6	chr6_2165386	0	2165386	A	C
6	chr6_2204200	0	2204200	C	A
6	chr6_2251189	0	2251189	A	C
6	chr6_2254405	0	2254405	G	T
6	chr6_2254562	0	2254562	G	T
6	chr6_2266050	0	2266050	C	A
6	chr6_2271616	0	2271616	C	G
6	chr6_2279380	0	2279380	A	C
6	chr6_2302568	0	2302568	G	T
6	chr6_2305813	0	2305813	G	T
6	chr6_2350895	0	2350895	C	G
6	chr6_2382691	0	2382691	G	T
6	chr6_2394025	0	2394025	C	G
6	chr6_2394367	0	2394367	A	C
6	chr6_2399942	0	2399942	C	G
6	chr6_2427859	0	2427859	A	T
6	chr6_2479842	0	2479842	C	G
6	chr6_2490564	0	2490564	T	A
6	chr6_2509037	0	2509037	G	C
6	chr6_2512160	0	2512160	A	C
6	chr6_2553141	0	2553141	C	A
6	chr6_2609370	0	2609370	T	A
6	chr6_2615019	0	2615019	G	C
6	chr6_2631295	0	2631295	C	A
6	chr6_2702999	0	2702999	T	G
6	chr6_2708331	0	2708331	C	A
6	chr6_2723054	0	2723054	T	G
6	chr6_2802690	0	2802690	T	G
6	chr6_2833992	0	2833992	G	C
6	chr6_2869022	0	2869022	A	C
6	chr6_2897927	0	2897927	G	C
6	chr6_2903569	0	2903569	C	G
6	chr6_2909045	0	2909045	A	T
6	chr6_2968666	0	2968666	G	C
6	chr6_2982414	0	2982414	C	G
6	chr6_3008946	0	3008946	G	C
6	chr6_3015725	0	3015725	C	G
6	chr6_3043033	0	3043033	T	G
6	chr6_3062721	0	3062721	G	C
6	chr6_3085745	0	3085745	C	G
6	chr6_3148494	0	3148494	C	G
6	chr6_3149164	0	3149164	C	A
6	chr6_3152665	0	3152665	G	T
6	chr6_3159119	0	3159119	C	A
6	chr6_3172802	0	3172802	C	A
6	chr6_3193155	0	3193155	C	A
6	chr6_3207443	0	3207443	A	T
6	chr6_3211063	0	3211063	A	C
6	chr6_3236987	0	3236987	G	C
6	chr6_3238761	0	3238761	T	A
6	chr6_3241181	0	3241181	G	C
6	chr6_3243048	0	3243048	G	T
6	chr6_3263623	0	3263623	C	A
6	chr6_3278151	0	3278151	T	G
6	chr6_3285602	0	3285602	A	T
6	chr6_3286946	0	3286946	T	A
6	chr6_3309244	0	3309244	A	C
6	chr6_3323612	0	3323612	G	T
6	chr6_3337442	0	3337442	C	A
6	chr6_3348578	0	3348578	G	C
6	chr6_3354846	0	3354846	C	A
6	chr6_3365177	0	3365177	T	G
6	chr6_3373297	0	3373297	C	A
6	chr6_3389960	0	3389960	C	G
6	chr6_3395435	0	3395435	C	A
6	chr6_3400309	0	3400309	A	T
6	chr6_3435400	0	3435400	A	T
6	chr6_3435782	0	3435782	T	G
6	chr6_3436355	0	3436355	C	G
6	chr6_3450457	0	3450457	G	T
6	chr6_3462220	0	3462220	G	C
6	chr6_3480027	0	3480027	C	A
6	chr6_3482143	0	3482143	G	C
6	chr6_3501272	0	3501272	G	C
6	chr6_3509767	0	3509767	G	C
6	chr6_3519125	0	3519125	T	G
6	chr6_3534127	0	3534127	A	C
6	chr6_3541351	0	3541351	G	T
6	chr6_3542241	0	3542241	G	C
6	chr6_3573381	0	3573381	T	A
6	chr6_3615966	0	3615966	C	G
6	chr6_3617999	0	3617999	C	A
6	chr6_3640314	0	3640314	T	G
6	chr6_3691854	0	3691854	T	A
6	chr6_3715812	0	3715812	C	G
6	chr6_3724879	0	3724879	T	G
6	chr6_3724890	0	3724890	C	A
6	chr6_3727351	0	3727351	G	T
6	chr6_3761418	0	3761418	A	T
6	chr6_3772880	0	3772880	T	A
6	chr6_3775550	0	3775550	T	G
6	chr6_3782193	0	3782193	A	C
6	chr6_3792923	0	3792923	C	G
6	chr6_3797599	0	3797599	C	A
6	chr6_3811254	0	3811254	C	G
6	chr6_3847385	0	3847385	T	A
6	chr6_3886600	0	3886600	C	G
6	chr6_3913064	0	3913064	G	T
6	chr6_3931689	0	3931689	T	A
6	chr6_3945470	0	3945470	G	T
6	chr6_3963888	0	3963888	G	C
6	chr6_3987082	0	3987082	A	C
6	chr6_4009462	0	4009462	A	C
6	chr6_4022958	0	4022958	G	C
6	chr6_4058618	0	4058618	G	C
6	chr6_4063580	0	4063580	C	G
6	chr6_4064523	0	4064523	A	C
6	chr6_4069307	0	4069307	C	A
6	chr6_4079927	0	4079927	T	G
6	chr6_4081463	0	4081463	G	C
6	chr6_4086617	0	4086617	T	A
6	chr6_4090652	0	4090652	A	T
6	chr6_4107316	0	4107316	T	A
6	chr6_4108758	0	4108758	A	C
6	chr6_4183681	0	4183681	A	T
6	chr6_4193163	0	4193163	T	A
6	chr6_4254655	0	4254655	C	G
6	chr6_4256291	0	4256291	G	C
6	chr6_4263177	0	4263177	A	T
6	chr6_4282785	0	4282785	T	G
6	chr6_4348846	0	4348846	G	T
6	chr6_4349209	0	4349209	C	A
6	chr6_4361931	0	4361931	G	T
6	chr6_4368895	0	4368895	A	C
6	chr6_4376223	0	4376223	C	A
6	chr6_4400295	0	4400295	T	G
6	chr6_4405621	0	4405621	A	C
6	chr6_4413375	0	4413375	G	C
6	chr6_4424450	0	4424450	G	C
6	chr6_4428226	0	4428226	C	G
6	chr6_4441954	0	4441954	A	C
6	chr6_4442201	0	4442201	A	C
6	chr6_4474474	0	4474474	G	C
6	chr6_4488696	0	4488696	C	A
6	chr6_4493820	0	4493820	A	C
6	chr6_4497498	0	4497498	G	C
6	chr6_4501577	0	4501577	A	T
6	chr6_4503702	0	4503702	G	T
6	chr6_4519150	0	4519150	A	C
6	chr6_4522877	0	4522877	T	A
6	chr6_4538872	0	4538872	G	T
6	chr6_4540650	0	4540650	G	T
6	chr6_4544410	0	4544410	T	A
6	chr6_4547075	0	4547075	G	C
6	chr6_4559543	0	4559543	C	G
6	chr6_4575160	0	4575160	C	G
6	chr6_4584454	0	4584454	C	A
6	chr6_4585237	0	4585237	C	G
6	chr6_4599400	0	4599400	G	T
6	chr6_4606423	0	4606423	A	T
6	chr6_4608551	0	4608551	G	C
6	chr6_4618065	0	4618065	A	C
6	chr6_4624154	0	4624154	G	T
6	chr6_4629372	0	4629372	A	T
6	chr6_4638775	0	4638775	T	G
6	chr6_4644848	0	4644848	A	T
6	chr6_4651273	0	4651273	G	T
6	chr6_4672518	0	4672518	G	T
6	chr6_4702605	0	4702605	A	C
6	chr6_4709769	0	4709769	A	T
6	chr6_4719896	0	4719896	G	T
6	chr6_4729393	0	4729393	G	T
6	chr6_4743570	0	4743570	G	T
6	chr6_4765137	0	4765137	T	A
6	chr6_4779238	0	4779238	C	G
6	chr6_4779998	0	4779998	G	T
6	chr6_4781735	0	4781735	G	T
6	chr6_4798704	0	4798704	C	G
6	chr6_4799809	0	4799809	G	C
6	chr6_4807102	0	4807102	T	G
6	chr6_4809354	0	4809354	C	A
6	chr6_4813556	0	4813556	C	A
6	chr6_4843966	0	4843966	T	A
6	chr6_4856061	0	4856061	G	T
6	chr6_4861799	0	4861799	C	A
6	chr6_4882214	0	4882214	T	G
6	chr6_4906773	0	4906773	T	G
6	chr6_4907514	0	4907514	T	G
6	chr6_4950716	0	4950716	A	T
6	chr6_4961956	0	4961956	C	G
6	chr6_5031660	0	5031660	C	G
6	chr6_5035659	0	5035659	G	T
6	chr6_5077418	0	5077418	G	C
6	chr6_5143070	0	5143070	C	A
6	chr6_5156294	0	5156294	C	A
6	chr6_5156665	0	5156665	G	T
6	chr6_5158557	0	5158557	C	G
6	chr6_5159056	0	5159056	G	T
6	chr6_5162925	0	5162925	A	T
6	chr6_5190494	0	5190494	C	G
6	chr6_5203322	0	5203322	G	C
6	chr6_5230990	0	5230990	C	G
6	chr6_5233196	0	5233196	T	A
6	chr6_5239727	0	5239727	G	T
6	chr6_5252451	0	5252451	G	T
6	chr6_5273253	0	5273253	A	C
6	chr6_5274297	0	5274297	G	T
6	chr6_5284586	0	5284586	C	G
6	chr6_5291434	0	5291434	C	G
6	chr6_5317510	0	5317510	A	C
6	chr6_5331241	0	5331241	A	C
6	chr6_5337640	0	5337640	A	T
6	chr6_5338068	0	5338068	A	C
6	chr6_5353293	0	5353293	T	A
6	chr6_5364739	0	5364739	C	G
6	chr6_5370274	0	5370274	A	C
6	chr6_5370657	0	5370657	A	C
6	chr6_5382442	0	5382442	T	G
6	chr6_5389949	0	5389949	T	A
6	chr6_5395811	0	5395811	C	A
6	chr6_5410036	0	5410036	G	C
6	chr6_5411438	0	5411438	G	T
6	chr6_5435395	0	5435395	G	C
6	chr6_5489536	0	5489536	G	T
6	chr6_5512259	0	5512259	T	G
6	chr6_5527094	0	5527094	G	C
6	chr6_5531963	0	5531963	G	C
6	chr6_5533193	0	5533193	A	T
6	chr6_5534996	0	5534996	G	C
6	chr6_5538059	0	5538059	G	T
6	chr6_5544151	0	5544151	T	G
6	chr6_5548006	0	5548006	T	A
6	chr6_5625709	0	5625709	G	C
6	chr6_5632268	0	5632268	C	G
6	chr6_5632887	0	5632887	C	G
6	chr6_5641646	0	5641646	C	A
6	chr6_5649509	0	5649509	C	A
6	chr6_5664265	0	5664265	G	C
6	chr6_5671188	0	5671188	G	C
6	chr6_5673324	0	5673324	A	T
6	chr6_5678557	0	5678557	C	A
6	chr6_5687585	0	5687585	T	G
6	chr6_5688174	0	5688174	A	T
6	chr6_5701476	0	5701476	A	T
6	chr6_5708598	0	5708598	G	C
6	chr6_5710013	0	5710013	C	G
6	chr6_5710188	0	5710188	A	C
6	chr6_5735308	0	5735308	T	G
6	chr6_5741357	0	5741357	C	G
6	chr6_5742613	0	5742613	A	C
6	chr6_5752859	0	5752859	T	G
6	chr6_5766532	0	5766532	T	A
6	chr6_5775453	0	5775453	G	C
6	chr6_5776403	0	5776403	G	T
6	chr6_5800855	0	5800855	G	C
6	chr6_5808157	0	5808157	T	G
6	chr6_5809531	0	5809531	A	C
6	chr6_5828067	0	5828067	T	G
6	chr6_5841347	0	5841347	A	T
6	chr6_5845188	0	5845188	A	C
6	chr6_5879901	0	5879901	C	A
6	chr6_5880457	0	5880457	G	C
6	chr6_5880519	0	5880519	C	A
6	chr6_5943716	0	5943716	C	A
6	chr6_5954481	0	5954481	G	C
6	chr6_5955155	0	5955155	A	T
6	chr6_5965756	0	5965756	G	T
6	chr6_5992899	0	5992899	C	A
6	chr6_5993321	0	5993321	G	T
6	chr6_6004240	0	6004240	C	A
6	chr6_6035125	0	6035125	C	A
6	chr6_6065387	0	6065387	C	G
6	chr6_6092011	0	6092011	T	G
6	chr6_6101949	0	6101949	A	C
6	chr6_6133176	0	6133176	G	T
6	chr6_6196345	0	6196345	T	A
6	chr6_6211638	0	6211638	C	G
6	chr6_6222806	0	6222806	T	G
6	chr6_6239542	0	6239542	T	G
6	chr6_6240731	0	6240731	C	A
6	chr6_6270556	0	6270556	G	T
6	chr6_6270584	0	6270584	G	C
6	chr6_6283178	0	6283178	G	T
6	chr6_6307118	0	6307118	T	G
6	chr6_6310520	0	6310520	T	A
6	chr6_6317113	0	6317113	A	C
6	chr6_6369492	0	6369492	G	T
6	chr6_6377845	0	6377845	C	A
6	chr6_6379001	0	6379001	A	C
6	chr6_6380202	0	6380202	G	C
6	chr6_6390200	0	6390200	C	A
6	chr6_6392019	0	6392019	A	C
6	chr6_6404729	0	6404729	G	C
6	chr6_6436558	0	6436558	G	C
6	chr6_6440872	0	6440872	C	G
6	chr6_6457137	0	6457137	C	A
6	chr6_6504634	0	6504634	T	A
6	chr6_6549222	0	6549222	G	C
6	chr6_6556859	0	6556859	T	G
6	chr6_6562843	0	6562843	C	G
6	chr6_6566301	0	6566301	C	G
6	chr6_6597077	0	6597077	T	G
6	chr6_6619908	0	6619908	C	A
6	chr6_6620430	0	6620430	C	G
6	chr6_6645852	0	6645852	T	A
6	chr6_6659432	0	6659432	C	A
6	chr6_6661988	0	6661988	G	C
6	chr6_6665948	0	6665948	A	C
6	chr6_6678784	0	6678784	A	C
6	chr6_6680289	0	6680289	T	A
6	chr6_6692514	0	6692514	C	G
6	chr6_6722537	0	6722537	C	G
6	chr6_6724063	0	6724063	A	T
6	chr6_6739087	0	6739087	T	A
6	chr6_6739145	0	6739145	G	T
6	chr6_6767292	0	6767292	A	T
6	chr6_6775656	0	6775656	C	G
6	chr6_6778191	0	6778191	G	T
6	chr6_6778548	0	6778548	T	A
6	chr6_6781681	0	6781681	T	G
6	chr6_6782960	0	6782960	G	T
6	chr6_6785518	0	6785518	C	G
6	chr6_6787413	0	6787413	A	T
6	chr6_6798427	0	6798427	T	G
6	chr6_6810104	0	6810104	T	G
6	chr6_6821087	0	6821087	A	C
6	chr6_6831779	0	6831779	A	T
6	chr6_6833891	0	6833891	G	C
6	chr6_6834692	0	6834692	G	C
6	chr6_6840289	0	6840289	G	C
6	chr6_6843008	0	6843008	T	G
6	chr6_6846794	0	6846794	A	C
6	chr6_6848068	0	6848068	T	G
6	chr6_6858835	0	6858835	G	T
6	chr6_6859762	0	6859762	C	G
6	chr6_6869384	0	6869384	T	A
6	chr6_6874028	0	6874028	T	G
6	chr6_6874779	0	6874779	C	A
6	chr6_6892681	0	6892681	G	C
6	chr6_6937771	0	6937771	C	G
6	chr6_6950417	0	6950417	G	T
6	chr6_6961278	0	6961278	C	A
6	chr6_6975605	0	6975605	T	A
6	chr6_6987383	0	6987383	C	G
6	chr6_6992716	0	6992716	G	T
6	chr6_7004435	0	7004435	T	A
6	chr6_7024919	0	7024919	T	G
6	chr6_7026124	0	7026124	C	G
6	chr6_7057959	0	7057959	T	A
6	chr6_7067875	0	7067875	A	T
6	chr6_7099932	0	7099932	G	C
6	chr6_7121347	0	7121347	C	G
6	chr6_7122037	0	7122037	A	C
6	chr6_7129251	0	7129251	C	G
6	chr6_7131250	0	7131250	G	T
6	chr6_7133012	0	7133012	A	T
6	chr6_7165419	0	7165419	G	T
6	chr6_7170070	0	7170070	G	C
6	chr6_7177954	0	7177954	T	G
6	chr6_7186047	0	7186047	A	C
6	chr6_7186137	0	7186137	A	T
6	chr6_7198983	0	7198983	A	C
6	chr6_7203882	0	7203882	T	A
6	chr6_7210540	0	7210540	G	C
6	chr6_7227746	0	7227746	C	A
6	chr6_7229743	0	7229743	C	A
6	chr6_7237210	0	7237210	G	T
6	chr6_7237340	0	7237340	G	T
6	chr6_7241732	0	7241732	C	G
6	chr6_7249818	0	7249818	G	T
6	chr6_7265722	0	7265722	C	G
6	chr6_7282405	0	7282405	C	G
6	chr6_7296381	0	7296381	A	C
6	chr6_7299031	0	7299031	C	A
6	chr6_7309268	0	7309268	T	G
6	chr6_7315832	0	7315832	A	C
6	chr6_7326580	0	7326580	T	G
6	chr6_7331834	0	7331834	T	G
6	chr6_7332342	0	7332342	T	G
6	chr6_7335757	0	7335757	G	C
6	chr6_7336561	0	7336561	T	A
6	chr6_7366083	0	7366083	A	C
6	chr6_7376409	0	7376409	T	G
6	chr6_7391985	0	7391985	C	G
6	chr6_7395781	0	7395781	T	G
6	chr6_7403678	0	7403678	C	G
6	chr6_7405074	0	7405074	A	C
6	chr6_7410746	0	7410746	C	G
6	chr6_7411350	0	7411350	A	C
6	chr6_7418011	0	7418011	A	T
6	chr6_7420891	0	7420891	T	A
6	chr6_7422334	0	7422334	C	G
6	chr6_7427366	0	7427366	C	A
6	chr6_7449774	0	7449774	T	G
6	chr6_7452708	0	7452708	T	G
6	chr6_7456136	0	7456136	C	A
6	chr6_7464544	0	7464544	A	C
6	chr6_7466642	0	7466642	A	C
6	chr6_7466798	0	7466798	T	G
6	chr6_7470554	0	7470554	A	C
6	chr6_7471063	0	7471063	T	G
6	chr6_7481181	0	7481181	C	G
6	chr6_7496519	0	7496519	T	A
6	chr6_7501875	0	7501875	T	G
6	chr6_7511665	0	7511665	C	G
6	chr6_7515590	0	7515590	T	G
6	chr6_7557698	0	7557698	T	A
6	chr6_7575537	0	7575537	C	G
6	chr6_7578152	0	7578152	C	G
6	chr6_7583010	0	7583010	T	G
6	chr6_7596986	0	7596986	G	T
6	chr6_7620139	0	7620139	A	T
6	chr6_7628392	0	7628392	C	G
6	chr6_7636142	0	7636142	C	G
6	chr6_7639300	0	7639300	C	G
6	chr6_7640208	0	7640208	T	G
6	chr6_7664023	0	7664023	A	C
6	chr6_7694172	0	7694172	A	C
6	chr6_7714525	0	7714525	A	C
6	chr6_7720797	0	7720797	G	T
6	chr6_7733001	0	7733001	C	G
6	chr6_7736050	0	7736050	G	C
6	chr6_7803581	0	7803581	A	C
6	chr6_7805132	0	7805132	C	G
6	chr6_7820188	0	7820188	G	T
6	chr6_7822231	0	7822231	A	C
6	chr6_7847500	0	7847500	T	A
6	chr6_7859317	0	7859317	G	T
6	chr6_7864109	0	7864109	C	A
6	chr6_7881719	0	7881719	G	C
6	chr6_7892742	0	7892742	A	T
6	chr6_7901508	0	7901508	C	G
6	chr6_7916856	0	7916856	A	T
6	chr6_7928359	0	7928359	A	T
6	chr6_7945995	0	7945995	A	C
6	chr6_7950520	0	7950520	G	T
6	chr6_7955443	0	7955443	C	A
6	chr6_7967748	0	7967748	T	G
6	chr6_7972063	0	7972063	T	G
6	chr6_7972365	0	7972365	G	C
6	chr6_7973551	0	7973551	A	C
6	chr6_7991538	0	7991538	T	G
6	chr6_8006349	0	8006349	C	G
6	chr6_8030477	0	8030477	T	G
6	chr6_8046184	0	8046184	A	T
6	chr6_8064701	0	8064701	G	T
6	chr6_8083212	0	8083212	G	T
6	chr6_8083240	0	8083240	G	T
6	chr6_8092840	0	8092840	G	C
6	chr6_8101033	0	8101033	T	A
6	chr6_8101816	0	8101816	C	A
6	chr6_8166141	0	8166141	A	C
6	chr6_8178988	0	8178988	T	A
6	chr6_8239852	0	8239852	G	T
6	chr6_8277793	0	8277793	C	G
6	chr6_8293822	0	8293822	A	C
6	chr6_8301014	0	8301014	G	T
6	chr6_8317810	0	8317810	A	C
6	chr6_8325645	0	8325645	G	T
6	chr6_8336362	0	8336362	C	A
6	chr6_8341486	0	8341486	C	G
6	chr6_8352282	0	8352282	T	G
6	chr6_8368181	0	8368181	G	T
6	chr6_8381692	0	8381692	A	C
6	chr6_8385797	0	8385797	T	A
6	chr6_8390679	0	8390679	G	C
6	chr6_8390836	0	8390836	C	G
6	chr6_8400687	0	8400687	A	C
6	chr6_8446823	0	8446823	G	C
6	chr6_8524309	0	8524309	C	A
6	chr6_8536053	0	8536053	C	G
6	chr6_8538772	0	8538772	C	A
6	chr6_8552104	0	8552104	A	C
6	chr6_8552722	0	8552722	C	G
6	chr6_8555607	0	8555607	A	T
6	chr6_8557110	0	8557110	C	G
6	chr6_8575511	0	8575511	G	T
6	chr6_8609002	0	8609002	G	C
6	chr6_8626317	0	8626317	C	G
6	chr6_8641465	0	8641465	G	C
6	chr6_8653098	0	8653098	G	T
6	chr6_8656922	0	8656922	C	G
6	chr6_8657408	0	8657408	C	G
6	chr6_8663853	0	8663853	A	C
6	chr6_8669662	0	8669662	A	T
6	chr6_8673183	0	8673183	G	T
6	chr6_8684557	0	8684557	G	C
6	chr6_8703489	0	8703489	C	A
6	chr6_8706262	0	8706262	C	A
6	chr6_8707004	0	8707004	G	T
6	chr6_8719397	0	8719397	G	C
6	chr6_8721196	0	8721196	A	C
6	chr6_8723465	0	8723465	T	G
6	chr6_8726787	0	8726787	G	T
6	chr6_8751065	0	8751065	G	T
6	chr6_8766101	0	8766101	T	G
6	chr6_8776731	0	8776731	T	A
6	chr6_8795209	0	8795209	C	G
6	chr6_8810612	0	8810612	T	A
6	chr6_8826967	0	8826967	C	A
6	chr6_8844979	0	8844979	A	C
6	chr6_8851025	0	8851025	A	T
6	chr6_8855090	0	8855090	A	C
6	chr6_8855892	0	8855892	G	T
6	chr6_8857064	0	8857064	T	G
6	chr6_8858644	0	8858644	G	T
6	chr6_8887377	0	8887377	C	G
6	chr6_8911045	0	8911045	G	T
6	chr6_8941023	0	8941023	C	A
6	chr6_8963854	0	8963854	T	G
6	chr6_8995938	0	8995938	G	T
6	chr6_9013230	0	9013230	C	G
6	chr6_9014485	0	9014485	G	T
6	chr6_9060589	0	9060589	G	T
6	chr6_9081601	0	9081601	C	A
6	chr6_9085855	0	9085855	C	G
6	chr6_9086996	0	9086996	G	T
6	chr6_9099786	0	9099786	C	A
6	chr6_9102531	0	9102531	C	G
6	chr6_9110022	0	9110022	C	G
6	chr6_9122042	0	9122042	A	C
6	chr6_9140560	0	9140560	A	C
6	chr6_9153477	0	9153477	C	A
6	chr6_9168815	0	9168815	C	A
6	chr6_9169544	0	9169544	T	G
6	chr6_9171754	0	9171754	C	G
6	chr6_9173819	0	9173819	C	A
6	chr6_9209799	0	9209799	G	T
6	chr6_9215246	0	9215246	T	G
6	chr6_9216857	0	9216857	C	A
6	chr6_9219212	0	9219212	G	C
6	chr6_9224914	0	9224914	T	G
6	chr6_9233618	0	9233618	C	G
6	chr6_9236608	0	9236608	T	G
6	chr6_9241234	0	9241234	A	C
6	chr6_9260222	0	9260222	T	A
6	chr6_9261455	0	9261455	G	T
6	chr6_9274841	0	9274841	T	A
6	chr6_9286433	0	9286433	A	C
6	chr6_9287739	0	9287739	C	G
6	chr6_9287760	0	9287760	G	T
6	chr6_9298565	0	9298565	G	T
6	chr6_9299614	0	9299614	A	C
6	chr6_9337074	0	9337074	C	G
6	chr6_9353098	0	9353098	C	A
6	chr6_9385109	0	9385109	G	C
6	chr6_9388208	0	9388208	A	T
6	chr6_9398591	0	9398591	A	T
6	chr6_9435778	0	9435778	A	C
6	chr6_9443231	0	9443231	C	A
6	chr6_9446203	0	9446203	C	G
6	chr6_9446397	0	9446397	C	A
6	chr6_9449838	0	9449838	T	A
6	chr6_9450251	0	9450251	G	C
6	chr6_9463059	0	9463059	C	G
6	chr6_9468570	0	9468570	G	T
6	chr6_9510971	0	9510971	G	C
6	chr6_9516438	0	9516438	A	C
6	chr6_9527353	0	9527353	C	G
6	chr6_9531887	0	9531887	C	G
6	chr6_9538026	0	9538026	A	T
6	chr6_9539816	0	9539816	T	G
6	chr6_9557819	0	9557819	T	A
6	chr6_9572315	0	9572315	A	C
6	chr6_9579524	0	9579524	C	A
6	chr6_9590471	0	9590471	G	C
6	chr6_9594730	0	9594730	A	C
6	chr6_9595554	0	9595554	T	A
6	chr6_9617281	0	9617281	G	C
6	chr6_9655153	0	9655153	A	C
6	chr6_9659623	0	9659623	T	G
6	chr6_9660299	0	9660299	G	C
6	chr6_9662436	0	9662436	T	A
6	chr6_9682246	0	9682246	G	C
6	chr6_9686254	0	9686254	A	C
6	chr6_9694406	0	9694406	T	G
6	chr6_9738683	0	9738683	G	C
6	chr6_9763007	0	9763007	T	G
6	chr6_9794750	0	9794750	G	T
6	chr6_9808659	0	9808659	C	G
6	chr6_9811027	0	9811027	G	T
6	chr6_9843499	0	9843499	G	T
6	chr6_9845213	0	9845213	T	A
6	chr6_9864318	0	9864318	T	G
6	chr6_9879966	0	9879966	T	G
6	chr6_9885498	0	9885498	G	T
6	chr6_9895768	0	9895768	G	C
6	chr6_9905111	0	9905111	C	G
6	chr6_9911579	0	9911579	A	C
6	chr6_9950436	0	9950436	G	C
6	chr6_9955026	0	9955026	T	G
6	chr6_9955159	0	9955159	G	C
6	chr6_9959925	0	9959925	T	G
6	chr6_9971547	0	9971547	T	G
6	chr6_9972488	0	9972488	A	C
6	chr6_9988146	0	9988146	A	T
6	chr6_10007757	0	10007757	C	A
6	chr6_10019076	0	10019076	G	T
6	chr6_10027093	0	10027093	C	A
6	chr6_10109749	0	10109749	C	A
6	chr6_10123461	0	10123461	G	T
6	chr6_10125473	0	10125473	T	G
6	chr6_10180884	0	10180884	G	C
6	chr6_10189748	0	10189748	A	T
6	chr6_10192007	0	10192007	T	A
6	chr6_10226350	0	10226350	G	T
6	chr6_10229654	0	10229654	A	T
6	chr6_10235797	0	10235797	G	T
6	chr6_10239489	0	10239489	C	G
6	chr6_10250767	0	10250767	G	C
6	chr6_10255862	0	10255862	C	A
6	chr6_10266126	0	10266126	T	G
6	chr6_10267353	0	10267353	C	G
6	chr6_10293191	0	10293191	C	A
6	chr6_10304193	0	10304193	G	C
6	chr6_10311559	0	10311559	C	A
6	chr6_10315433	0	10315433	T	G
6	chr6_10317689	0	10317689	A	T
6	chr6_10319809	0	10319809	T	A
6	chr6_10325256	0	10325256	T	A
6	chr6_10328283	0	10328283	C	A
6	chr6_10332583	0	10332583	C	A
6	chr6_10335151	0	10335151	G	T
6	chr6_10338929	0	10338929	C	G
6	chr6_10365589	0	10365589	G	C
6	chr6_10409900	0	10409900	G	C
6	chr6_10431980	0	10431980	A	T
6	chr6_10446768	0	10446768	C	A
6	chr6_10461352	0	10461352	G	C
6	chr6_10469532	0	10469532	T	G
6	chr6_10469941	0	10469941	C	G
6	chr6_10492502	0	10492502	A	C
6	chr6_10509623	0	10509623	C	A
6	chr6_10549243	0	10549243	G	C
6	chr6_10560673	0	10560673	C	A
6	chr6_10595187	0	10595187	G	T
6	chr6_10599958	0	10599958	G	T
6	chr6_10631285	0	10631285	G	T
6	chr6_10643406	0	10643406	G	C
6	chr6_10667052	0	10667052	G	T
6	chr6_10709888	0	10709888	A	C
6	chr6_10710651	0	10710651	A	T
6	chr6_10724940	0	10724940	T	G
6	chr6_10726605	0	10726605	C	A
6	chr6_10739740	0	10739740	A	C
6	chr6_10745223	0	10745223	C	A
6	chr6_10776520	0	10776520	G	C
6	chr6_10781021	0	10781021	C	A
6	chr6_10804710	0	10804710	G	C
6	chr6_10808008	0	10808008	C	A
6	chr6_10812437	0	10812437	A	C
6	chr6_10812944	0	10812944	T	A
6	chr6_10817969	0	10817969	C	G
6	chr6_10818023	0	10818023	T	G
6	chr6_10820640	0	10820640	T	G
6	chr6_10833972	0	10833972	T	G
6	chr6_10835780	0	10835780	C	G
6	chr6_10839520	0	10839520	T	G
6	chr6_10843244	0	10843244	T	G
6	chr6_10857016	0	10857016	C	G
6	chr6_10915091	0	10915091	C	G
6	chr6_10921538	0	10921538	T	G
6	chr6_10931418	0	10931418	C	G
6	chr6_10939796	0	10939796	C	A
6	chr6_10942518	0	10942518	C	A
6	chr6_10947219	0	10947219	C	G
6	chr6_10950128	0	10950128	C	G
6	chr6_10955892	0	10955892	C	G
6	chr6_10962050	0	10962050	A	T
6	chr6_10998234	0	10998234	C	G
6	chr6_10999271	0	10999271	C	A
6	chr6_11002617	0	11002617	G	C
6	chr6_11010393	0	11010393	G	C
6	chr6_11064608	0	11064608	A	C
6	chr6_11066198	0	11066198	G	T
6	chr6_11087832	0	11087832	G	C
6	chr6_11100991	0	11100991	T	G
6	chr6_11105733	0	11105733	A	T
6	chr6_11110571	0	11110571	T	G
6	chr6_11112697	0	11112697	A	C
6	chr6_11123460	0	11123460	G	C
6	chr6_11132692	0	11132692	G	T
6	chr6_11146514	0	11146514	T	G
6	chr6_11150467	0	11150467	C	G
6	chr6_11153775	0	11153775	A	C
6	chr6_11177446	0	11177446	G	C
6	chr6_11178159	0	11178159	C	G
6	chr6_11182436	0	11182436	T	G
6	chr6_11185437	0	11185437	A	T
6	chr6_11187958	0	11187958	T	G
6	chr6_11189438	0	11189438	T	A
6	chr6_11202375	0	11202375	T	A
6	chr6_11212829	0	11212829	C	A
6	chr6_11215438	0	11215438	C	A
6	chr6_11285552	0	11285552	C	G
6	chr6_11288827	0	11288827	C	A
6	chr6_11312671	0	11312671	C	G
6	chr6_11319302	0	11319302	G	T
6	chr6_11325406	0	11325406	G	C
6	chr6_11329702	0	11329702	G	C
6	chr6_11334430	0	11334430	G	T
6	chr6_11350764	0	11350764	G	C
6	chr6_11384538	0	11384538	T	A
6	chr6_11388501	0	11388501	T	A
6	chr6_11455064	0	11455064	A	C
6	chr6_11463803	0	11463803	A	C
6	chr6_11474666	0	11474666	G	C
6	chr6_11524965	0	11524965	C	G
6	chr6_11527974	0	11527974	A	C
6	chr6_11536192	0	11536192	T	G
6	chr6_11546653	0	11546653	A	C
6	chr6_11560188	0	11560188	C	A
6	chr6_11567375	0	11567375	T	G
6	chr6_11567657	0	11567657	A	T
6	chr6_11576829	0	11576829	C	G
6	chr6_11592005	0	11592005	C	A
6	chr6_11611004	0	11611004	T	G
6	chr6_11709353	0	11709353	C	G
6	chr6_11722737	0	11722737	T	G
6	chr6_11725447	0	11725447	A	T
6	chr6_11731248	0	11731248	C	A
6	chr6_11732872	0	11732872	C	G
6	chr6_11745661	0	11745661	C	G
6	chr6_11759764	0	11759764	C	G
6	chr6_11775979	0	11775979	T	G
6	chr6_11783271	0	11783271	C	A
6	chr6_11802849	0	11802849	T	A
6	chr6_11806709	0	11806709	G	T
6	chr6_11838683	0	11838683	G	C
6	chr6_11873971	0	11873971	T	A
6	chr6_11874726	0	11874726	T	G
6	chr6_11880933	0	11880933	A	T
6	chr6_11886349	0	11886349	C	G
6	chr6_11920008	0	11920008	T	G
6	chr6_11969908	0	11969908	C	G
6	chr6_11970641	0	11970641	A	C
6	chr6_11979659	0	11979659	T	G
6	chr6_11985224	0	11985224	T	A
6	chr6_11988048	0	11988048	A	C
6	chr6_11991009	0	11991009	G	T
6	chr6_12003475	0	12003475	A	C
6	chr6_12023789	0	12023789	T	A
6	chr6_12043373	0	12043373	T	A
6	chr6_12056186	0	12056186	C	G
6	chr6_12066789	0	12066789	C	G
6	chr6_12077176	0	12077176	G	T
6	chr6_12091390	0	12091390	G	T
6	chr6_12106523	0	12106523	T	G
6	chr6_12124200	0	12124200	T	A
6	chr6_12125910	0	12125910	A	C
6	chr6_12135940	0	12135940	G	C
6	chr6_12171858	0	12171858	A	T
6	chr6_12173272	0	12173272	A	C
6	chr6_12173926	0	12173926	T	A
6	chr6_12185226	0	12185226	A	T
6	chr6_12193143	0	12193143	T	G
6	chr6_12194765	0	12194765	A	C
6	chr6_12200077	0	12200077	T	G
6	chr6_12223426	0	12223426	G	C
6	chr6_12227586	0	12227586	G	T
6	chr6_12251337	0	12251337	G	C
6	chr6_12255752	0	12255752	G	T
6	chr6_12259596	0	12259596	T	G
6	chr6_12284551	0	12284551	G	C
6	chr6_12344145	0	12344145	T	G
6	chr6_12345590	0	12345590	T	G
6	chr6_12355211	0	12355211	A	T
6	chr6_12373530	0	12373530	G	T
6	chr6_12373693	0	12373693	A	T
6	chr6_12398651	0	12398651	G	C
6	chr6_12403584	0	12403584	G	C
6	chr6_12411987	0	12411987	T	G
6	chr6_12414290	0	12414290	T	G
6	chr6_12415571	0	12415571	T	G
6	chr6_12426155	0	12426155	T	G
6	chr6_12430135	0	12430135	G	T
6	chr6_12441062	0	12441062	G	T
6	chr6_12475176	0	12475176	G	C
6	chr6_12492646	0	12492646	G	C
6	chr6_12506308	0	12506308	A	C
6	chr6_12516146	0	12516146	A	C
6	chr6_12516558	0	12516558	G	C
6	chr6_12518348	0	12518348	G	C
6	chr6_12580596	0	12580596	C	A
6	chr6_12588087	0	12588087	T	A
6	chr6_12597637	0	12597637	C	A
6	chr6_12617095	0	12617095	G	T
6	chr6_12628086	0	12628086	C	G
6	chr6_12644935	0	12644935	C	G
6	chr6_12660737	0	12660737	A	T
6	chr6_12708864	0	12708864	C	G
6	chr6_12725743	0	12725743	G	C
6	chr6_12739131	0	12739131	A	C
6	chr6_12766128	0	12766128	C	A
6	chr6_12776247	0	12776247	A	T
6	chr6_12787532	0	12787532	C	G
6	chr6_12789118	0	12789118	C	A
6	chr6_12812450	0	12812450	A	C
6	chr6_12826642	0	12826642	C	G
6	chr6_12828510	0	12828510	G	T
6	chr6_12830455	0	12830455	A	C
6	chr6_12837416	0	12837416	G	C
6	chr6_12844029	0	12844029	T	G
6	chr6_12854854	0	12854854	G	C
6	chr6_12865300	0	12865300	T	G
6	chr6_12869542	0	12869542	A	T
6	chr6_12871504	0	12871504	C	A
6	chr6_12872008	0	12872008	T	A
6	chr6_12894349	0	12894349	C	G
6	chr6_12919082	0	12919082	G	C
6	chr6_12927358	0	12927358	A	C
6	chr6_12928731	0	12928731	A	C
6	chr6_12945651	0	12945651	C	A
6	chr6_12948864	0	12948864	G	T
6	chr6_12957245	0	12957245	T	G
6	chr6_13004509	0	13004509	G	T
6	chr6_13006724	0	13006724	C	A
6	chr6_13045399	0	13045399	C	A
6	chr6_13057695	0	13057695	C	G
6	chr6_13068038	0	13068038	T	A
6	chr6_13083295	0	13083295	A	C
6	chr6_13090955	0	13090955	T	G
6	chr6_13092726	0	13092726	G	T
6	chr6_13112926	0	13112926	C	G
6	chr6_13131437	0	13131437	G	C
6	chr6_13171590	0	13171590	G	T
6	chr6_13175555	0	13175555	G	C
6	chr6_13197426	0	13197426	C	A
6	chr6_13200066	0	13200066	T	A
6	chr6_13219253	0	13219253	A	C
6	chr6_13220075	0	13220075	G	T
6	chr6_13227400	0	13227400	G	C
6	chr6_13234613	0	13234613	A	C
6	chr6_13244314	0	13244314	T	A
6	chr6_13274589	0	13274589	T	A
6	chr6_13279146	0	13279146	C	G
6	chr6_13306201	0	13306201	G	C
6	chr6_13312216	0	13312216	C	A
6	chr6_13313321	0	13313321	C	G
6	chr6_13330147	0	13330147	C	A
6	chr6_13340190	0	13340190	G	C
6	chr6_13340415	0	13340415	T	G
6	chr6_13342835	0	13342835	C	A
6	chr6_13351215	0	13351215	C	G
6	chr6_13383838	0	13383838	G	C
6	chr6_13389038	0	13389038	T	G
6	chr6_13409112	0	13409112	A	C
6	chr6_13410286	0	13410286	C	G
6	chr6_13429053	0	13429053	A	T
6	chr6_13441167	0	13441167	T	G
6	chr6_13453275	0	13453275	C	A
6	chr6_13477487	0	13477487	C	A
6	chr6_13480101	0	13480101	G	T
6	chr6_13490252	0	13490252	G	T
6	chr6_13516158	0	13516158	A	T
6	chr6_13519195	0	13519195	C	A
6	chr6_13544110	0	13544110	A	C
6	chr6_13553320	0	13553320	C	G
6	chr6_13557757	0	13557757	T	G
6	chr6_13567584	0	13567584	T	G
6	chr6_13575501	0	13575501	A	C
6	chr6_13575739	0	13575739	T	G
6	chr6_13583902	0	13583902	T	A
6	chr6_13588977	0	13588977	A	T
6	chr6_13593993	0	13593993	T	A
6	chr6_13603962	0	13603962	A	C
6	chr6_13619788	0	13619788	T	G
6	chr6_13624169	0	13624169	A	T
6	chr6_13625350	0	13625350	C	G
6	chr6_13628782	0	13628782	G	C
6	chr6_13735219	0	13735219	T	G
6	chr6_13738428	0	13738428	C	A
6	chr6_13755216	0	13755216	G	T
6	chr6_13762967	0	13762967	T	G
6	chr6_13780204	0	13780204	T	A
6	chr6_13795200	0	13795200	A	C
6	chr6_13804450	0	13804450	A	C
6	chr6_13812886	0	13812886	C	A
6	chr6_13823560	0	13823560	G	T
6	chr6_13848038	0	13848038	C	A
6	chr6_13906134	0	13906134	G	C
6	chr6_13908326	0	13908326	G	T
6	chr6_13914354	0	13914354	T	G
6	chr6_13943291	0	13943291	G	C
6	chr6_13968184	0	13968184	C	A
6	chr6_13968278	0	13968278	A	C
6	chr6_13969964	0	13969964	G	T
6	chr6_13987160	0	13987160	G	C
6	chr6_13995038	0	13995038	C	A
6	chr6_13995296	0	13995296	G	C
6	chr6_13997209	0	13997209	G	C
6	chr6_13997875	0	13997875	G	T
6	chr6_14003821	0	14003821	C	A
6	chr6_14021444	0	14021444	C	G
6	chr6_14031702	0	14031702	A	T
6	chr6_14039645	0	14039645	T	A
6	chr6_14042964	0	14042964	C	A
6	chr6_14066808	0	14066808	T	G
6	chr6_14093108	0	14093108	C	G
6	chr6_14103183	0	14103183	G	T
6	chr6_14119131	0	14119131	T	A
6	chr6_14156096	0	14156096	C	G
6	chr6_14163143	0	14163143	C	G
6	chr6_14172528	0	14172528	T	G
6	chr6_14176217	0	14176217	C	G
6	chr6_14186414	0	14186414	C	A
6	chr6_14254797	0	14254797	A	C
6	chr6_14257899	0	14257899	C	G
6	chr6_14279206	0	14279206	T	G
6	chr6_14282411	0	14282411	G	C
6	chr6_14303831	0	14303831	C	A
6	chr6_14335739	0	14335739	C	A
6	chr6_14378347	0	14378347	T	G
6	chr6_14383881	0	14383881	T	A
6	chr6_14413653	0	14413653	T	A
6	chr6_14444241	0	14444241	T	G
6	chr6_14465495	0	14465495	C	G
6	chr6_14489929	0	14489929	G	C
6	chr6_14545273	0	14545273	T	A
6	chr6_14557114	0	14557114	A	T
6	chr6_14577979	0	14577979	T	G
6	chr6_14582153	0	14582153	T	A
6	chr6_14586407	0	14586407	C	G
6	chr6_14595877	0	14595877	C	A
6	chr6_14602806	0	14602806	G	C
6	chr6_14603345	0	14603345	T	A
6	chr6_14603700	0	14603700	T	G
6	chr6_14613789	0	14613789	G	C
6	chr6_14661261	0	14661261	A	T
6	chr6_14677813	0	14677813	G	C
6	chr6_14687100	0	14687100	T	G
6	chr6_14688808	0	14688808	A	T
6	chr6_14699978	0	14699978	G	T
6	chr6_14702960	0	14702960	A	C
6	chr6_14720268	0	14720268	T	A
6	chr6_14720928	0	14720928	C	A
6	chr6_14740825	0	14740825	C	A
6	chr6_14752470	0	14752470	G	T
6	chr6_14754357	0	14754357	C	G
6	chr6_14755278	0	14755278	G	T
6	chr6_14777724	0	14777724	G	C
6	chr6_14807432	0	14807432	G	C
6	chr6_14819349	0	14819349	G	C
6	chr6_14865327	0	14865327	C	A
6	chr6_14871491	0	14871491	G	C
6	chr6_14873438	0	14873438	C	A
6	chr6_14897419	0	14897419	C	A
6	chr6_14911758	0	14911758	A	T
6	chr6_14914172	0	14914172	C	A
6	chr6_14916833	0	14916833	G	T
6	chr6_14918555	0	14918555	T	G
6	chr6_14927275	0	14927275	C	G
6	chr6_14944607	0	14944607	A	C
6	chr6_14944925	0	14944925	C	G
6	chr6_14965740	0	14965740	C	G
6	chr6_14969559	0	14969559	A	C
6	chr6_14978331	0	14978331	G	T
6	chr6_14980737	0	14980737	C	G
6	chr6_14998392	0	14998392	G	T
6	chr6_15010310	0	15010310	C	A
6	chr6_15035900	0	15035900	G	T
6	chr6_15047170	0	15047170	A	T
6	chr6_15076940	0	15076940	G	C
6	chr6_15096678	0	15096678	G	T
6	chr6_15123851	0	15123851	C	G
6	chr6_15131421	0	15131421	C	A
6	chr6_15148772	0	15148772	G	C
6	chr6_15159821	0	15159821	G	T
6	chr6_15185238	0	15185238	G	T
6	chr6_15193787	0	15193787	C	A
6	chr6_15230163	0	15230163	G	C
6	chr6_15242946	0	15242946	G	T
6	chr6_15250679	0	15250679	G	T
6	chr6_15256325	0	15256325	G	T
6	chr6_15269168	0	15269168	G	C
6	chr6_15275346	0	15275346	T	G
6	chr6_15304529	0	15304529	C	A
6	chr6_15345722	0	15345722	T	G
6	chr6_15348673	0	15348673	C	A
6	chr6_15350414	0	15350414	T	G
6	chr6_15367190	0	15367190	C	G
6	chr6_15367553	0	15367553	C	A
6	chr6_15395972	0	15395972	A	C
6	chr6_15401925	0	15401925	C	G
6	chr6_15402949	0	15402949	G	C
6	chr6_15431702	0	15431702	A	C
6	chr6_15435378	0	15435378	A	C
6	chr6_15450422	0	15450422	G	T
6	chr6_15452516	0	15452516	A	T
6	chr6_15452743	0	15452743	T	A
6	chr6_15530517	0	15530517	A	T
6	chr6_15540557	0	15540557	G	T
6	chr6_15589776	0	15589776	A	T
6	chr6_15602792	0	15602792	G	C
6	chr6_15623752	0	15623752	A	C
6	chr6_15699109	0	15699109	A	T
6	chr6_15707351	0	15707351	T	A
6	chr6_15738157	0	15738157	A	C
6	chr6_15749805	0	15749805	C	A
6	chr6_15754110	0	15754110	A	C
6	chr6_15821425	0	15821425	T	A
6	chr6_15821497	0	15821497	A	T
6	chr6_15827770	0	15827770	A	C
6	chr6_15834785	0	15834785	C	A
6	chr6_15838191	0	15838191	G	T
6	chr6_15870871	0	15870871	C	A
6	chr6_15876900	0	15876900	A	C
6	chr6_15895024	0	15895024	T	G
6	chr6_15902174	0	15902174	C	A
6	chr6_15923864	0	15923864	T	A
6	chr6_15929226	0	15929226	G	C
6	chr6_15930475	0	15930475	G	C
6	chr6_15931473	0	15931473	C	G
6	chr6_15950274	0	15950274	G	C
6	chr6_15957820	0	15957820	G	C
6	chr6_15958942	0	15958942	C	G
6	chr6_15959662	0	15959662	G	C
6	chr6_15986754	0	15986754	A	C
6	chr6_15997159	0	15997159	C	A
6	chr6_16001262	0	16001262	G	C
6	chr6_16057681	0	16057681	T	A
6	chr6_16059228	0	16059228	C	G
6	chr6_16060374	0	16060374	A	T
6	chr6_16084072	0	16084072	C	A
6	chr6_16114793	0	16114793	A	C
6	chr6_16126465	0	16126465	T	G
6	chr6_16137211	0	16137211	C	A
6	chr6_16141754	0	16141754	A	T
6	chr6_16165837	0	16165837	G	T
6	chr6_16177476	0	16177476	C	A
6	chr6_16199857	0	16199857	C	A
6	chr6_16270615	0	16270615	G	C
6	chr6_16281752	0	16281752	G	C
6	chr6_16302112	0	16302112	A	C
6	chr6_16309208	0	16309208	G	C
6	chr6_16324823	0	16324823	G	C
6	chr6_16356103	0	16356103	G	C
6	chr6_16356195	0	16356195	T	G
6	chr6_16359445	0	16359445	T	G
6	chr6_16361513	0	16361513	T	G
6	chr6_16383356	0	16383356	A	C
6	chr6_16391494	0	16391494	A	C
6	chr6_16395433	0	16395433	G	T
6	chr6_16412488	0	16412488	T	G
6	chr6_16474803	0	16474803	T	G
6	chr6_16483540	0	16483540	G	C
6	chr6_16488372	0	16488372	C	A
6	chr6_16506672	0	16506672	G	T
6	chr6_16508339	0	16508339	G	T
6	chr6_16522938	0	16522938	A	T
6	chr6_16530650	0	16530650	A	T
6	chr6_16531328	0	16531328	T	G
6	chr6_16538300	0	16538300	T	G
6	chr6_16538825	0	16538825	C	A
6	chr6_16540247	0	16540247	T	G
6	chr6_16547298	0	16547298	C	G
6	chr6_16551219	0	16551219	G	C
6	chr6_16571711	0	16571711	A	C
6	chr6_16615437	0	16615437	C	A
6	chr6_16617276	0	16617276	C	G
6	chr6_16627003	0	16627003	C	A
6	chr6_16660326	0	16660326	G	C
6	chr6_16664884	0	16664884	G	T
6	chr6_16681705	0	16681705	G	T
6	chr6_16697064	0	16697064	A	C
6	chr6_16733734	0	16733734	G	T
6	chr6_16749170	0	16749170	C	G
6	chr6_16753887	0	16753887	C	A
6	chr6_16764099	0	16764099	G	T
6	chr6_16792891	0	16792891	T	G
6	chr6_16824067	0	16824067	T	A
6	chr6_16826192	0	16826192	G	C
6	chr6_16832414	0	16832414	A	T
6	chr6_16871258	0	16871258	G	T
6	chr6_16880229	0	16880229	A	C
6	chr6_16886054	0	16886054	G	T
6	chr6_16892744	0	16892744	C	G
6	chr6_16954103	0	16954103	A	T
6	chr6_16975460	0	16975460	T	G
6	chr6_16977364	0	16977364	G	C
6	chr6_16985124	0	16985124	G	C
6	chr6_16988439	0	16988439	G	C
6	chr6_17000580	0	17000580	A	T
6	chr6_17015184	0	17015184	C	A
6	chr6_17021351	0	17021351	C	G
6	chr6_17024930	0	17024930	G	C
6	chr6_17031674	0	17031674	T	A
6	chr6_17051582	0	17051582	C	G
6	chr6_17057393	0	17057393	C	A
6	chr6_17068072	0	17068072	C	G
6	chr6_17075520	0	17075520	C	G
6	chr6_17076858	0	17076858	A	T
6	chr6_17085683	0	17085683	G	T
6	chr6_17101599	0	17101599	T	G
6	chr6_17108310	0	17108310	A	C
6	chr6_17115291	0	17115291	G	C
6	chr6_17129237	0	17129237	C	G
6	chr6_17130839	0	17130839	C	G
6	chr6_17135784	0	17135784	C	A
6	chr6_17137555	0	17137555	G	T
6	chr6_17146421	0	17146421	C	A
6	chr6_17149047	0	17149047	G	C
6	chr6_17186578	0	17186578	A	T
6	chr6_17190150	0	17190150	A	C
6	chr6_17199133	0	17199133	G	C
6	chr6_17232774	0	17232774	A	C
6	chr6_17246606	0	17246606	C	G
6	chr6_17250083	0	17250083	A	T
6	chr6_17250840	0	17250840	C	A
6	chr6_17255901	0	17255901	A	C
6	chr6_17277958	0	17277958	C	G
6	chr6_17281603	0	17281603	C	A
6	chr6_17283201	0	17283201	C	G
6	chr6_17325992	0	17325992	A	C
6	chr6_17339000	0	17339000	G	T
6	chr6_17342477	0	17342477	C	G
6	chr6_17346446	0	17346446	T	G
6	chr6_17355791	0	17355791	T	G
6	chr6_17359756	0	17359756	G	T
6	chr6_17387283	0	17387283	A	C
6	chr6_17389389	0	17389389	G	C
6	chr6_17391872	0	17391872	T	A
6	chr6_17417699	0	17417699	G	T
6	chr6_17502054	0	17502054	C	G
6	chr6_17512121	0	17512121	C	G
6	chr6_17515153	0	17515153	C	G
6	chr6_17533111	0	17533111	G	T
6	chr6_17536899	0	17536899	G	T
6	chr6_17536936	0	17536936	C	A
6	chr6_17555500	0	17555500	G	T
6	chr6_17568852	0	17568852	G	C
6	chr6_17582623	0	17582623	G	T
6	chr6_17584366	0	17584366	G	C
6	chr6_17592089	0	17592089	T	A
6	chr6_17595319	0	17595319	T	G
6	chr6_17610258	0	17610258	C	A
6	chr6_17612050	0	17612050	C	G
6	chr6_17617377	0	17617377	T	G
6	chr6_17620275	0	17620275	G	T
6	chr6_17643136	0	17643136	C	A
6	chr6_17654437	0	17654437	G	T
6	chr6_17658770	0	17658770	A	C
6	chr6_17659602	0	17659602	G	T
6	chr6_17680882	0	17680882	T	G
6	chr6_17683822	0	17683822	C	A
6	chr6_17696048	0	17696048	C	G
6	chr6_17704421	0	17704421	C	G
6	chr6_17705048	0	17705048	C	A
6	chr6_17705381	0	17705381	G	C
6	chr6_17705590	0	17705590	A	C
6	chr6_17709001	0	17709001	T	G
6	chr6_17710359	0	17710359	G	C
6	chr6_17716635	0	17716635	A	C
6	chr6_17744185	0	17744185	G	T
6	chr6_17745887	0	17745887	T	A
6	chr6_17759238	0	17759238	G	C
6	chr6_17780247	0	17780247	G	C
6	chr6_17786582	0	17786582	C	A
6	chr6_17796386	0	17796386	G	T
6	chr6_17868047	0	17868047	G	T
6	chr6_17870787	0	17870787	C	A
6	chr6_17888241	0	17888241	C	G
6	chr6_17889773	0	17889773	C	G
6	chr6_17929004	0	17929004	T	G
6	chr6_17931810	0	17931810	C	G
6	chr6_17954267	0	17954267	T	G
6	chr6_17969010	0	17969010	G	C
6	chr6_17978853	0	17978853	G	C
6	chr6_17985526	0	17985526	G	T
6	chr6_17986813	0	17986813	C	G
6	chr6_18025074	0	18025074	T	A
6	chr6_18035485	0	18035485	G	C
6	chr6_18064764	0	18064764	G	T
6	chr6_18066937	0	18066937	A	T
6	chr6_18068581	0	18068581	G	C
6	chr6_18113711	0	18113711	A	C
6	chr6_18125690	0	18125690	A	C
6	chr6_18160096	0	18160096	A	T
6	chr6_18175983	0	18175983	C	G
6	chr6_18206847	0	18206847	A	C
6	chr6_18216286	0	18216286	T	A
6	chr6_18229351	0	18229351	C	G
6	chr6_18233479	0	18233479	T	A
6	chr6_18242267	0	18242267	G	T
6	chr6_18266723	0	18266723	C	G
6	chr6_18269423	0	18269423	C	A
6	chr6_18283934	0	18283934	T	G
6	chr6_18289958	0	18289958	C	G
6	chr6_18294921	0	18294921	T	G
6	chr6_18314338	0	18314338	A	C
6	chr6_18314605	0	18314605	G	C
6	chr6_18318066	0	18318066	C	G
6	chr6_18323376	0	18323376	C	G
6	chr6_18362284	0	18362284	A	T
6	chr6_18368865	0	18368865	A	T
6	chr6_18369083	0	18369083	A	T
6	chr6_18371136	0	18371136	C	G
6	chr6_18383785	0	18383785	T	G
6	chr6_18390806	0	18390806	A	C
6	chr6_18399057	0	18399057	A	C
6	chr6_18419764	0	18419764	G	C
6	chr6_18445092	0	18445092	A	C
6	chr6_18458940	0	18458940	C	G
6	chr6_18467307	0	18467307	C	G
6	chr6_18545412	0	18545412	T	G
6	chr6_18547857	0	18547857	G	T
6	chr6_18555376	0	18555376	T	A
6	chr6_18558489	0	18558489	T	A
6	chr6_18562067	0	18562067	T	A
6	chr6_18590345	0	18590345	C	G
6	chr6_18605756	0	18605756	G	C
6	chr6_18609838	0	18609838	C	G
6	chr6_18610804	0	18610804	G	T
6	chr6_18613177	0	18613177	C	G
6	chr6_18622254	0	18622254	G	C
6	chr6_18629285	0	18629285	C	G
6	chr6_18634777	0	18634777	G	T
6	chr6_18658197	0	18658197	C	G
6	chr6_18662581	0	18662581	A	T
6	chr6_18667874	0	18667874	C	A
6	chr6_18671579	0	18671579	C	G
6	chr6_18679034	0	18679034	A	T
6	chr6_18683861	0	18683861	G	C
6	chr6_18711799	0	18711799	T	G
6	chr6_18733862	0	18733862	G	T
6	chr6_18744590	0	18744590	C	G
6	chr6_18749160	0	18749160	A	C
6	chr6_18762253	0	18762253	C	G
6	chr6_18823106	0	18823106	A	C
6	chr6_18842850	0	18842850	C	A
6	chr6_18844411	0	18844411	A	C
6	chr6_18853700	0	18853700	C	A
6	chr6_18866315	0	18866315	T	A
6	chr6_18885221	0	18885221	G	C
6	chr6_18888398	0	18888398	C	A
6	chr6_18903735	0	18903735	G	C
6	chr6_18910302	0	18910302	A	C
6	chr6_18915169	0	18915169	C	A
6	chr6_18937083	0	18937083	T	G
6	chr6_18993506	0	18993506	T	G
6	chr6_19012004	0	19012004	C	A
6	chr6_19085371	0	19085371	T	G
6	chr6_19086499	0	19086499	T	A
6	chr6_19088719	0	19088719	A	C
6	chr6_19092357	0	19092357	C	G
6	chr6_19110529	0	19110529	A	T
6	chr6_19113875	0	19113875	T	G
6	chr6_19156920	0	19156920	C	G
6	chr6_19178678	0	19178678	C	G
6	chr6_19187745	0	19187745	A	T
6	chr6_19220393	0	19220393	A	T
6	chr6_19234776	0	19234776	C	G
6	chr6_19241713	0	19241713	C	A
6	chr6_19279784	0	19279784	T	A
6	chr6_19280456	0	19280456	G	T
6	chr6_19281301	0	19281301	A	T
6	chr6_19293097	0	19293097	G	C
6	chr6_19319326	0	19319326	C	G
6	chr6_19341706	0	19341706	C	A
6	chr6_19351122	0	19351122	G	C
6	chr6_19351403	0	19351403	T	A
6	chr6_19356638	0	19356638	A	C
6	chr6_19378556	0	19378556	A	T
6	chr6_19396984	0	19396984	C	A
6	chr6_19425943	0	19425943	C	G
6	chr6_19433384	0	19433384	A	T
6	chr6_19461399	0	19461399	G	C
6	chr6_19479752	0	19479752	C	A
6	chr6_19487254	0	19487254	A	T
6	chr6_19495691	0	19495691	T	G
6	chr6_19508783	0	19508783	G	T
6	chr6_19523526	0	19523526	T	A
6	chr6_19525190	0	19525190	A	T
6	chr6_19525740	0	19525740	C	G
6	chr6_19527018	0	19527018	C	G
6	chr6_19539590	0	19539590	T	A
6	chr6_19541281	0	19541281	C	A
6	chr6_19560493	0	19560493	T	A
6	chr6_19580214	0	19580214	C	G
6	chr6_19580759	0	19580759	C	A
6	chr6_19596136	0	19596136	C	A
6	chr6_19596242	0	19596242	C	A
6	chr6_19608316	0	19608316	G	T
6	chr6_19608441	0	19608441	T	A
6	chr6_19616958	0	19616958	T	A
6	chr6_19628339	0	19628339	G	T
6	chr6_19654057	0	19654057	T	G
6	chr6_19673953	0	19673953	C	A
6	chr6_19691088	0	19691088	T	G
6	chr6_19714173	0	19714173	G	C
6	chr6_19738688	0	19738688	C	A
6	chr6_19764049	0	19764049	G	T
6	chr6_19765001	0	19765001	C	G
6	chr6_19766695	0	19766695	T	A
6	chr6_19788370	0	19788370	G	T
6	chr6_19800831	0	19800831	G	T
6	chr6_19830048	0	19830048	T	G
6	chr6_19832422	0	19832422	A	T
6	chr6_19850355	0	19850355	C	G
6	chr6_19864259	0	19864259	G	C
6	chr6_19867571	0	19867571	A	C
6	chr6_19894245	0	19894245	A	C
6	chr6_19904000	0	19904000	T	G
6	chr6_19906577	0	19906577	G	C
6	chr6_19911653	0	19911653	C	G
6	chr6_19945841	0	19945841	T	G
6	chr6_19951959	0	19951959	T	G
6	chr6_19957928	0	19957928	C	G
6	chr6_19958437	0	19958437	C	A
6	chr6_20002919	0	20002919	G	C
6	chr6_20016864	0	20016864	A	C
6	chr6_20019860	0	20019860	A	T
6	chr6_20027716	0	20027716	C	A
6	chr6_20028264	0	20028264	C	G
6	chr6_20052843	0	20052843	G	C
6	chr6_20076305	0	20076305	A	C
6	chr6_20084046	0	20084046	G	T
6	chr6_20120308	0	20120308	C	G
6	chr6_20128763	0	20128763	C	G
6	chr6_20143154	0	20143154	C	G
6	chr6_20151211	0	20151211	A	C
6	chr6_20199002	0	20199002	T	G
6	chr6_20212608	0	20212608	T	G
6	chr6_20222717	0	20222717	G	T
6	chr6_20231991	0	20231991	A	C
6	chr6_20239389	0	20239389	C	G
6	chr6_20251196	0	20251196	G	T
6	chr6_20252232	0	20252232	T	A
6	chr6_20273214	0	20273214	C	G
6	chr6_20288516	0	20288516	T	G
6	chr6_20298557	0	20298557	G	C
6	chr6_20304710	0	20304710	C	A
6	chr6_20331852	0	20331852	G	T
6	chr6_20344246	0	20344246	T	G
6	chr6_20351815	0	20351815	T	G
6	chr6_20393008	0	20393008	C	G
6	chr6_20447790	0	20447790	C	G
6	chr6_20448429	0	20448429	C	A
6	chr6_20453525	0	20453525	T	A
6	chr6_20459071	0	20459071	A	C
6	chr6_20485522	0	20485522	G	C
6	chr6_20488166	0	20488166	A	C
6	chr6_20502845	0	20502845	A	T
6	chr6_20514602	0	20514602	G	C
6	chr6_20516843	0	20516843	T	A
6	chr6_20525143	0	20525143	C	A
6	chr6_20531547	0	20531547	C	A
6	chr6_20548828	0	20548828	A	C
6	chr6_20553580	0	20553580	T	G
6	chr6_20555830	0	20555830	A	C
6	chr6_20558191	0	20558191	G	T
6	chr6_20559229	0	20559229	G	C
6	chr6_20578628	0	20578628	C	G
6	chr6_20583644	0	20583644	C	A
6	chr6_20584531	0	20584531	T	G
6	chr6_20603216	0	20603216	G	T
6	chr6_20604429	0	20604429	G	T
6	chr6_20611072	0	20611072	C	G
6	chr6_20612019	0	20612019	G	C
6	chr6_20629025	0	20629025	G	C
6	chr6_20642623	0	20642623	G	T
6	chr6_20648174	0	20648174	G	C
6	chr6_20660090	0	20660090	G	T
6	chr6_20663431	0	20663431	A	C
6	chr6_20664076	0	20664076	C	A
6	chr6_20688834	0	20688834	G	C
6	chr6_20692121	0	20692121	G	T
6	chr6_20698468	0	20698468	A	T
6	chr6_20700843	0	20700843	A	C
6	chr6_20702167	0	20702167	T	G
6	chr6_20707018	0	20707018	G	C
6	chr6_20722149	0	20722149	C	A
6	chr6_20737579	0	20737579	C	A
6	chr6_20740405	0	20740405	A	C
6	chr6_20744986	0	20744986	C	A
6	chr6_20746575	0	20746575	T	G
6	chr6_20751691	0	20751691	C	A
6	chr6_20752852	0	20752852	C	G
6	chr6_20774567	0	20774567	G	T
6	chr6_20782169	0	20782169	G	T
6	chr6_20787818	0	20787818	C	G
6	chr6_20813082	0	20813082	C	G
6	chr6_20814456	0	20814456	A	C
6	chr6_20823930	0	20823930	C	G
6	chr6_20835940	0	20835940	C	A
6	chr6_20840819	0	20840819	A	C
6	chr6_20891963	0	20891963	T	G
6	chr6_20927973	0	20927973	G	T
6	chr6_20928038	0	20928038	T	G
6	chr6_20940970	0	20940970	T	A
6	chr6_20955041	0	20955041	T	G
6	chr6_20956898	0	20956898	T	G
6	chr6_20978302	0	20978302	C	A
6	chr6_20981667	0	20981667	A	C
6	chr6_20990372	0	20990372	G	T
6	chr6_20996821	0	20996821	G	T
6	chr6_21017845	0	21017845	G	T
6	chr6_21018307	0	21018307	C	A
6	chr6_21022528	0	21022528	G	T
6	chr6_21024254	0	21024254	G	C
6	chr6_21027628	0	21027628	C	A
6	chr6_21031579	0	21031579	C	A
6	chr6_21082874	0	21082874	A	T
6	chr6_21106337	0	21106337	A	T
6	chr6_21114923	0	21114923	C	A
6	chr6_21124154	0	21124154	A	C
6	chr6_21133440	0	21133440	A	C
6	chr6_21137021	0	21137021	C	G
6	chr6_21150907	0	21150907	C	A
6	chr6_21151072	0	21151072	A	C
6	chr6_21152117	0	21152117	G	T
6	chr6_21192390	0	21192390	A	T
6	chr6_21192599	0	21192599	G	C
6	chr6_21196818	0	21196818	C	A
6	chr6_21218584	0	21218584	A	T
6	chr6_21222534	0	21222534	C	A
6	chr6_21225568	0	21225568	A	T
6	chr6_21238556	0	21238556	A	T
6	chr6_21251055	0	21251055	T	A
6	chr6_21251836	0	21251836	G	T
6	chr6_21258032	0	21258032	C	G
6	chr6_21258736	0	21258736	G	T
6	chr6_21295176	0	21295176	C	G
6	chr6_21295870	0	21295870	C	G
6	chr6_21296067	0	21296067	C	A
6	chr6_21311940	0	21311940	G	T
6	chr6_21320350	0	21320350	A	C
6	chr6_21335811	0	21335811	A	C
6	chr6_21338187	0	21338187	T	A
6	chr6_21339823	0	21339823	A	C
6	chr6_21341925	0	21341925	C	A
6	chr6_21347934	0	21347934	C	G
6	chr6_21355459	0	21355459	T	G
6	chr6_21364054	0	21364054	T	A
6	chr6_21376258	0	21376258	C	G
6	chr6_21379688	0	21379688	G	T
6	chr6_21399918	0	21399918	T	G
6	chr6_21410398	0	21410398	T	G
6	chr6_21413947	0	21413947	G	C
6	chr6_21429139	0	21429139	T	G
6	chr6_21444827	0	21444827	C	G
6	chr6_21449645	0	21449645	A	C
6	chr6_21456813	0	21456813	G	C
6	chr6_21461612	0	21461612	T	G
6	chr6_21467646	0	21467646	G	T
6	chr6_21468335	0	21468335	G	C
6	chr6_21476267	0	21476267	C	G
6	chr6_21479768	0	21479768	T	G
6	chr6_21490568	0	21490568	G	C
6	chr6_21492112	0	21492112	G	C
6	chr6_21494654	0	21494654	T	G
6	chr6_21506177	0	21506177	A	C
6	chr6_21506913	0	21506913	G	C
6	chr6_21513524	0	21513524	T	A
6	chr6_21516739	0	21516739	C	G
6	chr6_21520521	0	21520521	C	A
6	chr6_21524867	0	21524867	T	A
6	chr6_21530555	0	21530555	C	G
6	chr6_21530749	0	21530749	A	C
6	chr6_21531703	0	21531703	T	A
6	chr6_21545137	0	21545137	G	T
6	chr6_21571318	0	21571318	T	A
6	chr6_21582789	0	21582789	G	T
6	chr6_21590758	0	21590758	G	T
6	chr6_21598513	0	21598513	G	T
6	chr6_21620099	0	21620099	T	G
6	chr6_21664205	0	21664205	C	A
6	chr6_21710678	0	21710678	G	C
6	chr6_21730580	0	21730580	G	T
6	chr6_21733478	0	21733478	G	C
6	chr6_21737698	0	21737698	C	A
6	chr6_21741922	0	21741922	T	G
6	chr6_21745463	0	21745463	T	G
6	chr6_21746476	0	21746476	A	C
6	chr6_21749417	0	21749417	G	T
6	chr6_21767433	0	21767433	C	G
6	chr6_21774968	0	21774968	T	G
6	chr6_21802429	0	21802429	C	G
6	chr6_21821995	0	21821995	C	G
6	chr6_21823991	0	21823991	G	T
6	chr6_21839278	0	21839278	C	G
6	chr6_21848987	0	21848987	T	A
6	chr6_21859222	0	21859222	C	G
6	chr6_21861991	0	21861991	G	C
6	chr6_21862435	0	21862435	A	T
6	chr6_21864966	0	21864966	T	G
6	chr6_21870466	0	21870466	G	T
6	chr6_21890383	0	21890383	A	T
6	chr6_21898139	0	21898139	G	T
6	chr6_21900139	0	21900139	T	G
6	chr6_21901033	0	21901033	G	T
6	chr6_21908256	0	21908256	G	C
6	chr6_21940491	0	21940491	T	G
6	chr6_21942212	0	21942212	C	G
6	chr6_21954741	0	21954741	T	A
6	chr6_21956570	0	21956570	T	G
6	chr6_21986355	0	21986355	G	C
6	chr6_21987714	0	21987714	G	T
6	chr6_22052107	0	22052107	G	C
6	chr6_22052803	0	22052803	C	G
6	chr6_22052818	0	22052818	T	A
6	chr6_22056388	0	22056388	T	G
6	chr6_22059395	0	22059395	G	T
6	chr6_22108565	0	22108565	C	G
6	chr6_22160550	0	22160550	G	C
6	chr6_22169972	0	22169972	G	T
6	chr6_22182996	0	22182996	G	C
6	chr6_22234754	0	22234754	C	A
6	chr6_22242936	0	22242936	C	G
6	chr6_22264787	0	22264787	A	C
6	chr6_22264924	0	22264924	G	C
6	chr6_22273730	0	22273730	C	A
6	chr6_22302890	0	22302890	C	G
6	chr6_22314033	0	22314033	C	A
6	chr6_22318061	0	22318061	T	A
6	chr6_22341519	0	22341519	T	G
6	chr6_22344565	0	22344565	T	A
6	chr6_22345946	0	22345946	C	G
6	chr6_22351574	0	22351574	C	G
6	chr6_22359532	0	22359532	A	T
6	chr6_22372337	0	22372337	C	G
6	chr6_22386671	0	22386671	T	G
6	chr6_22404939	0	22404939	T	G
6	chr6_22424218	0	22424218	G	T
6	chr6_22447201	0	22447201	C	A
6	chr6_22449208	0	22449208	T	G
6	chr6_22515385	0	22515385	A	C
6	chr6_22538596	0	22538596	T	G
6	chr6_22541855	0	22541855	C	A
6	chr6_22550734	0	22550734	T	G
6	chr6_22551384	0	22551384	C	A
6	chr6_22582008	0	22582008	C	A
6	chr6_22587717	0	22587717	G	T
6	chr6_22593303	0	22593303	G	C
6	chr6_22603894	0	22603894	C	G
6	chr6_22642178	0	22642178	C	G
6	chr6_22683179	0	22683179	C	G
6	chr6_22689663	0	22689663	T	G
6	chr6_22721939	0	22721939	A	T
6	chr6_22727425	0	22727425	G	C
6	chr6_22744253	0	22744253	C	A
6	chr6_22744765	0	22744765	G	T
6	chr6_22749238	0	22749238	T	A
6	chr6_22755297	0	22755297	C	G
6	chr6_22791374	0	22791374	T	G
6	chr6_22799877	0	22799877	T	G
6	chr6_22809625	0	22809625	A	T
6	chr6_22811971	0	22811971	A	C
6	chr6_22820344	0	22820344	T	A
6	chr6_22820843	0	22820843	C	A
6	chr6_22850667	0	22850667	T	G
6	chr6_22852769	0	22852769	A	T
6	chr6_22878376	0	22878376	T	G
6	chr6_22879697	0	22879697	T	G
6	chr6_22881818	0	22881818	C	A
6	chr6_22882249	0	22882249	C	A
6	chr6_22909527	0	22909527	G	T
6	chr6_22913225	0	22913225	C	G
6	chr6_22917436	0	22917436	A	T
6	chr6_22919641	0	22919641	A	C
6	chr6_22920419	0	22920419	G	C
6	chr6_22922411	0	22922411	T	G
6	chr6_22944807	0	22944807	T	A
6	chr6_22962149	0	22962149	G	T
6	chr6_22962602	0	22962602	C	A
6	chr6_22969600	0	22969600	A	T
6	chr6_22977990	0	22977990	A	C
6	chr6_22983485	0	22983485	G	T
6	chr6_22992997	0	22992997	G	T
6	chr6_22993421	0	22993421	G	C
6	chr6_23000858	0	23000858	T	G
6	chr6_23010957	0	23010957	C	A
6	chr6_23016003	0	23016003	T	A
6	chr6_23018247	0	23018247	C	A
6	chr6_23022907	0	23022907	C	A
6	chr6_23034029	0	23034029	C	G
6	chr6_23044513	0	23044513	T	G
6	chr6_23052061	0	23052061	T	G
6	chr6_23069370	0	23069370	G	T
6	chr6_23134837	0	23134837	C	A
6	chr6_23179287	0	23179287	A	T
6	chr6_23181167	0	23181167	G	T
6	chr6_23211049	0	23211049	A	C
6	chr6_23253906	0	23253906	G	C
6	chr6_23256321	0	23256321	T	G
6	chr6_23274203	0	23274203	G	C
6	chr6_23287971	0	23287971	T	G
6	chr6_23291128	0	23291128	G	C
6	chr6_23299194	0	23299194	C	G
6	chr6_23309330	0	23309330	G	C
6	chr6_23324514	0	23324514	C	A
6	chr6_23327440	0	23327440	C	A
6	chr6_23331679	0	23331679	C	G
6	chr6_23334355	0	23334355	A	T
6	chr6_23336784	0	23336784	C	G
6	chr6_23376529	0	23376529	C	A
6	chr6_23382665	0	23382665	G	C
6	chr6_23388204	0	23388204	A	C
6	chr6_23392888	0	23392888	G	C
6	chr6_23393424	0	23393424	C	A
6	chr6_23396607	0	23396607	G	C
6	chr6_23430622	0	23430622	T	A
6	chr6_23432432	0	23432432	G	C
6	chr6_23448626	0	23448626	G	T
6	chr6_23449296	0	23449296	C	G
6	chr6_23462594	0	23462594	C	A
6	chr6_23464073	0	23464073	C	A
6	chr6_23468799	0	23468799	C	G
6	chr6_23469452	0	23469452	A	C
6	chr6_23480857	0	23480857	G	T
6	chr6_23482963	0	23482963	T	G
6	chr6_23495608	0	23495608	C	A
6	chr6_23499537	0	23499537	C	G
6	chr6_23501350	0	23501350	C	A
6	chr6_23516281	0	23516281	C	G
6	chr6_23517958	0	23517958	A	C
6	chr6_23535438	0	23535438	C	G
6	chr6_23538637	0	23538637	G	C
6	chr6_23540152	0	23540152	A	T
6	chr6_23546167	0	23546167	G	C
6	chr6_23558814	0	23558814	A	C
6	chr6_23572126	0	23572126	G	T
6	chr6_23610319	0	23610319	G	T
6	chr6_23610401	0	23610401	A	T
6	chr6_23617699	0	23617699	G	T
6	chr6_23620194	0	23620194	G	T
6	chr6_23626382	0	23626382	T	G
6	chr6_23639294	0	23639294	A	T
6	chr6_23649064	0	23649064	C	G
6	chr6_23653275	0	23653275	T	A
6	chr6_23670123	0	23670123	A	C
6	chr6_23689939	0	23689939	C	A
6	chr6_23705576	0	23705576	G	C
6	chr6_23731763	0	23731763	A	C
6	chr6_23738226	0	23738226	T	A
6	chr6_23755870	0	23755870	A	C
6	chr6_23782942	0	23782942	A	T
6	chr6_23787999	0	23787999	A	C
6	chr6_23801817	0	23801817	T	A
6	chr6_23805963	0	23805963	C	G
6	chr6_23808807	0	23808807	A	T
6	chr6_23833128	0	23833128	C	G
6	chr6_23847193	0	23847193	G	T
6	chr6_23848337	0	23848337	A	C
6	chr6_23856791	0	23856791	C	G
6	chr6_23871341	0	23871341	C	G
6	chr6_23887610	0	23887610	A	T
6	chr6_23898959	0	23898959	G	T
6	chr6_23900761	0	23900761	C	A
6	chr6_23904468	0	23904468	A	T
6	chr6_23910540	0	23910540	A	C
6	chr6_23966602	0	23966602	A	C
6	chr6_23997165	0	23997165	A	C
6	chr6_23999797	0	23999797	T	G
6	chr6_24074452	0	24074452	C	G
6	chr6_24101261	0	24101261	C	G
6	chr6_24104392	0	24104392	A	C
6	chr6_24124907	0	24124907	T	G
6	chr6_24136290	0	24136290	C	G
6	chr6_24166040	0	24166040	A	T
6	chr6_24169452	0	24169452	G	T
6	chr6_24196842	0	24196842	G	C
6	chr6_24227084	0	24227084	C	A
6	chr6_24238256	0	24238256	C	G
6	chr6_24244179	0	24244179	T	G
6	chr6_24247409	0	24247409	A	C
6	chr6_24251608	0	24251608	A	C
6	chr6_24280530	0	24280530	A	C
6	chr6_24284931	0	24284931	G	T
6	chr6_24304301	0	24304301	T	G
6	chr6_24306344	0	24306344	C	G
6	chr6_24315097	0	24315097	T	A
6	chr6_24319079	0	24319079	A	T
6	chr6_24330063	0	24330063	G	T
6	chr6_24337862	0	24337862	C	G
6	chr6_24362987	0	24362987	G	C
6	chr6_24365252	0	24365252	A	T
6	chr6_24367235	0	24367235	G	C
6	chr6_24368930	0	24368930	C	A
6	chr6_24395283	0	24395283	T	A
6	chr6_24402652	0	24402652	C	A
6	chr6_24415470	0	24415470	A	C
6	chr6_24417274	0	24417274	C	G
6	chr6_24423758	0	24423758	C	A
6	chr6_24431303	0	24431303	G	C
6	chr6_24434886	0	24434886	A	C
6	chr6_24448503	0	24448503	C	A
6	chr6_24454670	0	24454670	C	G
6	chr6_24465348	0	24465348	C	G
6	chr6_24469943	0	24469943	T	G
6	chr6_24493118	0	24493118	A	T
6	chr6_24493472	0	24493472	G	T
6	chr6_24500810	0	24500810	C	G
6	chr6_24529679	0	24529679	T	G
6	chr6_24532735	0	24532735	A	C
6	chr6_24533160	0	24533160	G	T
6	chr6_24560008	0	24560008	T	G
6	chr6_24576246	0	24576246	A	C
6	chr6_24576335	0	24576335	G	C
6	chr6_24589348	0	24589348	C	G
6	chr6_24590022	0	24590022	C	A
6	chr6_24599064	0	24599064	C	G
6	chr6_24616143	0	24616143	T	G
6	chr6_24647333	0	24647333	G	C
6	chr6_24654422	0	24654422	T	G
6	chr6_24676159	0	24676159	A	C
6	chr6_24678055	0	24678055	C	G
6	chr6_24678389	0	24678389	T	G
6	chr6_24746753	0	24746753	A	C
6	chr6_24762307	0	24762307	A	C
6	chr6_24770546	0	24770546	C	A
6	chr6_24775213	0	24775213	T	G
6	chr6_24782722	0	24782722	C	G
6	chr6_24786988	0	24786988	G	C
6	chr6_24798765	0	24798765	A	C
6	chr6_24799848	0	24799848	A	T
6	chr6_24823512	0	24823512	C	A
6	chr6_24841436	0	24841436	C	G
6	chr6_24849690	0	24849690	G	C
6	chr6_24849999	0	24849999	A	C
6	chr6_24854110	0	24854110	T	A
6	chr6_24905911	0	24905911	C	A
6	chr6_24951248	0	24951248	C	A
6	chr6_24960885	0	24960885	G	C
6	chr6_24981830	0	24981830	G	C
6	chr6_24982828	0	24982828	G	T
6	chr6_24992586	0	24992586	G	C
6	chr6_24994947	0	24994947	G	T
6	chr6_24995397	0	24995397	A	C
6	chr6_24999461	0	24999461	C	G
6	chr6_25001387	0	25001387	A	T
6	chr6_25008424	0	25008424	A	C
6	chr6_25022800	0	25022800	C	G
6	chr6_25030155	0	25030155	G	T
6	chr6_25034794	0	25034794	G	C
6	chr6_25036737	0	25036737	T	G
6	chr6_25037237	0	25037237	C	G
6	chr6_25037390	0	25037390	C	G
6	chr6_25044730	0	25044730	A	C
6	chr6_25056294	0	25056294	C	G
6	chr6_25078296	0	25078296	T	G
6	chr6_25079032	0	25079032	G	C
6	chr6_25085374	0	25085374	C	G
6	chr6_25089632	0	25089632	A	C
6	chr6_25094460	0	25094460	G	C
6	chr6_25099621	0	25099621	G	C
6	chr6_25106917	0	25106917	A	C
6	chr6_25111880	0	25111880	A	C
6	chr6_25120210	0	25120210	G	C
6	chr6_25121715	0	25121715	T	A
6	chr6_25122975	0	25122975	C	G
6	chr6_25144689	0	25144689	G	C
6	chr6_25144791	0	25144791	G	C
6	chr6_25148407	0	25148407	C	G
6	chr6_25156689	0	25156689	C	G
6	chr6_25160540	0	25160540	A	C
6	chr6_25162199	0	25162199	C	A
6	chr6_25163451	0	25163451	G	C
6	chr6_25171070	0	25171070	C	G
6	chr6_25197873	0	25197873	G	C
6	chr6_25199434	0	25199434	G	T
6	chr6_25200348	0	25200348	T	G
6	chr6_25249641	0	25249641	A	C
6	chr6_25275115	0	25275115	C	A
6	chr6_25279710	0	25279710	G	T
6	chr6_25282684	0	25282684	G	T
6	chr6_25288046	0	25288046	G	C
6	chr6_25296905	0	25296905	C	G
6	chr6_25307193	0	25307193	C	G
6	chr6_25309040	0	25309040	C	G
6	chr6_25315802	0	25315802	T	G
6	chr6_25350536	0	25350536	T	G
6	chr6_25360758	0	25360758	C	A
6	chr6_25394025	0	25394025	T	G
6	chr6_25408343	0	25408343	G	C
6	chr6_25422365	0	25422365	G	C
6	chr6_25427181	0	25427181	A	T
6	chr6_25439063	0	25439063	C	G
6	chr6_25450059	0	25450059	C	G
6	chr6_25467511	0	25467511	C	A
6	chr6_25476239	0	25476239	A	T
6	chr6_25482889	0	25482889	A	T
6	chr6_25511015	0	25511015	C	G
6	chr6_25512765	0	25512765	C	G
6	chr6_25513029	0	25513029	T	G
6	chr6_25516857	0	25516857	C	G
6	chr6_25517985	0	25517985	C	G
6	chr6_25519529	0	25519529	A	T
6	chr6_25525007	0	25525007	G	C
6	chr6_25525761	0	25525761	G	T
6	chr6_25547475	0	25547475	G	T
6	chr6_25547753	0	25547753	A	C
6	chr6_25557743	0	25557743	C	A
6	chr6_25561277	0	25561277	A	T
6	chr6_25577559	0	25577559	T	G
6	chr6_25589148	0	25589148	T	G
6	chr6_25593072	0	25593072	C	A
6	chr6_25604414	0	25604414	C	A
6	chr6_25645713	0	25645713	G	C
6	chr6_25652255	0	25652255	T	G
6	chr6_25653743	0	25653743	G	C
6	chr6_25689160	0	25689160	C	A
6	chr6_25741187	0	25741187	C	G
6	chr6_25747957	0	25747957	A	C
6	chr6_25776677	0	25776677	C	G
6	chr6_25787872	0	25787872	G	C
6	chr6_25792257	0	25792257	A	C
6	chr6_25794558	0	25794558	G	C
6	chr6_25803454	0	25803454	T	G
6	chr6_25821242	0	25821242	G	C
6	chr6_25822462	0	25822462	G	T
6	chr6_25825315	0	25825315	C	G
6	chr6_25827439	0	25827439	G	C
6	chr6_25829992	0	25829992	C	G
6	chr6_25862151	0	25862151	G	C
6	chr6_25870397	0	25870397	A	T
6	chr6_25870961	0	25870961	A	C
6	chr6_25879535	0	25879535	G	C
6	chr6_25882745	0	25882745	A	C
6	chr6_25885138	0	25885138	T	A
6	chr6_25903262	0	25903262	C	G
6	chr6_25924631	0	25924631	A	C
6	chr6_25926249	0	25926249	C	A
6	chr6_25929279	0	25929279	G	T
6	chr6_25943175	0	25943175	G	C
6	chr6_25950816	0	25950816	A	C
6	chr6_25981171	0	25981171	C	A
6	chr6_25988236	0	25988236	G	C
6	chr6_26023649	0	26023649	A	C
6	chr6_26025354	0	26025354	G	C
6	chr6_26039279	0	26039279	C	G
6	chr6_26048043	0	26048043	C	G
6	chr6_26069463	0	26069463	G	T
6	chr6_26080468	0	26080468	T	G
6	chr6_26098960	0	26098960	C	G
6	chr6_26114807	0	26114807	C	G
6	chr6_26123060	0	26123060	G	T
6	chr6_26152255	0	26152255	A	C
6	chr6_26161466	0	26161466	G	C
6	chr6_26173483	0	26173483	C	G
6	chr6_26174278	0	26174278	T	G
6	chr6_26200850	0	26200850	C	G
6	chr6_26201572	0	26201572	G	C
6	chr6_26201801	0	26201801	C	G
6	chr6_26211956	0	26211956	C	A
6	chr6_26245897	0	26245897	T	A
6	chr6_26248497	0	26248497	T	G
6	chr6_26259530	0	26259530	C	A
6	chr6_26268803	0	26268803	T	G
6	chr6_26325543	0	26325543	G	C
6	chr6_26333123	0	26333123	T	G
6	chr6_26336586	0	26336586	T	G
6	chr6_26358379	0	26358379	A	T
6	chr6_26367061	0	26367061	C	G
6	chr6_26375555	0	26375555	C	G
6	chr6_26384837	0	26384837	A	C
6	chr6_26397424	0	26397424	G	C
6	chr6_26400715	0	26400715	T	G
6	chr6_26408375	0	26408375	T	G
6	chr6_26409209	0	26409209	T	G
6	chr6_26466299	0	26466299	G	T
6	chr6_26473883	0	26473883	C	A
6	chr6_26475432	0	26475432	T	A
6	chr6_26515956	0	26515956	A	C
6	chr6_26521219	0	26521219	G	C
6	chr6_26535639	0	26535639	G	T
6	chr6_26545631	0	26545631	T	G
6	chr6_26545664	0	26545664	C	A
6	chr6_26556845	0	26556845	C	A
6	chr6_26571961	0	26571961	T	A
6	chr6_26596099	0	26596099	T	G
6	chr6_26602857	0	26602857	C	G
6	chr6_26627770	0	26627770	C	G
6	chr6_26672957	0	26672957	A	T
6	chr6_26735932	0	26735932	T	A
6	chr6_26751372	0	26751372	T	G
6	chr6_26766922	0	26766922	T	G
6	chr6_26772132	0	26772132	C	G
6	chr6_26792048	0	26792048	C	G
6	chr6_26794441	0	26794441	C	A
6	chr6_26795970	0	26795970	A	T
6	chr6_26806620	0	26806620	C	G
6	chr6_26820049	0	26820049	A	C
6	chr6_26909401	0	26909401	G	C
6	chr6_26918384	0	26918384	T	G
6	chr6_26920651	0	26920651	T	G
6	chr6_26925533	0	26925533	A	C
6	chr6_26938047	0	26938047	G	C
6	chr6_26946546	0	26946546	C	A
6	chr6_26951633	0	26951633	C	G
6	chr6_26966219	0	26966219	G	C
6	chr6_26968252	0	26968252	G	C
6	chr6_26998719	0	26998719	G	T
6	chr6_27019839	0	27019839	G	C
6	chr6_27024282	0	27024282	C	G
6	chr6_27089853	0	27089853	C	G
6	chr6_27109147	0	27109147	G	T
6	chr6_27132292	0	27132292	T	G
6	chr6_27146767	0	27146767	G	C
6	chr6_27166404	0	27166404	A	C
6	chr6_27178922	0	27178922	G	C
6	chr6_27188580	0	27188580	A	C
6	chr6_27207041	0	27207041	G	C
6	chr6_27209192	0	27209192	C	G
6	chr6_27237789	0	27237789	G	C
6	chr6_27252675	0	27252675	G	T
6	chr6_27279257	0	27279257	T	A
6	chr6_27296009	0	27296009	T	G
6	chr6_27302928	0	27302928	G	C
6	chr6_27307847	0	27307847	C	G
6	chr6_27380088	0	27380088	G	C
6	chr6_27402761	0	27402761	T	G
6	chr6_27405727	0	27405727	A	C
6	chr6_27408654	0	27408654	T	G
6	chr6_27413079	0	27413079	C	G
6	chr6_27413927	0	27413927	A	T
6	chr6_27428228	0	27428228	T	G
6	chr6_27490784	0	27490784	G	C
6	chr6_27524551	0	27524551	G	C
6	chr6_27543368	0	27543368	T	A
6	chr6_27550472	0	27550472	A	T
6	chr6_27621894	0	27621894	C	A
6	chr6_27647889	0	27647889	A	C
6	chr6_27673956	0	27673956	G	C
6	chr6_27679148	0	27679148	A	T
6	chr6_27693300	0	27693300	T	A
6	chr6_27696787	0	27696787	A	C
6	chr6_27708194	0	27708194	C	G
6	chr6_27708317	0	27708317	C	A
6	chr6_27723481	0	27723481	G	C
6	chr6_27725366	0	27725366	A	C
6	chr6_27738064	0	27738064	A	C
6	chr6_27770309	0	27770309	C	A
6	chr6_27788275	0	27788275	A	C
6	chr6_27801990	0	27801990	T	A
6	chr6_27823896	0	27823896	A	C
6	chr6_27845983	0	27845983	A	C
6	chr6_27849581	0	27849581	G	T
6	chr6_27872127	0	27872127	G	C
6	chr6_27873068	0	27873068	A	T
6	chr6_27882139	0	27882139	T	A
6	chr6_27882896	0	27882896	G	T
6	chr6_27895232	0	27895232	T	G
6	chr6_27925811	0	27925811	G	T
6	chr6_27936328	0	27936328	A	T
6	chr6_27958598	0	27958598	T	G
6	chr6_27968494	0	27968494	A	C
6	chr6_27978259	0	27978259	A	C
6	chr6_27988609	0	27988609	T	G
6	chr6_27996524	0	27996524	T	G
6	chr6_28025143	0	28025143	T	G
6	chr6_28039267	0	28039267	A	T
6	chr6_28046467	0	28046467	G	T
6	chr6_28055466	0	28055466	T	A
6	chr6_28061413	0	28061413	G	T
6	chr6_28061815	0	28061815	C	G
6	chr6_28101450	0	28101450	T	A
6	chr6_28104722	0	28104722	C	G
6	chr6_28118385	0	28118385	C	A
6	chr6_28123443	0	28123443	G	C
6	chr6_28124119	0	28124119	G	T
6	chr6_28125114	0	28125114	A	C
6	chr6_28129047	0	28129047	C	G
6	chr6_28132423	0	28132423	G	T
6	chr6_28155885	0	28155885	C	G
6	chr6_28158179	0	28158179	T	G
6	chr6_28168206	0	28168206	T	A
6	chr6_28176558	0	28176558	G	C
6	chr6_28187449	0	28187449	G	C
6	chr6_28210748	0	28210748	C	A
6	chr6_28213032	0	28213032	G	C
6	chr6_28215603	0	28215603	G	C
6	chr6_28218867	0	28218867	G	C
6	chr6_28222306	0	28222306	A	C
6	chr6_28226461	0	28226461	C	A
6	chr6_28235422	0	28235422	A	C
6	chr6_28250184	0	28250184	C	G
6	chr6_28256871	0	28256871	A	T
6	chr6_28258116	0	28258116	G	T
6	chr6_28266479	0	28266479	C	G
6	chr6_28283677	0	28283677	T	G
6	chr6_28317392	0	28317392	T	G
6	chr6_28353578	0	28353578	G	C
6	chr6_28354272	0	28354272	G	C
6	chr6_28370093	0	28370093	G	T
6	chr6_28389732	0	28389732	A	T
6	chr6_28393467	0	28393467	A	C
6	chr6_28397197	0	28397197	T	G
6	chr6_28399377	0	28399377	C	G
6	chr6_28412792	0	28412792	A	C
6	chr6_28430998	0	28430998	G	C
6	chr6_28436227	0	28436227	A	C
6	chr6_28462406	0	28462406	A	C
6	chr6_28479459	0	28479459	T	A
6	chr6_28495400	0	28495400	C	A
6	chr6_28499708	0	28499708	G	C
6	chr6_28502082	0	28502082	C	A
6	chr6_28504828	0	28504828	G	T
6	chr6_28508246	0	28508246	T	G
6	chr6_28515026	0	28515026	A	C
6	chr6_28516226	0	28516226	G	C
6	chr6_28543575	0	28543575	C	G
6	chr6_28555429	0	28555429	G	T
6	chr6_28556909	0	28556909	T	G
6	chr6_28566871	0	28566871	A	C
6	chr6_28566892	0	28566892	T	A
6	chr6_28567746	0	28567746	T	A
6	chr6_28572305	0	28572305	G	T
6	chr6_28600612	0	28600612	C	G
6	chr6_28613951	0	28613951	C	A
6	chr6_28616353	0	28616353	G	T
6	chr6_28641495	0	28641495	C	G
6	chr6_28662278	0	28662278	A	T
6	chr6_28663376	0	28663376	T	G
6	chr6_28681617	0	28681617	G	C
6	chr6_28691705	0	28691705	C	A
6	chr6_28697543	0	28697543	G	C
6	chr6_28707429	0	28707429	T	A
6	chr6_28708483	0	28708483	A	T
6	chr6_28709562	0	28709562	C	A
6	chr6_28748890	0	28748890	G	C
6	chr6_28772840	0	28772840	G	T
6	chr6_28778859	0	28778859	C	G
6	chr6_28823900	0	28823900	C	A
6	chr6_28834129	0	28834129	C	A
6	chr6_28836405	0	28836405	G	C
6	chr6_28856318	0	28856318	C	A
6	chr6_28866661	0	28866661	G	C
6	chr6_28869336	0	28869336	G	T
6	chr6_28883952	0	28883952	T	A
6	chr6_28885636	0	28885636	G	C
6	chr6_28890731	0	28890731	T	G
6	chr6_28896653	0	28896653	G	C
6	chr6_28940955	0	28940955	C	G
6	chr6_28986039	0	28986039	T	A
6	chr6_29053618	0	29053618	T	G
6	chr6_29061336	0	29061336	C	A
6	chr6_29061985	0	29061985	T	G
6	chr6_29101501	0	29101501	A	C
6	chr6_29109473	0	29109473	T	G
6	chr6_29149410	0	29149410	G	C
6	chr6_29180031	0	29180031	A	C
6	chr6_29218585	0	29218585	A	T
6	chr6_29225346	0	29225346	T	A
6	chr6_29254040	0	29254040	C	G
6	chr6_29269274	0	29269274	T	A
6	chr6_29308386	0	29308386	G	C
6	chr6_29362817	0	29362817	C	A
6	chr6_29382574	0	29382574	G	T
6	chr6_29392755	0	29392755	T	G
6	chr6_29397959	0	29397959	C	A
6	chr6_29412585	0	29412585	T	A
6	chr6_29489761	0	29489761	A	T
6	chr6_29518071	0	29518071	A	C
6	chr6_29536005	0	29536005	A	T
6	chr6_29570580	0	29570580	A	C
6	chr6_29610739	0	29610739	G	T
6	chr6_29630399	0	29630399	G	C
6	chr6_29633008	0	29633008	A	C
6	chr6_29713572	0	29713572	G	T
6	chr6_29721756	0	29721756	G	T
6	chr6_29741732	0	29741732	A	T
6	chr6_29744528	0	29744528	C	G
6	chr6_29764493	0	29764493	C	G
6	chr6_29769653	0	29769653	T	G
6	chr6_29788122	0	29788122	C	G
6	chr6_29795769	0	29795769	C	G
6	chr6_29798500	0	29798500	A	C
6	chr6_29836149	0	29836149	T	G
6	chr6_29871118	0	29871118	G	T
6	chr6_29892003	0	29892003	T	A
6	chr6_30081194	0	30081194	C	G
6	chr6_30088696	0	30088696	C	A
6	chr6_30088859	0	30088859	G	C
6	chr6_30093387	0	30093387	G	C
6	chr6_30108249	0	30108249	A	T
6	chr6_30137995	0	30137995	C	G
6	chr6_30146489	0	30146489	G	C
6	chr6_30152620	0	30152620	A	C
6	chr6_30154198	0	30154198	C	A
6	chr6_30164271	0	30164271	T	G
6	chr6_30178271	0	30178271	A	C
6	chr6_30196155	0	30196155	G	C
6	chr6_30196842	0	30196842	T	A
6	chr6_30211955	0	30211955	A	C
6	chr6_30292910	0	30292910	C	G
6	chr6_30349544	0	30349544	G	C
6	chr6_30359966	0	30359966	T	A
6	chr6_30397351	0	30397351	G	C
6	chr6_30407929	0	30407929	C	G
6	chr6_30432731	0	30432731	C	A
6	chr6_30433441	0	30433441	G	T
6	chr6_30442444	0	30442444	G	T
6	chr6_30456983	0	30456983	C	A
6	chr6_30469534	0	30469534	G	T
6	chr6_30471507	0	30471507	A	C
6	chr6_30492402	0	30492402	G	C
6	chr6_30502970	0	30502970	T	G
6	chr6_30517616	0	30517616	T	G
6	chr6_30526807	0	30526807	C	A
6	chr6_30536324	0	30536324	T	G
6	chr6_30539982	0	30539982	G	T
6	chr6_30541504	0	30541504	C	G
6	chr6_30545722	0	30545722	G	T
6	chr6_30555710	0	30555710	C	A
6	chr6_30588324	0	30588324	C	A
6	chr6_30609155	0	30609155	C	A
6	chr6_30618618	0	30618618	T	A
6	chr6_30630316	0	30630316	G	C
6	chr6_30630587	0	30630587	C	G
6	chr6_30640588	0	30640588	G	T
6	chr6_30644099	0	30644099	T	G
6	chr6_30650539	0	30650539	A	T
6	chr6_30655169	0	30655169	A	C
6	chr6_30676512	0	30676512	C	A
6	chr6_30676949	0	30676949	C	A
6	chr6_30684117	0	30684117	A	C
6	chr6_30684162	0	30684162	G	T
6	chr6_30693073	0	30693073	C	G
6	chr6_30695431	0	30695431	A	T
6	chr6_30697171	0	30697171	G	C
6	chr6_30769065	0	30769065	T	A
6	chr6_30775992	0	30775992	G	C
6	chr6_30779735	0	30779735	G	T
6	chr6_30798525	0	30798525	C	G
6	chr6_30800067	0	30800067	G	T
6	chr6_30842325	0	30842325	A	T
6	chr6_30859116	0	30859116	C	G
6	chr6_30875286	0	30875286	C	A
6	chr6_30881503	0	30881503	C	G
6	chr6_30885495	0	30885495	C	G
6	chr6_30888135	0	30888135	G	T
6	chr6_30901262	0	30901262	C	G
6	chr6_30914010	0	30914010	G	C
6	chr6_30922806	0	30922806	C	G
6	chr6_30923274	0	30923274	T	A
6	chr6_30926023	0	30926023	C	G
6	chr6_30929843	0	30929843	C	G
6	chr6_30931474	0	30931474	T	G
6	chr6_30937077	0	30937077	G	T
6	chr6_30963113	0	30963113	T	A
6	chr6_30989636	0	30989636	C	G
6	chr6_30996965	0	30996965	G	C
6	chr6_30999875	0	30999875	A	C
6	chr6_31020293	0	31020293	A	C
6	chr6_31038646	0	31038646	A	T
6	chr6_31040999	0	31040999	C	A
6	chr6_31050492	0	31050492	A	C
6	chr6_31085415	0	31085415	T	A
6	chr6_31092188	0	31092188	G	C
6	chr6_31112521	0	31112521	A	T
6	chr6_31134758	0	31134758	T	A
6	chr6_31138440	0	31138440	G	T
6	chr6_31139287	0	31139287	A	C
6	chr6_31141156	0	31141156	A	T
6	chr6_31143333	0	31143333	C	G
6	chr6_31180985	0	31180985	C	G
6	chr6_31185614	0	31185614	G	C
6	chr6_31204936	0	31204936	C	A
6	chr6_31208821	0	31208821	C	G
6	chr6_31211412	0	31211412	T	G
6	chr6_31226384	0	31226384	A	T
6	chr6_31229277	0	31229277	A	C
6	chr6_31239657	0	31239657	G	T
6	chr6_31239714	0	31239714	G	C
6	chr6_31255126	0	31255126	T	G
6	chr6_31259340	0	31259340	C	A
6	chr6_31288375	0	31288375	G	C
6	chr6_31362534	0	31362534	A	T
6	chr6_31370767	0	31370767	G	T
6	chr6_31375958	0	31375958	G	C
6	chr6_31377578	0	31377578	A	T
6	chr6_31382432	0	31382432	T	G
6	chr6_31393230	0	31393230	G	C
6	chr6_31427997	0	31427997	C	A
6	chr6_31434656	0	31434656	T	G
6	chr6_31472855	0	31472855	A	C
6	chr6_31475795	0	31475795	T	G
6	chr6_31489302	0	31489302	A	C
6	chr6_31512880	0	31512880	T	G
6	chr6_31518139	0	31518139	G	C
6	chr6_31521438	0	31521438	A	T
6	chr6_31529504	0	31529504	C	A
6	chr6_31534465	0	31534465	C	G
6	chr6_31539140	0	31539140	C	A
6	chr6_31541097	0	31541097	G	C
6	chr6_31542188	0	31542188	G	T
6	chr6_31546094	0	31546094	T	A
6	chr6_31596198	0	31596198	C	A
6	chr6_31626428	0	31626428	A	C
6	chr6_31634202	0	31634202	G	C
6	chr6_31636900	0	31636900	A	C
6	chr6_31641407	0	31641407	T	A
6	chr6_31644590	0	31644590	T	A
6	chr6_31651724	0	31651724	A	C
6	chr6_31653207	0	31653207	A	C
6	chr6_31665043	0	31665043	T	G
6	chr6_31680573	0	31680573	C	A
6	chr6_31695565	0	31695565	A	T
6	chr6_31720732	0	31720732	G	C
6	chr6_31747416	0	31747416	G	C
6	chr6_31748354	0	31748354	C	G
6	chr6_31781092	0	31781092	C	A
6	chr6_31786145	0	31786145	C	A
6	chr6_31816981	0	31816981	T	G
6	chr6_31845676	0	31845676	T	G
6	chr6_31865571	0	31865571	C	G
6	chr6_31867840	0	31867840	C	A
6	chr6_31871585	0	31871585	T	G
6	chr6_31895623	0	31895623	C	G
6	chr6_31902850	0	31902850	A	C
6	chr6_31906619	0	31906619	G	T
6	chr6_31918379	0	31918379	C	G
6	chr6_31918456	0	31918456	C	G
6	chr6_31919394	0	31919394	T	G
6	chr6_31933861	0	31933861	G	T
6	chr6_31934821	0	31934821	T	G
6	chr6_31942626	0	31942626	C	A
6	chr6_31944495	0	31944495	C	G
6	chr6_31965414	0	31965414	G	C
6	chr6_31977406	0	31977406	G	C
6	chr6_31988310	0	31988310	A	C
6	chr6_31994978	0	31994978	T	A
6	chr6_31996236	0	31996236	C	G
6	chr6_32003701	0	32003701	T	A
6	chr6_32008493	0	32008493	A	C
6	chr6_32008830	0	32008830	G	C
6	chr6_32008917	0	32008917	A	C
6	chr6_32023041	0	32023041	A	T
6	chr6_32027953	0	32027953	T	G
6	chr6_32032952	0	32032952	G	T
6	chr6_32036404	0	32036404	G	C
6	chr6_32053194	0	32053194	T	G
6	chr6_32087946	0	32087946	C	G
6	chr6_32096248	0	32096248	A	C
6	chr6_32108017	0	32108017	G	C
6	chr6_32119528	0	32119528	A	T
6	chr6_32163071	0	32163071	T	A
6	chr6_32169081	0	32169081	G	T
6	chr6_32212592	0	32212592	T	G
6	chr6_32220995	0	32220995	G	C
6	chr6_32222771	0	32222771	T	G
6	chr6_32242473	0	32242473	C	G
6	chr6_32245862	0	32245862	G	C
6	chr6_32249721	0	32249721	G	T
6	chr6_32254574	0	32254574	C	G
6	chr6_32258079	0	32258079	T	G
6	chr6_32290547	0	32290547	C	A
6	chr6_32300449	0	32300449	C	A
6	chr6_32353918	0	32353918	A	T
6	chr6_32391159	0	32391159	G	T
6	chr6_32441471	0	32441471	C	A
6	chr6_32453361	0	32453361	T	G
6	chr6_32455424	0	32455424	G	C
6	chr6_32459213	0	32459213	G	C
6	chr6_32463692	0	32463692	G	C
6	chr6_32474801	0	32474801	A	C
6	chr6_32477157	0	32477157	C	G
6	chr6_32491891	0	32491891	A	C
6	chr6_32502171	0	32502171	G	C
6	chr6_32515584	0	32515584	C	G
6	chr6_32520291	0	32520291	G	T
6	chr6_32544334	0	32544334	A	T
6	chr6_32562183	0	32562183	T	G
6	chr6_32584120	0	32584120	A	T
6	chr6_32594983	0	32594983	T	G
6	chr6_32600243	0	32600243	A	C
6	chr6_32602209	0	32602209	C	G
6	chr6_32603037	0	32603037	G	C
6	chr6_32608243	0	32608243	T	G
6	chr6_32642036	0	32642036	T	G
6	chr6_32648230	0	32648230	G	T
6	chr6_32676419	0	32676419	G	T
6	chr6_32688999	0	32688999	A	T
6	chr6_32700014	0	32700014	C	G
6	chr6_32705485	0	32705485	C	G
6	chr6_32705502	0	32705502	T	A
6	chr6_32707589	0	32707589	C	A
6	chr6_32707785	0	32707785	G	T
6	chr6_32716009	0	32716009	G	C
6	chr6_32720919	0	32720919	C	G
6	chr6_32723019	0	32723019	G	T
6	chr6_32728717	0	32728717	T	G
6	chr6_32728836	0	32728836	A	C
6	chr6_32732290	0	32732290	T	A
6	chr6_32743681	0	32743681	C	G
6	chr6_32754910	0	32754910	T	G
6	chr6_32756083	0	32756083	G	T
6	chr6_32756874	0	32756874	G	T
6	chr6_32766073	0	32766073	G	C
6	chr6_32771320	0	32771320	C	A
6	chr6_32775660	0	32775660	C	G
6	chr6_32790326	0	32790326	A	C
6	chr6_32826444	0	32826444	T	G
6	chr6_32833598	0	32833598	T	G
6	chr6_32838751	0	32838751	C	A
6	chr6_32844222	0	32844222	T	G
6	chr6_32846347	0	32846347	C	G
6	chr6_32919826	0	32919826	A	C
6	chr6_32936974	0	32936974	G	T
6	chr6_32938451	0	32938451	T	G
6	chr6_32955157	0	32955157	T	G
6	chr6_32957073	0	32957073	A	C
6	chr6_32966667	0	32966667	C	A
6	chr6_32969020	0	32969020	T	G
6	chr6_32987616	0	32987616	G	C
6	chr6_33032014	0	33032014	C	G
6	chr6_33035927	0	33035927	A	T
6	chr6_33056456	0	33056456	T	G
6	chr6_33065874	0	33065874	C	A
6	chr6_33075004	0	33075004	A	C
6	chr6_33075858	0	33075858	C	A
6	chr6_33078310	0	33078310	A	C
6	chr6_33080817	0	33080817	C	A
6	chr6_33081029	0	33081029	A	T
6	chr6_33086065	0	33086065	A	T
6	chr6_33089608	0	33089608	C	G
6	chr6_33097474	0	33097474	A	T
6	chr6_33113646	0	33113646	C	G
6	chr6_33121662	0	33121662	C	G
6	chr6_33125157	0	33125157	C	A
6	chr6_33151224	0	33151224	C	G
6	chr6_33153031	0	33153031	G	C
6	chr6_33162957	0	33162957	T	G
6	chr6_33163168	0	33163168	C	G
6	chr6_33169868	0	33169868	A	C
6	chr6_33181592	0	33181592	G	T
6	chr6_33185679	0	33185679	A	T
6	chr6_33186729	0	33186729	A	T
6	chr6_33193415	0	33193415	C	G
6	chr6_33195567	0	33195567	C	G
6	chr6_33203502	0	33203502	G	C
6	chr6_33215733	0	33215733	A	C
6	chr6_33220825	0	33220825	A	T
6	chr6_33223639	0	33223639	T	G
6	chr6_33232859	0	33232859	A	T
6	chr6_33236147	0	33236147	G	C
6	chr6_33247654	0	33247654	T	G
6	chr6_33262508	0	33262508	G	T
6	chr6_33274533	0	33274533	C	A
6	chr6_33305250	0	33305250	T	G
6	chr6_33306109	0	33306109	C	A
6	chr6_33314238	0	33314238	T	G
6	chr6_33315566	0	33315566	C	G
6	chr6_33326620	0	33326620	C	A
6	chr6_33335955	0	33335955	T	G
6	chr6_33336655	0	33336655	G	T
6	chr6_33339444	0	33339444	C	G
6	chr6_33343154	0	33343154	C	G
6	chr6_33345634	0	33345634	G	T
6	chr6_33347181	0	33347181	G	C
6	chr6_33361000	0	33361000	C	G
6	chr6_33361468	0	33361468	C	A
6	chr6_33371174	0	33371174	G	T
6	chr6_33403704	0	33403704	A	T
6	chr6_33411043	0	33411043	A	C
6	chr6_33419336	0	33419336	C	A
6	chr6_33435559	0	33435559	T	G
6	chr6_33457109	0	33457109	T	A
6	chr6_33483800	0	33483800	A	C
6	chr6_33503207	0	33503207	C	G
6	chr6_33530382	0	33530382	G	C
6	chr6_33536503	0	33536503	T	G
6	chr6_33567569	0	33567569	C	A
6	chr6_33570865	0	33570865	C	G
6	chr6_33571599	0	33571599	G	C
6	chr6_33574305	0	33574305	C	A
6	chr6_33597709	0	33597709	A	C
6	chr6_33640226	0	33640226	G	T
6	chr6_33654805	0	33654805	C	G
6	chr6_33656948	0	33656948	G	T
6	chr6_33665338	0	33665338	C	A
6	chr6_33686122	0	33686122	T	G
6	chr6_33699838	0	33699838	C	G
6	chr6_33805391	0	33805391	T	A
6	chr6_33812855	0	33812855	G	C
6	chr6_33828904	0	33828904	G	T
6	chr6_33833412	0	33833412	C	A
6	chr6_33845362	0	33845362	G	C
6	chr6_33850409	0	33850409	C	A
6	chr6_33864012	0	33864012	A	T
6	chr6_33866513	0	33866513	G	C
6	chr6_33891689	0	33891689	G	C
6	chr6_33897534	0	33897534	C	A
6	chr6_33908087	0	33908087	C	A
6	chr6_33926538	0	33926538	T	A
6	chr6_33932230	0	33932230	T	G
6	chr6_33936485	0	33936485	A	T
6	chr6_33962894	0	33962894	A	C
6	chr6_33969348	0	33969348	A	T
6	chr6_33973122	0	33973122	G	C
6	chr6_33988454	0	33988454	T	G
6	chr6_33996399	0	33996399	G	T
6	chr6_34024111	0	34024111	A	C
6	chr6_34032823	0	34032823	C	A
6	chr6_34039629	0	34039629	G	C
6	chr6_34042109	0	34042109	T	G
6	chr6_34045185	0	34045185	G	C
6	chr6_34102773	0	34102773	C	G
6	chr6_34142438	0	34142438	T	A
6	chr6_34148673	0	34148673	C	G
6	chr6_34155360	0	34155360	G	C
6	chr6_34191812	0	34191812	C	G
6	chr6_34223782	0	34223782	G	T
6	chr6_34228373	0	34228373	G	T
6	chr6_34241830	0	34241830	C	G
6	chr6_34257200	0	34257200	T	G
6	chr6_34270135	0	34270135	G	C
6	chr6_34278779	0	34278779	C	G
6	chr6_34304848	0	34304848	G	C
6	chr6_34316890	0	34316890	G	C
6	chr6_34324785	0	34324785	G	C
6	chr6_34361102	0	34361102	G	C
6	chr6_34368833	0	34368833	G	T
6	chr6_34443696	0	34443696	G	T
6	chr6_34457280	0	34457280	G	T
6	chr6_34467553	0	34467553	A	T
6	chr6_34507389	0	34507389	G	T
6	chr6_34520651	0	34520651	C	A
6	chr6_34521417	0	34521417	G	C
6	chr6_34540467	0	34540467	T	G
6	chr6_34559219	0	34559219	C	G
6	chr6_34559639	0	34559639	A	C
6	chr6_34563412	0	34563412	T	A
6	chr6_34610746	0	34610746	G	C
6	chr6_34629156	0	34629156	G	T
6	chr6_34630474	0	34630474	T	G
6	chr6_34631677	0	34631677	T	A
6	chr6_34642526	0	34642526	T	G
6	chr6_34663730	0	34663730	T	A
6	chr6_34681221	0	34681221	A	T
6	chr6_34737136	0	34737136	G	T
6	chr6_34739098	0	34739098	C	A
6	chr6_34745896	0	34745896	A	C
6	chr6_34763799	0	34763799	T	G
6	chr6_34766566	0	34766566	T	A
6	chr6_34771394	0	34771394	A	T
6	chr6_34813716	0	34813716	C	A
6	chr6_34846431	0	34846431	G	C
6	chr6_34878943	0	34878943	T	A
6	chr6_34883485	0	34883485	G	T
6	chr6_34885957	0	34885957	A	T
6	chr6_34909113	0	34909113	A	C
6	chr6_34941875	0	34941875	A	C
6	chr6_34954617	0	34954617	G	C
6	chr6_34964429	0	34964429	A	T
6	chr6_34965096	0	34965096	C	A
6	chr6_34969776	0	34969776	A	C
6	chr6_34974709	0	34974709	A	C
6	chr6_34987043	0	34987043	G	C
6	chr6_34999509	0	34999509	A	C
6	chr6_35002522	0	35002522	G	T
6	chr6_35055692	0	35055692	A	C
6	chr6_35083144	0	35083144	C	G
6	chr6_35104786	0	35104786	A	C
6	chr6_35105089	0	35105089	T	G
6	chr6_35108501	0	35108501	C	G
6	chr6_35154964	0	35154964	C	A
6	chr6_35181071	0	35181071	A	C
6	chr6_35181545	0	35181545	C	A
6	chr6_35198508	0	35198508	A	T
6	chr6_35251213	0	35251213	T	A
6	chr6_35253285	0	35253285	T	G
6	chr6_35256462	0	35256462	T	A
6	chr6_35280777	0	35280777	C	A
6	chr6_35281954	0	35281954	G	C
6	chr6_35293096	0	35293096	A	C
6	chr6_35330341	0	35330341	G	C
6	chr6_35331193	0	35331193	G	T
6	chr6_35344078	0	35344078	C	A
6	chr6_35366343	0	35366343	T	A
6	chr6_35433529	0	35433529	G	C
6	chr6_35469505	0	35469505	A	C
6	chr6_35490038	0	35490038	A	C
6	chr6_35490670	0	35490670	G	T
6	chr6_35532236	0	35532236	T	G
6	chr6_35551591	0	35551591	G	C
6	chr6_35580065	0	35580065	C	G
6	chr6_35588020	0	35588020	T	G
6	chr6_35589927	0	35589927	T	A
6	chr6_35589965	0	35589965	G	C
6	chr6_35605014	0	35605014	A	T
6	chr6_35606640	0	35606640	A	C
6	chr6_35623477	0	35623477	C	G
6	chr6_35638447	0	35638447	A	T
6	chr6_35657414	0	35657414	T	G
6	chr6_35659518	0	35659518	C	G
6	chr6_35662433	0	35662433	C	A
6	chr6_35673449	0	35673449	G	T
6	chr6_35702340	0	35702340	G	T
6	chr6_35731461	0	35731461	T	A
6	chr6_35760873	0	35760873	G	T
6	chr6_35778405	0	35778405	C	G
6	chr6_35785071	0	35785071	A	C
6	chr6_35849644	0	35849644	C	A
6	chr6_35868572	0	35868572	A	T
6	chr6_35907907	0	35907907	C	G
6	chr6_35936476	0	35936476	C	A
6	chr6_35946783	0	35946783	T	G
6	chr6_35955140	0	35955140	G	T
6	chr6_35961614	0	35961614	G	T
6	chr6_35991138	0	35991138	G	C
6	chr6_36051642	0	36051642	C	A
6	chr6_36071286	0	36071286	G	T
6	chr6_36079288	0	36079288	C	G
6	chr6_36098935	0	36098935	A	C
6	chr6_36114723	0	36114723	C	A
6	chr6_36167422	0	36167422	A	C
6	chr6_36197375	0	36197375	A	C
6	chr6_36249701	0	36249701	A	C
6	chr6_36290780	0	36290780	G	C
6	chr6_36317274	0	36317274	T	G
6	chr6_36342438	0	36342438	T	A
6	chr6_36344321	0	36344321	A	C
6	chr6_36363398	0	36363398	T	G
6	chr6_36378964	0	36378964	A	T
6	chr6_36398808	0	36398808	T	A
6	chr6_36401046	0	36401046	C	A
6	chr6_36443968	0	36443968	A	T
6	chr6_36446507	0	36446507	C	G
6	chr6_36458252	0	36458252	T	A
6	chr6_36481408	0	36481408	A	C
6	chr6_36489692	0	36489692	A	T
6	chr6_36489822	0	36489822	A	C
6	chr6_36523023	0	36523023	C	A
6	chr6_36531211	0	36531211	G	C
6	chr6_36535379	0	36535379	T	G
6	chr6_36558185	0	36558185	G	T
6	chr6_36581527	0	36581527	G	C
6	chr6_36583781	0	36583781	T	G
6	chr6_36584605	0	36584605	G	C
6	chr6_36612950	0	36612950	C	A
6	chr6_36645518	0	36645518	T	A
6	chr6_36648231	0	36648231	A	C
6	chr6_36666364	0	36666364	T	G
6	chr6_36672248	0	36672248	G	C
6	chr6_36681446	0	36681446	G	T
6	chr6_36691252	0	36691252	C	G
6	chr6_36709940	0	36709940	A	C
6	chr6_36766962	0	36766962	G	T
6	chr6_36799521	0	36799521	C	G
6	chr6_36805989	0	36805989	G	T
6	chr6_36814195	0	36814195	A	T
6	chr6_36829585	0	36829585	A	C
6	chr6_36886325	0	36886325	A	T
6	chr6_36890122	0	36890122	C	A
6	chr6_36893206	0	36893206	A	C
6	chr6_36924619	0	36924619	C	G
6	chr6_36948969	0	36948969	G	C
6	chr6_36960500	0	36960500	C	A
6	chr6_36969929	0	36969929	G	T
6	chr6_37035515	0	37035515	T	G
6	chr6_37043511	0	37043511	C	G
6	chr6_37048776	0	37048776	A	C
6	chr6_37100365	0	37100365	T	G
6	chr6_37122802	0	37122802	A	C
6	chr6_37152164	0	37152164	G	T
6	chr6_37187300	0	37187300	C	A
6	chr6_37192079	0	37192079	T	A
6	chr6_37193702	0	37193702	C	A
6	chr6_37203005	0	37203005	C	A
6	chr6_37205124	0	37205124	G	T
6	chr6_37227988	0	37227988	T	A
6	chr6_37249569	0	37249569	C	A
6	chr6_37319544	0	37319544	C	A
6	chr6_37324730	0	37324730	G	C
6	chr6_37361042	0	37361042	T	G
6	chr6_37361772	0	37361772	C	G
6	chr6_37367904	0	37367904	T	G
6	chr6_37384340	0	37384340	C	G
6	chr6_37385360	0	37385360	C	A
6	chr6_37394743	0	37394743	T	G
6	chr6_37418189	0	37418189	T	G
6	chr6_37435529	0	37435529	A	T
6	chr6_37518476	0	37518476	A	T
6	chr6_37554567	0	37554567	A	C
6	chr6_37570765	0	37570765	T	A
6	chr6_37577102	0	37577102	A	T
6	chr6_37643721	0	37643721	G	T
6	chr6_37648638	0	37648638	A	T
6	chr6_37699403	0	37699403	C	A
6	chr6_37729576	0	37729576	T	A
6	chr6_37814093	0	37814093	C	A
6	chr6_37815381	0	37815381	G	T
6	chr6_37865491	0	37865491	G	C
6	chr6_37885389	0	37885389	G	T
6	chr6_37905452	0	37905452	T	G
6	chr6_37985191	0	37985191	A	C
6	chr6_38020621	0	38020621	G	C
6	chr6_38030374	0	38030374	G	T
6	chr6_38045106	0	38045106	T	G
6	chr6_38045472	0	38045472	G	C
6	chr6_38051507	0	38051507	C	G
6	chr6_38052015	0	38052015	C	A
6	chr6_38071111	0	38071111	G	T
6	chr6_38128598	0	38128598	A	T
6	chr6_38131748	0	38131748	C	A
6	chr6_38141710	0	38141710	T	A
6	chr6_38173897	0	38173897	A	C
6	chr6_38212890	0	38212890	C	G
6	chr6_38215353	0	38215353	C	A
6	chr6_38222767	0	38222767	C	G
6	chr6_38243633	0	38243633	C	G
6	chr6_38324049	0	38324049	G	T
6	chr6_38330764	0	38330764	A	C
6	chr6_38342403	0	38342403	G	C
6	chr6_38427832	0	38427832	C	A
6	chr6_38427866	0	38427866	C	G
6	chr6_38438004	0	38438004	C	A
6	chr6_38440263	0	38440263	G	C
6	chr6_38442610	0	38442610	A	C
6	chr6_38451744	0	38451744	T	G
6	chr6_38462803	0	38462803	T	G
6	chr6_38553110	0	38553110	G	T
6	chr6_38559976	0	38559976	A	T
6	chr6_38589434	0	38589434	C	G
6	chr6_38593740	0	38593740	T	G
6	chr6_38596034	0	38596034	C	A
6	chr6_38610015	0	38610015	C	G
6	chr6_38661956	0	38661956	A	C
6	chr6_38680810	0	38680810	G	T
6	chr6_38701516	0	38701516	G	C
6	chr6_38709593	0	38709593	A	T
6	chr6_38717169	0	38717169	G	C
6	chr6_38719888	0	38719888	C	G
6	chr6_38727592	0	38727592	A	C
6	chr6_38746254	0	38746254	G	C
6	chr6_38751462	0	38751462	A	C
6	chr6_38778830	0	38778830	A	T
6	chr6_38820169	0	38820169	T	G
6	chr6_38885945	0	38885945	C	G
6	chr6_38895377	0	38895377	A	C
6	chr6_38897297	0	38897297	T	A
6	chr6_38985986	0	38985986	G	C
6	chr6_38987246	0	38987246	A	C
6	chr6_38997529	0	38997529	C	A
6	chr6_39080395	0	39080395	G	T
6	chr6_39089929	0	39089929	T	G
6	chr6_39141194	0	39141194	C	A
6	chr6_39151697	0	39151697	A	T
6	chr6_39175016	0	39175016	G	T
6	chr6_39217205	0	39217205	T	G
6	chr6_39224597	0	39224597	T	A
6	chr6_39275701	0	39275701	T	G
6	chr6_39281275	0	39281275	C	A
6	chr6_39317955	0	39317955	A	C
6	chr6_39329826	0	39329826	T	G
6	chr6_39373773	0	39373773	T	G
6	chr6_39407823	0	39407823	A	C
6	chr6_39410366	0	39410366	G	T
6	chr6_39439072	0	39439072	T	A
6	chr6_39446612	0	39446612	T	A
6	chr6_39454164	0	39454164	G	T
6	chr6_39480246	0	39480246	C	A
6	chr6_39480835	0	39480835	C	A
6	chr6_39481445	0	39481445	A	T
6	chr6_39483213	0	39483213	T	G
6	chr6_39511837	0	39511837	A	C
6	chr6_39514536	0	39514536	T	G
6	chr6_39546594	0	39546594	A	C
6	chr6_39554673	0	39554673	G	T
6	chr6_39557629	0	39557629	C	A
6	chr6_39600731	0	39600731	A	T
6	chr6_39608053	0	39608053	C	G
6	chr6_39614463	0	39614463	G	T
6	chr6_39630415	0	39630415	G	T
6	chr6_39635757	0	39635757	T	G
6	chr6_39644519	0	39644519	C	G
6	chr6_39672924	0	39672924	T	G
6	chr6_39677272	0	39677272	G	C
6	chr6_39687252	0	39687252	T	G
6	chr6_39706352	0	39706352	T	G
6	chr6_39747254	0	39747254	A	C
6	chr6_39784850	0	39784850	C	G
6	chr6_39823626	0	39823626	G	T
6	chr6_39831445	0	39831445	C	A
6	chr6_39851665	0	39851665	A	C
6	chr6_39858014	0	39858014	C	A
6	chr6_39861004	0	39861004	G	C
6	chr6_39861751	0	39861751	A	T
6	chr6_39874354	0	39874354	A	C
6	chr6_39878703	0	39878703	T	A
6	chr6_39902994	0	39902994	A	T
6	chr6_39913267	0	39913267	C	A
6	chr6_39919807	0	39919807	G	T
6	chr6_39942935	0	39942935	A	C
6	chr6_39943601	0	39943601	G	T
6	chr6_39970393	0	39970393	A	C
6	chr6_39984811	0	39984811	G	C
6	chr6_39986334	0	39986334	A	T
6	chr6_39995290	0	39995290	G	T
6	chr6_40002217	0	40002217	C	A
6	chr6_40045032	0	40045032	G	C
6	chr6_40132159	0	40132159	C	G
6	chr6_40133837	0	40133837	A	T
6	chr6_40149099	0	40149099	C	G
6	chr6_40161471	0	40161471	G	C
6	chr6_40176084	0	40176084	C	G
6	chr6_40182193	0	40182193	T	G
6	chr6_40213289	0	40213289	C	A
6	chr6_40230618	0	40230618	C	G
6	chr6_40236778	0	40236778	C	A
6	chr6_40264985	0	40264985	G	T
6	chr6_40278636	0	40278636	A	C
6	chr6_40291693	0	40291693	G	T
6	chr6_40321120	0	40321120	A	T
6	chr6_40325339	0	40325339	A	T
6	chr6_40346146	0	40346146	A	T
6	chr6_40347618	0	40347618	A	C
6	chr6_40360067	0	40360067	T	A
6	chr6_40392105	0	40392105	G	T
6	chr6_40408262	0	40408262	G	T
6	chr6_40419616	0	40419616	A	C
6	chr6_40434986	0	40434986	G	C
6	chr6_40465767	0	40465767	T	G
6	chr6_40473244	0	40473244	C	A
6	chr6_40477412	0	40477412	T	G
6	chr6_40497004	0	40497004	C	A
6	chr6_40537677	0	40537677	C	G
6	chr6_40539287	0	40539287	T	A
6	chr6_40556588	0	40556588	C	G
6	chr6_40605427	0	40605427	G	C
6	chr6_40631596	0	40631596	T	G
6	chr6_40634389	0	40634389	A	C
6	chr6_40643364	0	40643364	C	A
6	chr6_40648355	0	40648355	G	C
6	chr6_40653355	0	40653355	A	T
6	chr6_40661526	0	40661526	G	T
6	chr6_40680704	0	40680704	T	G
6	chr6_40701083	0	40701083	C	A
6	chr6_40712005	0	40712005	C	A
6	chr6_40716217	0	40716217	C	A
6	chr6_40723351	0	40723351	G	C
6	chr6_40724137	0	40724137	A	C
6	chr6_40761343	0	40761343	T	A
6	chr6_40782570	0	40782570	G	T
6	chr6_40786453	0	40786453	A	C
6	chr6_40789910	0	40789910	T	A
6	chr6_40799162	0	40799162	A	C
6	chr6_40821659	0	40821659	A	C
6	chr6_40823383	0	40823383	C	G
6	chr6_40824594	0	40824594	A	C
6	chr6_40840467	0	40840467	A	C
6	chr6_40857054	0	40857054	C	A
6	chr6_40857640	0	40857640	A	C
6	chr6_40857950	0	40857950	C	G
6	chr6_40891090	0	40891090	G	C
6	chr6_40891784	0	40891784	T	G
6	chr6_40906916	0	40906916	C	G
6	chr6_40944526	0	40944526	G	T
6	chr6_40958614	0	40958614	C	A
6	chr6_40961427	0	40961427	A	T
6	chr6_40971183	0	40971183	G	T
6	chr6_40975329	0	40975329	T	G
6	chr6_40976352	0	40976352	T	A
6	chr6_40978506	0	40978506	G	C
6	chr6_41009874	0	41009874	C	G
6	chr6_41063687	0	41063687	G	C
6	chr6_41073808	0	41073808	T	G
6	chr6_41100133	0	41100133	A	C
6	chr6_41117059	0	41117059	C	A
6	chr6_41145443	0	41145443	A	C
6	chr6_41146342	0	41146342	G	T
6	chr6_41149764	0	41149764	A	C
6	chr6_41155966	0	41155966	A	C
6	chr6_41169933	0	41169933	G	C
6	chr6_41192033	0	41192033	A	C
6	chr6_41193059	0	41193059	C	G
6	chr6_41194392	0	41194392	G	C
6	chr6_41194927	0	41194927	C	A
6	chr6_41211521	0	41211521	C	A
6	chr6_41220210	0	41220210	G	T
6	chr6_41233302	0	41233302	T	A
6	chr6_41242102	0	41242102	C	A
6	chr6_41244605	0	41244605	A	C
6	chr6_41248878	0	41248878	G	T
6	chr6_41248885	0	41248885	T	G
6	chr6_41270927	0	41270927	T	G
6	chr6_41277596	0	41277596	A	T
6	chr6_41287486	0	41287486	A	C
6	chr6_41296159	0	41296159	G	T
6	chr6_41311092	0	41311092	A	C
6	chr6_41321500	0	41321500	A	C
6	chr6_41322242	0	41322242	C	A
6	chr6_41334098	0	41334098	A	T
6	chr6_41339911	0	41339911	T	G
6	chr6_41346641	0	41346641	A	C
6	chr6_41349103	0	41349103	T	G
6	chr6_41355483	0	41355483	T	G
6	chr6_41361234	0	41361234	G	T
6	chr6_41398225	0	41398225	A	C
6	chr6_41443248	0	41443248	G	C
6	chr6_41459735	0	41459735	G	C
6	chr6_41492494	0	41492494	G	C
6	chr6_41496285	0	41496285	G	T
6	chr6_41501190	0	41501190	G	T
6	chr6_41501980	0	41501980	A	T
6	chr6_41531641	0	41531641	G	C
6	chr6_41545808	0	41545808	G	T
6	chr6_41557607	0	41557607	G	C
6	chr6_41583317	0	41583317	T	G
6	chr6_41591960	0	41591960	C	A
6	chr6_41604116	0	41604116	A	C
6	chr6_41604531	0	41604531	A	T
6	chr6_41612278	0	41612278	T	A
6	chr6_41616211	0	41616211	T	G
6	chr6_41641052	0	41641052	A	C
6	chr6_41674980	0	41674980	T	A
6	chr6_41690196	0	41690196	T	G
6	chr6_41700256	0	41700256	C	G
6	chr6_41700493	0	41700493	A	C
6	chr6_41712308	0	41712308	C	A
6	chr6_41731100	0	41731100	G	T
6	chr6_41732007	0	41732007	G	T
6	chr6_41766698	0	41766698	T	G
6	chr6_41776666	0	41776666	T	G
6	chr6_41804354	0	41804354	C	A
6	chr6_41804476	0	41804476	G	T
6	chr6_41805766	0	41805766	C	G
6	chr6_41846436	0	41846436	T	A
6	chr6_41922125	0	41922125	C	G
6	chr6_41944569	0	41944569	C	G
6	chr6_41987803	0	41987803	G	T
6	chr6_41999249	0	41999249	T	G
6	chr6_42011099	0	42011099	A	C
6	chr6_42024205	0	42024205	C	A
6	chr6_42040285	0	42040285	A	C
6	chr6_42041222	0	42041222	A	T
6	chr6_42057222	0	42057222	G	T
6	chr6_42069220	0	42069220	G	T
6	chr6_42080512	0	42080512	A	C
6	chr6_42116380	0	42116380	C	A
6	chr6_42118356	0	42118356	A	C
6	chr6_42192282	0	42192282	G	T
6	chr6_42198723	0	42198723	T	A
6	chr6_42245519	0	42245519	C	A
6	chr6_42277474	0	42277474	C	A
6	chr6_42315649	0	42315649	C	A
6	chr6_42337543	0	42337543	G	T
6	chr6_42346800	0	42346800	A	T
6	chr6_42350551	0	42350551	A	C
6	chr6_42361037	0	42361037	A	T
6	chr6_42363912	0	42363912	C	A
6	chr6_42410503	0	42410503	A	C
6	chr6_42410630	0	42410630	A	C
6	chr6_42418089	0	42418089	A	C
6	chr6_42421264	0	42421264	T	G
6	chr6_42465322	0	42465322	A	C
6	chr6_42506217	0	42506217	G	T
6	chr6_42517582	0	42517582	A	C
6	chr6_42526995	0	42526995	T	G
6	chr6_42556269	0	42556269	G	C
6	chr6_42603089	0	42603089	G	T
6	chr6_42621967	0	42621967	G	T
6	chr6_42649589	0	42649589	A	T
6	chr6_42669576	0	42669576	C	A
6	chr6_42681687	0	42681687	C	A
6	chr6_42712578	0	42712578	C	G
6	chr6_42735885	0	42735885	T	G
6	chr6_42736350	0	42736350	C	G
6	chr6_42744878	0	42744878	A	T
6	chr6_42757682	0	42757682	C	A
6	chr6_42770807	0	42770807	G	T
6	chr6_42809143	0	42809143	T	A
6	chr6_42811264	0	42811264	G	T
6	chr6_42822402	0	42822402	T	A
6	chr6_42834637	0	42834637	T	G
6	chr6_42857708	0	42857708	C	G
6	chr6_42861947	0	42861947	A	T
6	chr6_42868190	0	42868190	C	A
6	chr6_42871159	0	42871159	A	C
6	chr6_42880832	0	42880832	G	C
6	chr6_42883085	0	42883085	A	T
6	chr6_42891307	0	42891307	T	G
6	chr6_42901364	0	42901364	A	C
6	chr6_42914285	0	42914285	C	G
6	chr6_42923653	0	42923653	C	G
6	chr6_42940240	0	42940240	G	C
6	chr6_42948188	0	42948188	G	C
6	chr6_42954788	0	42954788	C	A
6	chr6_42969056	0	42969056	C	A
6	chr6_42984186	0	42984186	T	A
6	chr6_42995061	0	42995061	T	G
6	chr6_43006781	0	43006781	C	G
6	chr6_43007635	0	43007635	A	T
6	chr6_43045375	0	43045375	G	T
6	chr6_43067526	0	43067526	A	T
6	chr6_43078974	0	43078974	T	G
6	chr6_43090003	0	43090003	T	G
6	chr6_43108554	0	43108554	T	A
6	chr6_43120168	0	43120168	C	G
6	chr6_43146410	0	43146410	G	T
6	chr6_43147344	0	43147344	T	G
6	chr6_43154046	0	43154046	G	C
6	chr6_43163801	0	43163801	T	G
6	chr6_43165960	0	43165960	T	A
6	chr6_43205211	0	43205211	G	T
6	chr6_43209514	0	43209514	T	A
6	chr6_43249421	0	43249421	C	A
6	chr6_43261227	0	43261227	A	C
6	chr6_43311902	0	43311902	C	G
6	chr6_43323137	0	43323137	T	A
6	chr6_43327731	0	43327731	C	G
6	chr6_43332545	0	43332545	A	T
6	chr6_43419698	0	43419698	G	T
6	chr6_43435750	0	43435750	T	G
6	chr6_43439479	0	43439479	G	C
6	chr6_43446681	0	43446681	G	T
6	chr6_43451870	0	43451870	G	C
6	chr6_43472297	0	43472297	T	A
6	chr6_43510495	0	43510495	T	A
6	chr6_43525104	0	43525104	A	T
6	chr6_43545174	0	43545174	G	C
6	chr6_43550513	0	43550513	A	C
6	chr6_43581428	0	43581428	G	T
6	chr6_43600119	0	43600119	A	T
6	chr6_43609351	0	43609351	G	T
6	chr6_43631901	0	43631901	A	T
6	chr6_43634989	0	43634989	A	T
6	chr6_43700277	0	43700277	A	T
6	chr6_43701289	0	43701289	A	C
6	chr6_43726035	0	43726035	C	G
6	chr6_43748419	0	43748419	G	T
6	chr6_43755605	0	43755605	A	T
6	chr6_43779624	0	43779624	C	A
6	chr6_43804311	0	43804311	T	A
6	chr6_43805340	0	43805340	A	T
6	chr6_43835012	0	43835012	A	C
6	chr6_43840892	0	43840892	C	G
6	chr6_43841289	0	43841289	G	C
6	chr6_43843658	0	43843658	G	T
6	chr6_43868429	0	43868429	G	C
6	chr6_43872975	0	43872975	T	G
6	chr6_43925432	0	43925432	G	C
6	chr6_43930735	0	43930735	G	C
6	chr6_43932044	0	43932044	A	C
6	chr6_43935280	0	43935280	C	G
6	chr6_43935402	0	43935402	C	A
6	chr6_43940619	0	43940619	T	A
6	chr6_44000165	0	44000165	A	C
6	chr6_44027782	0	44027782	C	G
6	chr6_44037619	0	44037619	C	A
6	chr6_44081316	0	44081316	T	A
6	chr6_44084689	0	44084689	T	G
6	chr6_44093624	0	44093624	C	G
6	chr6_44116781	0	44116781	A	T
6	chr6_44158033	0	44158033	T	G
6	chr6_44169083	0	44169083	G	C
6	chr6_44185033	0	44185033	A	T
6	chr6_44203061	0	44203061	G	T
6	chr6_44211060	0	44211060	A	C
6	chr6_44241529	0	44241529	C	A
6	chr6_44255942	0	44255942	A	T
6	chr6_44279741	0	44279741	G	T
6	chr6_44326396	0	44326396	A	C
6	chr6_44336049	0	44336049	C	A
6	chr6_44353324	0	44353324	T	A
6	chr6_44361404	0	44361404	C	G
6	chr6_44378433	0	44378433	G	T
6	chr6_44379355	0	44379355	A	C
6	chr6_44404333	0	44404333	T	A
6	chr6_44411591	0	44411591	C	G
6	chr6_44472640	0	44472640	A	T
6	chr6_44495405	0	44495405	C	G
6	chr6_44501150	0	44501150	C	G
6	chr6_44515706	0	44515706	A	T
6	chr6_44576279	0	44576279	C	G
6	chr6_44594540	0	44594540	C	A
6	chr6_44600415	0	44600415	G	C
6	chr6_44607178	0	44607178	T	A
6	chr6_44645461	0	44645461	T	G
6	chr6_44651786	0	44651786	G	T
6	chr6_44705400	0	44705400	T	G
6	chr6_44725666	0	44725666	A	T
6	chr6_44726336	0	44726336	C	A
6	chr6_44759723	0	44759723	C	G
6	chr6_44785995	0	44785995	T	G
6	chr6_44794081	0	44794081	G	C
6	chr6_44819538	0	44819538	C	A
6	chr6_44820585	0	44820585	A	T
6	chr6_44858492	0	44858492	A	C
6	chr6_44872628	0	44872628	G	C
6	chr6_44875655	0	44875655	T	G
6	chr6_44878478	0	44878478	T	A
6	chr6_44986354	0	44986354	G	T
6	chr6_45029565	0	45029565	A	T
6	chr6_45037095	0	45037095	C	G
6	chr6_45074457	0	45074457	C	G
6	chr6_45121681	0	45121681	T	G
6	chr6_45124967	0	45124967	G	T
6	chr6_45140196	0	45140196	G	C
6	chr6_45143381	0	45143381	C	G
6	chr6_45152735	0	45152735	T	G
6	chr6_45157067	0	45157067	T	A
6	chr6_45161590	0	45161590	T	G
6	chr6_45161866	0	45161866	C	A
6	chr6_45162335	0	45162335	A	C
6	chr6_45172202	0	45172202	G	C
6	chr6_45174508	0	45174508	T	A
6	chr6_45218247	0	45218247	C	A
6	chr6_45251938	0	45251938	T	G
6	chr6_45290723	0	45290723	G	C
6	chr6_45320750	0	45320750	T	A
6	chr6_45320922	0	45320922	G	T
6	chr6_45337055	0	45337055	T	G
6	chr6_45337290	0	45337290	T	A
6	chr6_45426260	0	45426260	G	C
6	chr6_45432112	0	45432112	C	A
6	chr6_45433763	0	45433763	C	A
6	chr6_45469386	0	45469386	A	T
6	chr6_45498301	0	45498301	G	T
6	chr6_45511639	0	45511639	G	C
6	chr6_45537004	0	45537004	A	C
6	chr6_45552417	0	45552417	C	A
6	chr6_45573733	0	45573733	G	C
6	chr6_45575155	0	45575155	C	G
6	chr6_45604758	0	45604758	C	G
6	chr6_45608613	0	45608613	G	T
6	chr6_45637207	0	45637207	C	G
6	chr6_45637949	0	45637949	G	C
6	chr6_45651352	0	45651352	A	T
6	chr6_45683063	0	45683063	C	A
6	chr6_45747848	0	45747848	G	C
6	chr6_45753381	0	45753381	G	T
6	chr6_45761150	0	45761150	C	A
6	chr6_45770175	0	45770175	T	G
6	chr6_45772972	0	45772972	G	C
6	chr6_45805436	0	45805436	A	C
6	chr6_45824610	0	45824610	T	A
6	chr6_45841426	0	45841426	G	T
6	chr6_45859543	0	45859543	C	G
6	chr6_45867788	0	45867788	A	T
6	chr6_45868277	0	45868277	T	A
6	chr6_45884946	0	45884946	C	G
6	chr6_45890451	0	45890451	T	G
6	chr6_45921199	0	45921199	G	C
6	chr6_45940186	0	45940186	C	G
6	chr6_45963029	0	45963029	G	T
6	chr6_45975193	0	45975193	T	A
6	chr6_45989770	0	45989770	A	C
6	chr6_45996602	0	45996602	G	C
6	chr6_46003144	0	46003144	C	G
6	chr6_46019245	0	46019245	G	C
6	chr6_46023377	0	46023377	C	A
6	chr6_46044830	0	46044830	C	G
6	chr6_46093324	0	46093324	C	G
6	chr6_46104355	0	46104355	G	T
6	chr6_46123899	0	46123899	T	G
6	chr6_46157146	0	46157146	C	A
6	chr6_46176464	0	46176464	G	T
6	chr6_46185871	0	46185871	C	G
6	chr6_46205518	0	46205518	G	T
6	chr6_46221865	0	46221865	G	T
6	chr6_46257828	0	46257828	G	T
6	chr6_46282927	0	46282927	G	C
6	chr6_46305063	0	46305063	G	T
6	chr6_46328275	0	46328275	T	G
6	chr6_46334908	0	46334908	A	T
6	chr6_46345060	0	46345060	G	T
6	chr6_46357131	0	46357131	C	G
6	chr6_46389125	0	46389125	A	T
6	chr6_46411622	0	46411622	C	A
6	chr6_46412044	0	46412044	T	G
6	chr6_46420124	0	46420124	G	T
6	chr6_46461868	0	46461868	G	T
6	chr6_46463667	0	46463667	T	A
6	chr6_46464671	0	46464671	C	A
6	chr6_46465010	0	46465010	C	A
6	chr6_46469700	0	46469700	A	T
6	chr6_46472802	0	46472802	T	A
6	chr6_46500088	0	46500088	A	T
6	chr6_46523697	0	46523697	C	G
6	chr6_46527568	0	46527568	G	T
6	chr6_46532667	0	46532667	G	C
6	chr6_46533634	0	46533634	G	T
6	chr6_46652756	0	46652756	C	G
6	chr6_46663935	0	46663935	G	C
6	chr6_46691881	0	46691881	C	A
6	chr6_46696031	0	46696031	C	A
6	chr6_46725400	0	46725400	T	G
6	chr6_46742556	0	46742556	A	C
6	chr6_46748937	0	46748937	A	C
6	chr6_46767970	0	46767970	C	A
6	chr6_46808138	0	46808138	T	G
6	chr6_46819636	0	46819636	G	T
6	chr6_46836045	0	46836045	C	G
6	chr6_46858980	0	46858980	C	A
6	chr6_46867277	0	46867277	C	G
6	chr6_46872001	0	46872001	C	G
6	chr6_46884963	0	46884963	G	C
6	chr6_46888942	0	46888942	G	C
6	chr6_46907773	0	46907773	T	G
6	chr6_46911163	0	46911163	A	C
6	chr6_46939081	0	46939081	C	G
6	chr6_46969455	0	46969455	G	T
6	chr6_46995604	0	46995604	G	C
6	chr6_47007585	0	47007585	C	A
6	chr6_47021068	0	47021068	C	A
6	chr6_47076450	0	47076450	G	T
6	chr6_47076713	0	47076713	T	A
6	chr6_47084941	0	47084941	C	A
6	chr6_47110144	0	47110144	G	T
6	chr6_47119701	0	47119701	A	T
6	chr6_47140767	0	47140767	A	C
6	chr6_47205495	0	47205495	T	A
6	chr6_47223155	0	47223155	G	C
6	chr6_47265951	0	47265951	G	T
6	chr6_47290067	0	47290067	G	T
6	chr6_47331029	0	47331029	A	C
6	chr6_47347252	0	47347252	G	C
6	chr6_47354711	0	47354711	G	T
6	chr6_47355457	0	47355457	C	A
6	chr6_47370249	0	47370249	G	C
6	chr6_47370605	0	47370605	T	A
6	chr6_47379107	0	47379107	G	T
6	chr6_47381196	0	47381196	C	G
6	chr6_47385682	0	47385682	T	G
6	chr6_47387804	0	47387804	A	C
6	chr6_47453659	0	47453659	G	T
6	chr6_47473547	0	47473547	A	T
6	chr6_47478837	0	47478837	T	G
6	chr6_47500180	0	47500180	G	T
6	chr6_47502133	0	47502133	T	A
6	chr6_47547884	0	47547884	T	A
6	chr6_47571748	0	47571748	A	C
6	chr6_47572161	0	47572161	G	C
6	chr6_47601608	0	47601608	G	T
6	chr6_47613738	0	47613738	C	A
6	chr6_47619619	0	47619619	C	A
6	chr6_47628910	0	47628910	A	T
6	chr6_47636808	0	47636808	C	A
6	chr6_47659135	0	47659135	C	G
6	chr6_47688760	0	47688760	T	A
6	chr6_47731010	0	47731010	T	G
6	chr6_47737441	0	47737441	T	G
6	chr6_47752159	0	47752159	G	T
6	chr6_47765995	0	47765995	A	C
6	chr6_47840202	0	47840202	C	A
6	chr6_47842487	0	47842487	T	A
6	chr6_47849477	0	47849477	C	G
6	chr6_47870830	0	47870830	T	A
6	chr6_47875633	0	47875633	C	A
6	chr6_47883092	0	47883092	A	T
6	chr6_47892944	0	47892944	C	A
6	chr6_47902100	0	47902100	C	A
6	chr6_47912002	0	47912002	T	G
6	chr6_47931850	0	47931850	G	T
6	chr6_47933278	0	47933278	T	G
6	chr6_47950719	0	47950719	G	T
6	chr6_48044505	0	48044505	G	C
6	chr6_48046304	0	48046304	G	T
6	chr6_48049684	0	48049684	G	C
6	chr6_48058194	0	48058194	C	A
6	chr6_48063365	0	48063365	T	G
6	chr6_48070984	0	48070984	G	T
6	chr6_48103152	0	48103152	T	G
6	chr6_48113132	0	48113132	T	G
6	chr6_48128515	0	48128515	C	A
6	chr6_48134154	0	48134154	T	A
6	chr6_48136639	0	48136639	C	G
6	chr6_48146990	0	48146990	T	A
6	chr6_48174197	0	48174197	T	G
6	chr6_48199233	0	48199233	T	G
6	chr6_48219559	0	48219559	A	T
6	chr6_48220247	0	48220247	G	T
6	chr6_48260427	0	48260427	G	T
6	chr6_48342596	0	48342596	A	C
6	chr6_48358897	0	48358897	G	T
6	chr6_48362488	0	48362488	A	T
6	chr6_48364934	0	48364934	C	G
6	chr6_48408899	0	48408899	T	G
6	chr6_48410528	0	48410528	G	C
6	chr6_48412553	0	48412553	C	A
6	chr6_48442350	0	48442350	C	G
6	chr6_48448293	0	48448293	A	C
6	chr6_48486667	0	48486667	G	C
6	chr6_48524924	0	48524924	C	G
6	chr6_48554534	0	48554534	A	C
6	chr6_48559285	0	48559285	G	C
6	chr6_48571347	0	48571347	A	T
6	chr6_48585863	0	48585863	C	A
6	chr6_48610042	0	48610042	C	A
6	chr6_48612581	0	48612581	C	A
6	chr6_48628358	0	48628358	A	T
6	chr6_48703866	0	48703866	T	A
6	chr6_48711074	0	48711074	C	A
6	chr6_48716559	0	48716559	A	T
6	chr6_48752176	0	48752176	G	C
6	chr6_48770211	0	48770211	C	G
6	chr6_48799011	0	48799011	T	A
6	chr6_48823575	0	48823575	G	T
6	chr6_48824040	0	48824040	A	T
6	chr6_48827070	0	48827070	C	A
6	chr6_48855874	0	48855874	G	C
6	chr6_48858342	0	48858342	A	C
6	chr6_48872725	0	48872725	G	T
6	chr6_48876658	0	48876658	C	A
6	chr6_48886013	0	48886013	G	T
6	chr6_48897409	0	48897409	A	T
6	chr6_48900792	0	48900792	C	A
6	chr6_48922984	0	48922984	C	G
6	chr6_48953498	0	48953498	C	A
6	chr6_48956890	0	48956890	C	G
6	chr6_48974610	0	48974610	T	G
6	chr6_48981486	0	48981486	T	G
6	chr6_48996175	0	48996175	T	A
6	chr6_49008381	0	49008381	C	G
6	chr6_49053222	0	49053222	A	C
6	chr6_49088984	0	49088984	C	G
6	chr6_49112301	0	49112301	T	G
6	chr6_49124676	0	49124676	A	T
6	chr6_49169081	0	49169081	C	A
6	chr6_49169487	0	49169487	T	A
6	chr6_49201813	0	49201813	T	A
6	chr6_49204151	0	49204151	T	G
6	chr6_49267084	0	49267084	C	A
6	chr6_49276806	0	49276806	C	G
6	chr6_49280239	0	49280239	C	A
6	chr6_49332560	0	49332560	G	T
6	chr6_49337120	0	49337120	C	G
6	chr6_49342599	0	49342599	C	A
6	chr6_49361467	0	49361467	T	G
6	chr6_49382839	0	49382839	G	C
6	chr6_49390379	0	49390379	A	T
6	chr6_49440240	0	49440240	A	C
6	chr6_49480723	0	49480723	G	C
6	chr6_49510870	0	49510870	G	C
6	chr6_49513710	0	49513710	G	C
6	chr6_49520184	0	49520184	C	A
6	chr6_49600134	0	49600134	G	T
6	chr6_49604898	0	49604898	G	T
6	chr6_49645152	0	49645152	C	G
6	chr6_49647384	0	49647384	T	G
6	chr6_49742266	0	49742266	G	C
6	chr6_49787823	0	49787823	G	T
6	chr6_49817136	0	49817136	A	T
6	chr6_49851891	0	49851891	T	A
6	chr6_49871776	0	49871776	C	A
6	chr6_49876870	0	49876870	C	G
6	chr6_49898532	0	49898532	G	C
6	chr6_49947357	0	49947357	A	C
6	chr6_49958870	0	49958870	C	A
6	chr6_49960459	0	49960459	G	C
6	chr6_49971196	0	49971196	G	T
6	chr6_49986773	0	49986773	G	T
6	chr6_50033264	0	50033264	G	C
6	chr6_50063228	0	50063228	C	A
6	chr6_50169208	0	50169208	C	A
6	chr6_50175048	0	50175048	T	G
6	chr6_50184689	0	50184689	A	C
6	chr6_50188276	0	50188276	G	T
6	chr6_50244589	0	50244589	G	T
6	chr6_50258533	0	50258533	C	G
6	chr6_50288204	0	50288204	A	C
6	chr6_50301153	0	50301153	A	C
6	chr6_50347917	0	50347917	G	T
6	chr6_50355814	0	50355814	T	A
6	chr6_50359414	0	50359414	C	G
6	chr6_50369766	0	50369766	A	C
6	chr6_50376275	0	50376275	C	A
6	chr6_50400287	0	50400287	C	A
6	chr6_50412216	0	50412216	G	C
6	chr6_50459896	0	50459896	A	T
6	chr6_50465138	0	50465138	G	C
6	chr6_50467312	0	50467312	C	G
6	chr6_50488341	0	50488341	G	T
6	chr6_50527108	0	50527108	T	G
6	chr6_50527834	0	50527834	A	C
6	chr6_50531571	0	50531571	T	A
6	chr6_50562471	0	50562471	T	A
6	chr6_50573115	0	50573115	C	A
6	chr6_50594121	0	50594121	G	C
6	chr6_50639128	0	50639128	G	T
6	chr6_50657341	0	50657341	A	C
6	chr6_50685093	0	50685093	T	G
6	chr6_50688619	0	50688619	G	T
6	chr6_50692722	0	50692722	G	T
6	chr6_50716390	0	50716390	G	C
6	chr6_50778201	0	50778201	T	G
6	chr6_50810126	0	50810126	C	A
6	chr6_50845786	0	50845786	T	G
6	chr6_50846015	0	50846015	G	T
6	chr6_50916628	0	50916628	C	G
6	chr6_50923996	0	50923996	G	T
6	chr6_50939008	0	50939008	C	G
6	chr6_50950584	0	50950584	A	C
6	chr6_50980894	0	50980894	T	A
6	chr6_50981388	0	50981388	C	G
6	chr6_50981978	0	50981978	T	G
6	chr6_50999913	0	50999913	A	C
6	chr6_51021026	0	51021026	G	T
6	chr6_51021108	0	51021108	T	G
6	chr6_51065763	0	51065763	G	T
6	chr6_51074503	0	51074503	G	C
6	chr6_51159633	0	51159633	T	A
6	chr6_51163368	0	51163368	G	T
6	chr6_51169097	0	51169097	C	G
6	chr6_51185325	0	51185325	C	A
6	chr6_51225012	0	51225012	G	T
6	chr6_51229992	0	51229992	T	G
6	chr6_51239271	0	51239271	C	G
6	chr6_51244974	0	51244974	G	T
6	chr6_51251063	0	51251063	C	G
6	chr6_51282966	0	51282966	A	C
6	chr6_51296461	0	51296461	C	A
6	chr6_51311353	0	51311353	T	A
6	chr6_51332583	0	51332583	G	C
6	chr6_51350549	0	51350549	G	T
6	chr6_51367369	0	51367369	C	A
6	chr6_51425138	0	51425138	T	A
6	chr6_51429447	0	51429447	G	T
6	chr6_51446479	0	51446479	A	C
6	chr6_51464645	0	51464645	C	A
6	chr6_51488442	0	51488442	G	T
6	chr6_51495938	0	51495938	C	G
6	chr6_51501695	0	51501695	G	T
6	chr6_51527341	0	51527341	T	G
6	chr6_51567114	0	51567114	C	G
6	chr6_51583637	0	51583637	C	G
6	chr6_51585867	0	51585867	G	T
6	chr6_51587741	0	51587741	T	A
6	chr6_51610039	0	51610039	A	T
6	chr6_51664873	0	51664873	A	T
6	chr6_51681465	0	51681465	T	G
6	chr6_51682742	0	51682742	A	T
6	chr6_51708074	0	51708074	T	A
6	chr6_51717697	0	51717697	A	C
6	chr6_51749742	0	51749742	C	A
6	chr6_51767684	0	51767684	G	C
6	chr6_51777043	0	51777043	T	A
6	chr6_51787759	0	51787759	G	C
6	chr6_51805985	0	51805985	T	A
6	chr6_51821651	0	51821651	A	C
6	chr6_51831313	0	51831313	T	G
6	chr6_51836052	0	51836052	C	G
6	chr6_51849578	0	51849578	G	C
6	chr6_51849788	0	51849788	C	G
6	chr6_51851855	0	51851855	A	C
6	chr6_51855644	0	51855644	C	G
6	chr6_51869087	0	51869087	A	C
6	chr6_51870952	0	51870952	C	G
6	chr6_51878530	0	51878530	G	T
6	chr6_51883614	0	51883614	G	C
6	chr6_51947650	0	51947650	A	T
6	chr6_51965722	0	51965722	A	T
6	chr6_51981113	0	51981113	A	C
6	chr6_51987443	0	51987443	C	A
6	chr6_52034349	0	52034349	C	A
6	chr6_52056691	0	52056691	C	G
6	chr6_52058359	0	52058359	C	A
6	chr6_52074007	0	52074007	T	G
6	chr6_52120508	0	52120508	A	T
6	chr6_52130844	0	52130844	A	C
6	chr6_52159817	0	52159817	C	A
6	chr6_52161538	0	52161538	G	C
6	chr6_52165474	0	52165474	T	G
6	chr6_52174239	0	52174239	C	G
6	chr6_52190973	0	52190973	T	G
6	chr6_52200772	0	52200772	A	C
6	chr6_52201876	0	52201876	G	T
6	chr6_52219338	0	52219338	G	C
6	chr6_52225385	0	52225385	T	A
6	chr6_52226915	0	52226915	A	C
6	chr6_52267897	0	52267897	C	G
6	chr6_52269986	0	52269986	T	A
6	chr6_52287812	0	52287812	T	A
6	chr6_52289954	0	52289954	C	A
6	chr6_52292154	0	52292154	A	C
6	chr6_52301645	0	52301645	T	G
6	chr6_52309887	0	52309887	T	G
6	chr6_52314750	0	52314750	C	A
6	chr6_52322646	0	52322646	G	C
6	chr6_52330933	0	52330933	A	C
6	chr6_52348359	0	52348359	T	A
6	chr6_52352652	0	52352652	G	C
6	chr6_52416982	0	52416982	T	G
6	chr6_52418263	0	52418263	A	C
6	chr6_52419615	0	52419615	G	T
6	chr6_52422132	0	52422132	G	T
6	chr6_52445120	0	52445120	T	G
6	chr6_52484642	0	52484642	C	G
6	chr6_52486507	0	52486507	T	A
6	chr6_52490959	0	52490959	C	A
6	chr6_52502741	0	52502741	A	T
6	chr6_52521435	0	52521435	C	A
6	chr6_52525911	0	52525911	C	G
6	chr6_52576855	0	52576855	G	C
6	chr6_52581551	0	52581551	C	A
6	chr6_52590207	0	52590207	G	C
6	chr6_52592721	0	52592721	T	G
6	chr6_52615726	0	52615726	G	C
6	chr6_52633892	0	52633892	A	T
6	chr6_52645739	0	52645739	C	A
6	chr6_52645868	0	52645868	C	A
6	chr6_52665915	0	52665915	C	G
6	chr6_52686709	0	52686709	G	T
6	chr6_52725212	0	52725212	C	A
6	chr6_52736340	0	52736340	A	C
6	chr6_52741476	0	52741476	G	T
6	chr6_52745597	0	52745597	G	T
6	chr6_52748419	0	52748419	C	A
6	chr6_52800821	0	52800821	G	T
6	chr6_52828407	0	52828407	C	G
6	chr6_52833646	0	52833646	C	A
6	chr6_52881249	0	52881249	G	C
6	chr6_52888444	0	52888444	T	G
6	chr6_52902104	0	52902104	G	C
6	chr6_52904050	0	52904050	G	T
6	chr6_52909064	0	52909064	C	A
6	chr6_52925228	0	52925228	C	G
6	chr6_52929066	0	52929066	G	T
6	chr6_52948800	0	52948800	C	A
6	chr6_52960937	0	52960937	A	T
6	chr6_52971981	0	52971981	G	C
6	chr6_53008922	0	53008922	G	T
6	chr6_53010800	0	53010800	A	T
6	chr6_53043172	0	53043172	A	T
6	chr6_53048188	0	53048188	A	C
6	chr6_53050607	0	53050607	T	A
6	chr6_53062585	0	53062585	A	T
6	chr6_53070597	0	53070597	C	G
6	chr6_53076920	0	53076920	A	C
6	chr6_53077569	0	53077569	A	C
6	chr6_53084134	0	53084134	T	G
6	chr6_53102086	0	53102086	T	G
6	chr6_53149686	0	53149686	G	T
6	chr6_53154476	0	53154476	G	T
6	chr6_53228352	0	53228352	G	T
6	chr6_53232435	0	53232435	G	C
6	chr6_53245737	0	53245737	G	T
6	chr6_53249391	0	53249391	A	T
6	chr6_53275814	0	53275814	A	C
6	chr6_53282750	0	53282750	C	A
6	chr6_53291609	0	53291609	G	T
6	chr6_53304218	0	53304218	C	G
6	chr6_53358098	0	53358098	A	C
6	chr6_53369832	0	53369832	C	G
6	chr6_53372424	0	53372424	T	A
6	chr6_53391514	0	53391514	C	G
6	chr6_53438820	0	53438820	C	A
6	chr6_53457710	0	53457710	C	A
6	chr6_53467405	0	53467405	C	A
6	chr6_53515583	0	53515583	G	C
6	chr6_53526912	0	53526912	T	A
6	chr6_53532061	0	53532061	G	C
6	chr6_53552121	0	53552121	C	G
6	chr6_53555331	0	53555331	G	C
6	chr6_53568343	0	53568343	G	T
6	chr6_53657459	0	53657459	G	T
6	chr6_53671722	0	53671722	G	T
6	chr6_53705082	0	53705082	A	C
6	chr6_53718425	0	53718425	G	C
6	chr6_53719571	0	53719571	G	C
6	chr6_53728190	0	53728190	A	C
6	chr6_53746936	0	53746936	A	C
6	chr6_53800339	0	53800339	T	A
6	chr6_53836820	0	53836820	G	T
6	chr6_53891348	0	53891348	A	T
6	chr6_53923011	0	53923011	A	C
6	chr6_53929219	0	53929219	C	G
6	chr6_53934868	0	53934868	A	C
6	chr6_53987804	0	53987804	G	C
6	chr6_53998162	0	53998162	T	G
6	chr6_53999287	0	53999287	T	A
6	chr6_54007451	0	54007451	C	A
6	chr6_54037817	0	54037817	A	C
6	chr6_54041167	0	54041167	A	C
6	chr6_54054349	0	54054349	G	C
6	chr6_54064892	0	54064892	A	T
6	chr6_54092175	0	54092175	T	G
6	chr6_54102314	0	54102314	C	G
6	chr6_54107505	0	54107505	C	G
6	chr6_54114451	0	54114451	T	A
6	chr6_54128576	0	54128576	A	C
6	chr6_54131904	0	54131904	T	A
6	chr6_54142914	0	54142914	C	G
6	chr6_54147605	0	54147605	G	T
6	chr6_54155408	0	54155408	C	G
6	chr6_54169810	0	54169810	T	G
6	chr6_54172481	0	54172481	C	G
6	chr6_54199967	0	54199967	G	C
6	chr6_54208274	0	54208274	G	T
6	chr6_54209705	0	54209705	G	C
6	chr6_54213517	0	54213517	C	G
6	chr6_54223701	0	54223701	C	G
6	chr6_54267482	0	54267482	T	G
6	chr6_54277270	0	54277270	G	T
6	chr6_54277725	0	54277725	G	C
6	chr6_54279886	0	54279886	T	A
6	chr6_54291856	0	54291856	T	G
6	chr6_54294054	0	54294054	C	A
6	chr6_54309157	0	54309157	G	T
6	chr6_54320985	0	54320985	G	T
6	chr6_54337114	0	54337114	T	G
6	chr6_54351300	0	54351300	C	G
6	chr6_54353211	0	54353211	C	G
6	chr6_54382153	0	54382153	A	T
6	chr6_54386091	0	54386091	A	T
6	chr6_54419944	0	54419944	T	G
6	chr6_54441023	0	54441023	G	T
6	chr6_54452953	0	54452953	G	T
6	chr6_54463782	0	54463782	C	G
6	chr6_54471495	0	54471495	C	A
6	chr6_54478689	0	54478689	G	C
6	chr6_54497903	0	54497903	G	C
6	chr6_54512911	0	54512911	A	C
6	chr6_54516540	0	54516540	C	G
6	chr6_54523835	0	54523835	T	G
6	chr6_54531713	0	54531713	A	C
6	chr6_54540348	0	54540348	T	A
6	chr6_54547672	0	54547672	T	G
6	chr6_54555002	0	54555002	G	T
6	chr6_54559910	0	54559910	T	A
6	chr6_54565854	0	54565854	C	A
6	chr6_54581013	0	54581013	G	C
6	chr6_54590426	0	54590426	G	T
6	chr6_54621646	0	54621646	C	G
6	chr6_54660704	0	54660704	G	T
6	chr6_54676928	0	54676928	C	A
6	chr6_54679606	0	54679606	A	C
6	chr6_54699283	0	54699283	G	T
6	chr6_54709997	0	54709997	G	T
6	chr6_54715255	0	54715255	G	T
6	chr6_54720670	0	54720670	G	T
6	chr6_54723575	0	54723575	G	C
6	chr6_54747700	0	54747700	C	A
6	chr6_54749719	0	54749719	T	G
6	chr6_54773902	0	54773902	T	G
6	chr6_54800109	0	54800109	A	T
6	chr6_54801403	0	54801403	T	G
6	chr6_54816224	0	54816224	A	C
6	chr6_54824426	0	54824426	G	T
6	chr6_54854290	0	54854290	T	A
6	chr6_54859070	0	54859070	C	G
6	chr6_54882458	0	54882458	G	T
6	chr6_54910385	0	54910385	C	G
6	chr6_54915932	0	54915932	T	G
6	chr6_54935257	0	54935257	C	A
6	chr6_54949135	0	54949135	A	C
6	chr6_54977751	0	54977751	C	G
6	chr6_55000914	0	55000914	G	T
6	chr6_55005497	0	55005497	A	T
6	chr6_55018903	0	55018903	G	C
6	chr6_55024475	0	55024475	G	T
6	chr6_55032045	0	55032045	C	G
6	chr6_55036337	0	55036337	G	C
6	chr6_55064400	0	55064400	A	T
6	chr6_55080866	0	55080866	T	A
6	chr6_55085405	0	55085405	T	G
6	chr6_55086611	0	55086611	C	G
6	chr6_55105529	0	55105529	G	T
6	chr6_55114969	0	55114969	T	G
6	chr6_55124149	0	55124149	A	C
6	chr6_55145445	0	55145445	A	T
6	chr6_55145985	0	55145985	G	C
6	chr6_55147562	0	55147562	G	T
6	chr6_55149460	0	55149460	C	A
6	chr6_55163663	0	55163663	G	T
6	chr6_55164217	0	55164217	C	G
6	chr6_55176800	0	55176800	G	C
6	chr6_55177078	0	55177078	G	T
6	chr6_55249318	0	55249318	C	A
6	chr6_55261864	0	55261864	C	A
6	chr6_55274083	0	55274083	C	A
6	chr6_55321391	0	55321391	G	C
6	chr6_55322861	0	55322861	G	T
6	chr6_55323433	0	55323433	C	A
6	chr6_55334208	0	55334208	T	G
6	chr6_55412483	0	55412483	C	G
6	chr6_55414761	0	55414761	G	T
6	chr6_55436031	0	55436031	C	G
6	chr6_55451582	0	55451582	A	C
6	chr6_55466019	0	55466019	C	G
6	chr6_55469853	0	55469853	C	G
6	chr6_55474645	0	55474645	T	G
6	chr6_55512893	0	55512893	T	G
6	chr6_55561019	0	55561019	C	A
6	chr6_55562296	0	55562296	A	C
6	chr6_55575349	0	55575349	C	G
6	chr6_55598419	0	55598419	T	A
6	chr6_55619652	0	55619652	C	G
6	chr6_55628299	0	55628299	A	T
6	chr6_55634580	0	55634580	T	A
6	chr6_55649219	0	55649219	G	T
6	chr6_55663252	0	55663252	C	G
6	chr6_55672496	0	55672496	G	C
6	chr6_55681221	0	55681221	C	G
6	chr6_55689539	0	55689539	G	C
6	chr6_55716507	0	55716507	G	T
6	chr6_55718818	0	55718818	C	G
6	chr6_55723309	0	55723309	C	G
6	chr6_55776240	0	55776240	T	G
6	chr6_55780384	0	55780384	G	C
6	chr6_55786866	0	55786866	T	G
6	chr6_55796389	0	55796389	G	T
6	chr6_55801459	0	55801459	G	T
6	chr6_55804210	0	55804210	G	T
6	chr6_55864979	0	55864979	A	T
6	chr6_55865131	0	55865131	A	T
6	chr6_55865267	0	55865267	A	C
6	chr6_55865378	0	55865378	A	C
6	chr6_55868670	0	55868670	C	A
6	chr6_55873934	0	55873934	T	A
6	chr6_55892168	0	55892168	G	C
6	chr6_55917920	0	55917920	T	A
6	chr6_55931446	0	55931446	T	A
6	chr6_55948086	0	55948086	T	A
6	chr6_55952828	0	55952828	G	T
6	chr6_55967445	0	55967445	C	G
6	chr6_55974343	0	55974343	A	C
6	chr6_55977938	0	55977938	C	A
6	chr6_55983222	0	55983222	C	G
6	chr6_55990797	0	55990797	T	G
6	chr6_56000986	0	56000986	T	G
6	chr6_56019862	0	56019862	A	C
6	chr6_56033070	0	56033070	T	G
6	chr6_56076228	0	56076228	C	A
6	chr6_56084830	0	56084830	C	G
6	chr6_56085245	0	56085245	T	A
6	chr6_56087940	0	56087940	T	G
6	chr6_56106617	0	56106617	A	C
6	chr6_56167801	0	56167801	A	T
6	chr6_56168212	0	56168212	C	A
6	chr6_56173748	0	56173748	A	C
6	chr6_56184186	0	56184186	G	T
6	chr6_56188188	0	56188188	G	C
6	chr6_56229154	0	56229154	G	T
6	chr6_56252477	0	56252477	C	G
6	chr6_56271798	0	56271798	C	A
6	chr6_56272607	0	56272607	T	A
6	chr6_56276195	0	56276195	T	G
6	chr6_56276264	0	56276264	G	C
6	chr6_56299771	0	56299771	T	A
6	chr6_56302722	0	56302722	C	A
6	chr6_56330007	0	56330007	G	C
6	chr6_56352185	0	56352185	G	C
6	chr6_56365197	0	56365197	A	T
6	chr6_56376288	0	56376288	T	A
6	chr6_56380176	0	56380176	A	C
6	chr6_56397294	0	56397294	A	C
6	chr6_56426172	0	56426172	G	T
6	chr6_56439590	0	56439590	A	C
6	chr6_56442655	0	56442655	A	C
6	chr6_56446693	0	56446693	C	A
6	chr6_56487315	0	56487315	C	G
6	chr6_56502105	0	56502105	G	T
6	chr6_56572865	0	56572865	T	A
6	chr6_56587433	0	56587433	C	A
6	chr6_56615383	0	56615383	C	G
6	chr6_56667259	0	56667259	A	C
6	chr6_56709230	0	56709230	C	A
6	chr6_56709815	0	56709815	C	A
6	chr6_56772295	0	56772295	C	A
6	chr6_56778514	0	56778514	T	G
6	chr6_56800537	0	56800537	G	T
6	chr6_56807642	0	56807642	A	C
6	chr6_56828855	0	56828855	G	T
6	chr6_56829294	0	56829294	T	A
6	chr6_56841785	0	56841785	C	G
6	chr6_56873773	0	56873773	C	A
6	chr6_56882568	0	56882568	G	C
6	chr6_56886511	0	56886511	C	A
6	chr6_56886816	0	56886816	G	C
6	chr6_56891764	0	56891764	T	G
6	chr6_56892256	0	56892256	C	G
6	chr6_56896294	0	56896294	G	C
6	chr6_56942135	0	56942135	T	A
6	chr6_56986690	0	56986690	G	T
6	chr6_57009068	0	57009068	A	T
6	chr6_57028700	0	57028700	A	C
6	chr6_57044467	0	57044467	C	A
6	chr6_57065839	0	57065839	G	C
6	chr6_57077120	0	57077120	C	A
6	chr6_57080079	0	57080079	G	T
6	chr6_57082397	0	57082397	A	T
6	chr6_57095449	0	57095449	C	A
6	chr6_57096049	0	57096049	G	C
6	chr6_57096412	0	57096412	G	C
6	chr6_57122732	0	57122732	C	A
6	chr6_57148615	0	57148615	C	A
6	chr6_57188773	0	57188773	T	G
6	chr6_57190973	0	57190973	G	T
6	chr6_57199601	0	57199601	G	C
6	chr6_57225366	0	57225366	T	G
6	chr6_57236477	0	57236477	A	T
6	chr6_57238861	0	57238861	A	C
6	chr6_57250892	0	57250892	G	C
6	chr6_57277630	0	57277630	T	A
6	chr6_57293670	0	57293670	G	T
6	chr6_57312453	0	57312453	C	A
6	chr6_57322977	0	57322977	C	G
6	chr6_57349399	0	57349399	C	G
6	chr6_57360699	0	57360699	C	A
6	chr6_57379602	0	57379602	C	A
6	chr6_57385516	0	57385516	T	G
6	chr6_57388394	0	57388394	G	T
6	chr6_57418645	0	57418645	G	T
6	chr6_57454639	0	57454639	G	T
6	chr6_57466159	0	57466159	G	C
6	chr6_57496909	0	57496909	G	T
6	chr6_57504947	0	57504947	G	C
6	chr6_57517008	0	57517008	A	T
6	chr6_57517574	0	57517574	T	G
6	chr6_57550614	0	57550614	G	C
6	chr6_57561397	0	57561397	G	C
6	chr6_57575179	0	57575179	C	G
6	chr6_57587921	0	57587921	G	C
6	chr6_57620516	0	57620516	C	G
6	chr6_57628818	0	57628818	T	A
6	chr6_57654744	0	57654744	C	A
6	chr6_57680775	0	57680775	C	A
6	chr6_57720567	0	57720567	C	A
6	chr6_57722845	0	57722845	T	G
6	chr6_57724333	0	57724333	T	A
6	chr6_57724592	0	57724592	C	A
6	chr6_57752118	0	57752118	C	A
6	chr6_57789365	0	57789365	G	T
6	chr6_57791570	0	57791570	A	T
6	chr6_57810086	0	57810086	G	T
6	chr6_57826592	0	57826592	G	T
6	chr6_57834241	0	57834241	T	G
6	chr6_57864794	0	57864794	G	T
6	chr6_57880766	0	57880766	G	T
6	chr6_57881014	0	57881014	T	A
6	chr6_57890632	0	57890632	C	G
6	chr6_57907020	0	57907020	A	C
6	chr6_57910538	0	57910538	C	G
6	chr6_57933272	0	57933272	A	C
6	chr6_57951945	0	57951945	A	C
6	chr6_57987752	0	57987752	G	T
6	chr6_57996833	0	57996833	G	C
6	chr6_58024298	0	58024298	G	T
6	chr6_58069955	0	58069955	G	C
6	chr6_58085757	0	58085757	C	A
6	chr6_58093618	0	58093618	C	G
6	chr6_58094820	0	58094820	G	T
6	chr6_58111521	0	58111521	C	G
6	chr6_58117715	0	58117715	A	C
6	chr6_58125013	0	58125013	C	G
6	chr6_58135909	0	58135909	A	C
6	chr6_58142241	0	58142241	A	C
6	chr6_58221906	0	58221906	G	C
6	chr6_58224243	0	58224243	T	G
6	chr6_58229029	0	58229029	A	C
6	chr6_58245036	0	58245036	T	A
6	chr6_58259631	0	58259631	A	T
6	chr6_58261023	0	58261023	A	C
6	chr6_58283094	0	58283094	G	T
6	chr6_58289642	0	58289642	C	G
6	chr6_58295094	0	58295094	C	A
6	chr6_58325329	0	58325329	A	T
6	chr6_58361141	0	58361141	G	C
6	chr6_58403527	0	58403527	G	T
6	chr6_58410473	0	58410473	T	G
6	chr6_58421984	0	58421984	T	A
6	chr6_58423662	0	58423662	C	A
6	chr6_58443964	0	58443964	G	C
6	chr6_58450727	0	58450727	C	A
6	chr6_58452164	0	58452164	G	C
6	chr6_58465750	0	58465750	A	T
6	chr6_58497320	0	58497320	A	C
6	chr6_58537084	0	58537084	G	T
6	chr6_58567882	0	58567882	A	T
6	chr6_58582296	0	58582296	A	T
6	chr6_58596375	0	58596375	T	A
6	chr6_58596406	0	58596406	T	A
6	chr6_58598017	0	58598017	A	T
6	chr6_58604402	0	58604402	A	C
6	chr6_58613060	0	58613060	G	C
6	chr6_58626095	0	58626095	T	A
6	chr6_58644147	0	58644147	C	A
6	chr6_58745536	0	58745536	C	G
6	chr6_59013366	0	59013366	T	G
6	chr6_59088017	0	59088017	C	A
6	chr6_59093172	0	59093172	T	G
6	chr6_59113887	0	59113887	T	A
6	chr6_59117871	0	59117871	G	C
6	chr6_59122704	0	59122704	T	G
6	chr6_59172482	0	59172482	G	T
6	chr6_59194833	0	59194833	G	C
6	chr6_59232487	0	59232487	C	A
6	chr6_59241692	0	59241692	G	T
6	chr6_59278707	0	59278707	G	C
6	chr6_59304776	0	59304776	C	G
6	chr6_59322601	0	59322601	A	T
6	chr6_59326461	0	59326461	G	T
6	chr6_59340458	0	59340458	C	A
6	chr6_59368520	0	59368520	A	T
6	chr6_59379107	0	59379107	T	A
6	chr6_59381601	0	59381601	G	C
6	chr6_59381707	0	59381707	T	A
6	chr6_59385546	0	59385546	C	G
6	chr6_59387122	0	59387122	G	T
6	chr6_59415428	0	59415428	C	A
6	chr6_59450130	0	59450130	G	T
6	chr6_59453818	0	59453818	A	C
6	chr6_59453836	0	59453836	G	C
6	chr6_59455174	0	59455174	A	C
6	chr6_59462379	0	59462379	T	G
6	chr6_59491731	0	59491731	T	G
6	chr6_59530585	0	59530585	T	G
6	chr6_59534054	0	59534054	T	A
6	chr6_59543405	0	59543405	G	T
6	chr6_59581534	0	59581534	C	A
6	chr6_59604573	0	59604573	T	G
6	chr6_59635021	0	59635021	C	A
6	chr6_59711238	0	59711238	G	C
6	chr6_59726491	0	59726491	A	C
6	chr6_59758461	0	59758461	C	A
6	chr6_59816333	0	59816333	C	A
6	chr6_59839928	0	59839928	C	A
6	chr6_59854328	0	59854328	G	C
6	chr6_59879868	0	59879868	G	C
6	chr6_59897187	0	59897187	C	A
6	chr6_59933063	0	59933063	T	G
6	chr6_59937262	0	59937262	G	T
6	chr6_59942919	0	59942919	G	C
6	chr6_59967138	0	59967138	A	T
6	chr6_59991962	0	59991962	G	C
6	chr6_60031140	0	60031140	G	T
6	chr6_60038160	0	60038160	T	A
6	chr6_60061223	0	60061223	A	T
6	chr6_60082064	0	60082064	C	A
6	chr6_60099635	0	60099635	G	T
6	chr6_60152115	0	60152115	C	G
6	chr6_60215486	0	60215486	T	G
6	chr6_60248603	0	60248603	G	T
6	chr6_60248689	0	60248689	C	G
6	chr6_60248723	0	60248723	A	T
6	chr6_60261145	0	60261145	G	T
6	chr6_60263178	0	60263178	C	G
6	chr6_60279192	0	60279192	A	T
6	chr6_60294474	0	60294474	C	A
6	chr6_60306041	0	60306041	C	G
6	chr6_60308396	0	60308396	A	C
6	chr6_60332904	0	60332904	C	G
6	chr6_60333441	0	60333441	T	A
6	chr6_60369664	0	60369664	C	A
6	chr6_60373084	0	60373084	T	G
6	chr6_60376775	0	60376775	C	G
6	chr6_60403749	0	60403749	G	T
6	chr6_60420850	0	60420850	T	A
6	chr6_60425450	0	60425450	G	T
6	chr6_60467933	0	60467933	A	T
6	chr6_60469351	0	60469351	T	G
6	chr6_60491632	0	60491632	T	G
6	chr6_60513493	0	60513493	G	C
6	chr6_60520335	0	60520335	C	G
6	chr6_60531556	0	60531556	G	T
6	chr6_60551983	0	60551983	C	A
6	chr6_60588584	0	60588584	T	G
6	chr6_60610526	0	60610526	T	G
6	chr6_60617171	0	60617171	G	T
6	chr6_60642439	0	60642439	G	T
6	chr6_60690953	0	60690953	G	C
6	chr6_60701424	0	60701424	T	A
6	chr6_60708891	0	60708891	T	G
6	chr6_60713636	0	60713636	G	C
6	chr6_60732833	0	60732833	G	C
6	chr6_60744946	0	60744946	G	C
6	chr6_60773545	0	60773545	C	A
6	chr6_60775612	0	60775612	C	A
6	chr6_60786876	0	60786876	C	A
6	chr6_60789416	0	60789416	G	C
6	chr6_60797863	0	60797863	T	G
6	chr6_60829485	0	60829485	T	G
6	chr6_60832586	0	60832586	A	T
6	chr6_60836052	0	60836052	G	T
6	chr6_60836435	0	60836435	C	G
6	chr6_60836826	0	60836826	G	T
6	chr6_60847828	0	60847828	G	C
6	chr6_60852132	0	60852132	A	C
6	chr6_60852787	0	60852787	G	T
6	chr6_60856064	0	60856064	A	C
6	chr6_60882957	0	60882957	G	T
6	chr6_60894108	0	60894108	T	G
6	chr6_60896355	0	60896355	C	A
6	chr6_60901010	0	60901010	T	G
6	chr6_60909972	0	60909972	A	C
6	chr6_60922450	0	60922450	C	A
6	chr6_60923537	0	60923537	C	G
6	chr6_60954449	0	60954449	C	A
6	chr6_61001752	0	61001752	C	A
6	chr6_61040930	0	61040930	T	G
6	chr6_61045016	0	61045016	A	T
6	chr6_61067690	0	61067690	T	G
6	chr6_61136954	0	61136954	C	A
6	chr6_61170684	0	61170684	C	G
6	chr6_61226332	0	61226332	G	T
6	chr6_61243098	0	61243098	C	A
6	chr6_61254096	0	61254096	C	G
6	chr6_61291609	0	61291609	A	C
6	chr6_61301751	0	61301751	G	T
6	chr6_61349967	0	61349967	T	A
6	chr6_61370787	0	61370787	C	G
6	chr6_61371009	0	61371009	T	G
6	chr6_61392544	0	61392544	T	A
6	chr6_61396139	0	61396139	T	G
6	chr6_61411360	0	61411360	T	G
6	chr6_61414886	0	61414886	G	T
6	chr6_61447995	0	61447995	C	A
6	chr6_61462290	0	61462290	G	T
6	chr6_61476268	0	61476268	C	G
6	chr6_61489235	0	61489235	G	T
6	chr6_61518363	0	61518363	A	C
6	chr6_61523712	0	61523712	C	A
6	chr6_61529197	0	61529197	A	T
6	chr6_61552226	0	61552226	G	T
6	chr6_61557728	0	61557728	G	T
6	chr6_61563835	0	61563835	G	T
6	chr6_61575262	0	61575262	C	A
6	chr6_61577452	0	61577452	A	T
6	chr6_61589687	0	61589687	T	A
6	chr6_61651164	0	61651164	C	G
6	chr6_61691098	0	61691098	G	C
6	chr6_61722281	0	61722281	G	C
6	chr6_61727271	0	61727271	C	A
6	chr6_61768867	0	61768867	T	G
6	chr6_61805889	0	61805889	C	G
6	chr6_61824732	0	61824732	T	G
6	chr6_61842814	0	61842814	A	C
6	chr6_61875314	0	61875314	C	G
6	chr6_61892906	0	61892906	T	G
6	chr6_61906868	0	61906868	A	T
6	chr6_61925005	0	61925005	A	T
6	chr6_61932148	0	61932148	C	A
6	chr6_61948584	0	61948584	G	C
6	chr6_61990160	0	61990160	A	T
6	chr6_61992082	0	61992082	G	C
6	chr6_61998629	0	61998629	G	C
6	chr6_62010576	0	62010576	G	C
6	chr6_62021594	0	62021594	C	G
6	chr6_62060904	0	62060904	T	A
6	chr6_62070173	0	62070173	C	G
6	chr6_62072198	0	62072198	T	G
6	chr6_62104854	0	62104854	G	T
6	chr6_62123211	0	62123211	A	T
6	chr6_62139898	0	62139898	T	G
6	chr6_62142978	0	62142978	A	C
6	chr6_62156415	0	62156415	T	G
6	chr6_62177470	0	62177470	G	T
6	chr6_62217084	0	62217084	G	C
6	chr6_62219579	0	62219579	G	T
6	chr6_62229248	0	62229248	A	T
6	chr6_62246401	0	62246401	C	A
6	chr6_62247578	0	62247578	A	T
6	chr6_62273303	0	62273303	G	T
6	chr6_62283640	0	62283640	A	C
6	chr6_62284405	0	62284405	C	G
6	chr6_62293758	0	62293758	G	C
6	chr6_62315363	0	62315363	A	C
6	chr6_62318131	0	62318131	C	A
6	chr6_62319713	0	62319713	G	T
6	chr6_62328664	0	62328664	T	G
6	chr6_62350868	0	62350868	C	G
6	chr6_62367850	0	62367850	T	G
6	chr6_62391415	0	62391415	G	C
6	chr6_62416878	0	62416878	A	C
6	chr6_62417787	0	62417787	A	C
6	chr6_62424265	0	62424265	G	C
6	chr6_62445580	0	62445580	C	A
6	chr6_62449144	0	62449144	G	T
6	chr6_62474996	0	62474996	G	T
6	chr6_62496476	0	62496476	A	C
6	chr6_62503949	0	62503949	C	G
6	chr6_62512244	0	62512244	C	A
6	chr6_62526339	0	62526339	T	A
6	chr6_62548420	0	62548420	C	A
6	chr6_62549968	0	62549968	C	A
6	chr6_62573195	0	62573195	G	T
6	chr6_62577055	0	62577055	T	A
6	chr6_62608428	0	62608428	A	T
6	chr6_62615379	0	62615379	T	G
6	chr6_62635213	0	62635213	T	A
6	chr6_62635871	0	62635871	G	T
6	chr6_62645477	0	62645477	A	C
6	chr6_62650708	0	62650708	A	C
6	chr6_62666028	0	62666028	C	A
6	chr6_62692102	0	62692102	C	A
6	chr6_62718630	0	62718630	T	A
6	chr6_62734191	0	62734191	T	G
6	chr6_62744085	0	62744085	A	C
6	chr6_62765517	0	62765517	G	T
6	chr6_62819367	0	62819367	G	C
6	chr6_62820812	0	62820812	C	A
6	chr6_62844055	0	62844055	T	G
6	chr6_62854525	0	62854525	T	A
6	chr6_62857153	0	62857153	T	A
6	chr6_62873821	0	62873821	G	T
6	chr6_62900588	0	62900588	G	T
6	chr6_62926602	0	62926602	A	C
6	chr6_62946882	0	62946882	C	A
6	chr6_62955958	0	62955958	G	C
6	chr6_62982604	0	62982604	T	G
6	chr6_62995395	0	62995395	A	T
6	chr6_63013785	0	63013785	C	A
6	chr6_63018403	0	63018403	C	G
6	chr6_63042004	0	63042004	T	A
6	chr6_63052621	0	63052621	T	A
6	chr6_63100486	0	63100486	C	G
6	chr6_63118008	0	63118008	A	C
6	chr6_63129311	0	63129311	G	C
6	chr6_63134085	0	63134085	A	T
6	chr6_63137151	0	63137151	G	T
6	chr6_63149142	0	63149142	A	T
6	chr6_63196263	0	63196263	A	C
6	chr6_63236608	0	63236608	C	G
6	chr6_63238949	0	63238949	G	T
6	chr6_63262118	0	63262118	A	T
6	chr6_63263814	0	63263814	C	A
6	chr6_63272798	0	63272798	C	A
6	chr6_63294546	0	63294546	G	C
6	chr6_63326930	0	63326930	C	G
6	chr6_63352251	0	63352251	A	C
6	chr6_63368857	0	63368857	C	G
6	chr6_63378410	0	63378410	G	T
6	chr6_63381482	0	63381482	T	G
6	chr6_63393581	0	63393581	A	T
6	chr6_63394247	0	63394247	A	C
6	chr6_63403632	0	63403632	G	T
6	chr6_63447698	0	63447698	G	C
6	chr6_63504558	0	63504558	T	A
6	chr6_63528415	0	63528415	G	T
6	chr6_63529290	0	63529290	G	C
6	chr6_63578412	0	63578412	G	C
6	chr6_63644497	0	63644497	G	C
6	chr6_63659000	0	63659000	G	C
6	chr6_63684896	0	63684896	G	T
6	chr6_63689068	0	63689068	C	G
6	chr6_63701429	0	63701429	G	C
6	chr6_63702818	0	63702818	C	G
6	chr6_63731977	0	63731977	T	G
6	chr6_63737401	0	63737401	A	C
6	chr6_63757320	0	63757320	A	T
6	chr6_63758865	0	63758865	G	C
6	chr6_63770698	0	63770698	A	T
6	chr6_63770802	0	63770802	A	C
6	chr6_63775204	0	63775204	G	C
6	chr6_63779403	0	63779403	G	T
6	chr6_63797328	0	63797328	G	T
6	chr6_63805762	0	63805762	T	A
6	chr6_63815573	0	63815573	G	C
6	chr6_63826326	0	63826326	G	T
6	chr6_63835814	0	63835814	G	C
6	chr6_63838237	0	63838237	A	C
6	chr6_63879533	0	63879533	T	A
6	chr6_63880720	0	63880720	C	G
6	chr6_63909838	0	63909838	G	C
6	chr6_63922158	0	63922158	T	A
6	chr6_63951817	0	63951817	C	A
6	chr6_63961251	0	63961251	C	A
6	chr6_63981266	0	63981266	G	C
6	chr6_63991888	0	63991888	T	G
6	chr6_63997256	0	63997256	G	C
6	chr6_64050642	0	64050642	C	G
6	chr6_64091623	0	64091623	C	A
6	chr6_64144488	0	64144488	T	G
6	chr6_64148915	0	64148915	G	T
6	chr6_64173435	0	64173435	A	T
6	chr6_64201515	0	64201515	G	T
6	chr6_64219375	0	64219375	A	C
6	chr6_64252656	0	64252656	T	G
6	chr6_64266894	0	64266894	T	G
6	chr6_64299795	0	64299795	G	C
6	chr6_64310288	0	64310288	A	C
6	chr6_64317145	0	64317145	T	G
6	chr6_64321067	0	64321067	C	G
6	chr6_64321086	0	64321086	G	C
6	chr6_64331032	0	64331032	G	T
6	chr6_64359924	0	64359924	G	C
6	chr6_64376071	0	64376071	T	G
6	chr6_64390985	0	64390985	G	T
6	chr6_64393251	0	64393251	T	G
6	chr6_64439824	0	64439824	T	G
6	chr6_64446196	0	64446196	T	G
6	chr6_64526043	0	64526043	C	G
6	chr6_64527635	0	64527635	C	G
6	chr6_64554638	0	64554638	A	T
6	chr6_64562639	0	64562639	T	A
6	chr6_64564481	0	64564481	C	A
6	chr6_64567547	0	64567547	C	G
6	chr6_64576206	0	64576206	A	C
6	chr6_64585938	0	64585938	A	T
6	chr6_64587682	0	64587682	C	G
6	chr6_64589629	0	64589629	G	T
6	chr6_64594049	0	64594049	G	T
6	chr6_64605535	0	64605535	G	T
6	chr6_64627988	0	64627988	A	C
6	chr6_64635783	0	64635783	C	A
6	chr6_64655895	0	64655895	C	G
6	chr6_64658717	0	64658717	G	T
6	chr6_64662056	0	64662056	G	C
6	chr6_64662749	0	64662749	G	C
6	chr6_64710916	0	64710916	G	C
6	chr6_64716013	0	64716013	C	G
6	chr6_64719565	0	64719565	T	G
6	chr6_64723695	0	64723695	G	C
6	chr6_64747021	0	64747021	A	T
6	chr6_64755134	0	64755134	A	C
6	chr6_64769074	0	64769074	T	G
6	chr6_64772586	0	64772586	G	T
6	chr6_64780002	0	64780002	G	T
6	chr6_64782161	0	64782161	C	G
6	chr6_64783409	0	64783409	G	C
6	chr6_64801504	0	64801504	A	C
6	chr6_64805817	0	64805817	C	G
6	chr6_64806541	0	64806541	T	G
6	chr6_64810611	0	64810611	C	G
6	chr6_64815554	0	64815554	G	T
6	chr6_64840449	0	64840449	T	A
6	chr6_64891406	0	64891406	G	T
6	chr6_64894213	0	64894213	C	G
6	chr6_64906094	0	64906094	G	C
6	chr6_64920486	0	64920486	G	C
6	chr6_64924792	0	64924792	C	G
6	chr6_64929109	0	64929109	C	A
6	chr6_64940346	0	64940346	G	C
6	chr6_64949823	0	64949823	T	G
6	chr6_64954628	0	64954628	T	G
6	chr6_64955386	0	64955386	C	A
6	chr6_64961528	0	64961528	T	G
6	chr6_64962880	0	64962880	G	C
6	chr6_64980971	0	64980971	C	G
6	chr6_64994791	0	64994791	C	A
6	chr6_65018882	0	65018882	C	A
6	chr6_65022820	0	65022820	C	G
6	chr6_65063265	0	65063265	G	C
6	chr6_65065543	0	65065543	A	T
6	chr6_65066473	0	65066473	A	C
6	chr6_65096925	0	65096925	G	C
6	chr6_65107909	0	65107909	G	T
6	chr6_65116183	0	65116183	T	G
6	chr6_65125324	0	65125324	A	C
6	chr6_65154501	0	65154501	A	C
6	chr6_65156319	0	65156319	C	A
6	chr6_65183276	0	65183276	T	G
6	chr6_65188257	0	65188257	T	A
6	chr6_65197735	0	65197735	T	G
6	chr6_65201150	0	65201150	T	G
6	chr6_65204627	0	65204627	G	C
6	chr6_65205815	0	65205815	T	G
6	chr6_65210185	0	65210185	G	T
6	chr6_65222894	0	65222894	C	A
6	chr6_65239109	0	65239109	G	T
6	chr6_65260789	0	65260789	C	G
6	chr6_65266839	0	65266839	A	T
6	chr6_65287426	0	65287426	G	T
6	chr6_65296521	0	65296521	C	A
6	chr6_65303523	0	65303523	A	T
6	chr6_65303851	0	65303851	G	C
6	chr6_65318496	0	65318496	G	C
6	chr6_65348453	0	65348453	C	A
6	chr6_65362125	0	65362125	C	G
6	chr6_65363080	0	65363080	C	A
6	chr6_65394172	0	65394172	G	C
6	chr6_65410683	0	65410683	C	G
6	chr6_65434642	0	65434642	C	A
6	chr6_65451485	0	65451485	G	C
6	chr6_65476656	0	65476656	A	C
6	chr6_65521165	0	65521165	A	T
6	chr6_65543901	0	65543901	A	C
6	chr6_65552924	0	65552924	G	C
6	chr6_65563056	0	65563056	A	C
6	chr6_65609497	0	65609497	A	C
6	chr6_65609849	0	65609849	G	C
6	chr6_65634340	0	65634340	A	C
6	chr6_65634914	0	65634914	G	T
6	chr6_65668904	0	65668904	C	G
6	chr6_65686252	0	65686252	G	C
6	chr6_65755276	0	65755276	C	G
6	chr6_65769418	0	65769418	C	A
6	chr6_65780496	0	65780496	C	G
6	chr6_65787471	0	65787471	C	G
6	chr6_65803492	0	65803492	G	T
6	chr6_65822250	0	65822250	T	A
6	chr6_65831553	0	65831553	T	A
6	chr6_65831600	0	65831600	A	C
6	chr6_65834012	0	65834012	A	C
6	chr6_65908136	0	65908136	G	C
6	chr6_65908949	0	65908949	A	C
6	chr6_65922035	0	65922035	C	G
6	chr6_65953876	0	65953876	T	G
6	chr6_65964724	0	65964724	C	A
6	chr6_65997450	0	65997450	C	A
6	chr6_66002015	0	66002015	G	T
6	chr6_66005123	0	66005123	A	C
6	chr6_66006961	0	66006961	G	C
6	chr6_66012288	0	66012288	C	A
6	chr6_66036380	0	66036380	G	T
6	chr6_66059298	0	66059298	T	A
6	chr6_66060400	0	66060400	G	T
6	chr6_66085202	0	66085202	C	A
6	chr6_66113820	0	66113820	T	A
6	chr6_66135659	0	66135659	G	C
6	chr6_66176392	0	66176392	C	A
6	chr6_66192739	0	66192739	A	C
6	chr6_66202919	0	66202919	C	G
6	chr6_66225221	0	66225221	G	C
6	chr6_66228247	0	66228247	T	A
6	chr6_66240455	0	66240455	G	C
6	chr6_66291600	0	66291600	T	A
6	chr6_66305832	0	66305832	G	C
6	chr6_66324645	0	66324645	A	T
6	chr6_66352306	0	66352306	A	C
6	chr6_66377390	0	66377390	T	G
6	chr6_66378980	0	66378980	A	C
6	chr6_66406082	0	66406082	G	C
6	chr6_66406825	0	66406825	A	T
6	chr6_66415175	0	66415175	C	G
6	chr6_66434612	0	66434612	A	C
6	chr6_66487628	0	66487628	T	A
6	chr6_66504639	0	66504639	A	T
6	chr6_66544285	0	66544285	A	C
6	chr6_66568761	0	66568761	G	T
6	chr6_66592458	0	66592458	T	A
6	chr6_66608014	0	66608014	T	A
6	chr6_66635670	0	66635670	T	G
6	chr6_66641123	0	66641123	C	G
6	chr6_66649995	0	66649995	T	G
6	chr6_66661883	0	66661883	C	G
6	chr6_66667572	0	66667572	G	C
6	chr6_66668501	0	66668501	G	C
6	chr6_66670997	0	66670997	A	T
6	chr6_66695230	0	66695230	G	T
6	chr6_66734664	0	66734664	C	G
6	chr6_66737926	0	66737926	C	A
6	chr6_66757744	0	66757744	C	G
6	chr6_66767711	0	66767711	G	C
6	chr6_66785255	0	66785255	C	G
6	chr6_66828243	0	66828243	A	T
6	chr6_66851459	0	66851459	C	G
6	chr6_66860024	0	66860024	G	T
6	chr6_66861243	0	66861243	T	G
6	chr6_66866442	0	66866442	G	C
6	chr6_66899838	0	66899838	C	A
6	chr6_66976078	0	66976078	A	C
6	chr6_67009041	0	67009041	G	T
6	chr6_67042306	0	67042306	T	G
6	chr6_67088906	0	67088906	A	C
6	chr6_67142915	0	67142915	T	G
6	chr6_67146239	0	67146239	G	T
6	chr6_67160950	0	67160950	G	C
6	chr6_67194161	0	67194161	G	T
6	chr6_67251123	0	67251123	T	G
6	chr6_67257017	0	67257017	G	T
6	chr6_67261118	0	67261118	T	G
6	chr6_67268722	0	67268722	G	T
6	chr6_67292925	0	67292925	C	G
6	chr6_67300275	0	67300275	G	C
6	chr6_67304477	0	67304477	T	G
6	chr6_67338719	0	67338719	C	G
6	chr6_67363878	0	67363878	T	A
6	chr6_67374097	0	67374097	G	C
6	chr6_67414995	0	67414995	C	A
6	chr6_67421763	0	67421763	C	A
6	chr6_67434834	0	67434834	C	G
6	chr6_67449897	0	67449897	A	T
6	chr6_67450257	0	67450257	C	G
6	chr6_67451458	0	67451458	G	C
6	chr6_67453741	0	67453741	A	T
6	chr6_67483484	0	67483484	A	T
6	chr6_67519412	0	67519412	T	G
6	chr6_67519998	0	67519998	A	C
6	chr6_67520393	0	67520393	C	G
6	chr6_67528732	0	67528732	A	C
6	chr6_67588005	0	67588005	T	G
6	chr6_67610350	0	67610350	C	G
6	chr6_67619793	0	67619793	C	G
6	chr6_67621261	0	67621261	A	T
6	chr6_67646472	0	67646472	C	G
6	chr6_67654933	0	67654933	C	A
6	chr6_67665054	0	67665054	T	G
6	chr6_67671030	0	67671030	C	G
6	chr6_67677815	0	67677815	G	C
6	chr6_67694844	0	67694844	T	G
6	chr6_67696167	0	67696167	C	G
6	chr6_67704697	0	67704697	T	A
6	chr6_67721329	0	67721329	G	T
6	chr6_67722929	0	67722929	G	C
6	chr6_67727322	0	67727322	C	G
6	chr6_67728114	0	67728114	G	T
6	chr6_67734971	0	67734971	C	G
6	chr6_67735787	0	67735787	T	A
6	chr6_67758467	0	67758467	A	T
6	chr6_67773905	0	67773905	G	C
6	chr6_67774130	0	67774130	G	T
6	chr6_67814026	0	67814026	C	G
6	chr6_67814915	0	67814915	T	G
6	chr6_67869488	0	67869488	T	A
6	chr6_67917264	0	67917264	G	C
6	chr6_67920941	0	67920941	A	C
6	chr6_67931941	0	67931941	T	A
6	chr6_67945619	0	67945619	T	G
6	chr6_67980222	0	67980222	G	C
6	chr6_68007454	0	68007454	C	A
6	chr6_68008070	0	68008070	T	G
6	chr6_68026992	0	68026992	G	T
6	chr6_68031551	0	68031551	G	C
6	chr6_68075563	0	68075563	G	C
6	chr6_68085129	0	68085129	C	A
6	chr6_68099144	0	68099144	C	G
6	chr6_68113802	0	68113802	A	T
6	chr6_68115143	0	68115143	C	G
6	chr6_68144134	0	68144134	C	A
6	chr6_68213278	0	68213278	C	A
6	chr6_68244093	0	68244093	G	C
6	chr6_68250403	0	68250403	T	G
6	chr6_68269005	0	68269005	T	A
6	chr6_68317305	0	68317305	G	C
6	chr6_68342706	0	68342706	A	C
6	chr6_68352413	0	68352413	A	C
6	chr6_68363809	0	68363809	A	C
6	chr6_68365844	0	68365844	C	G
6	chr6_68378374	0	68378374	G	T
6	chr6_68409741	0	68409741	T	G
6	chr6_68432600	0	68432600	A	C
6	chr6_68442163	0	68442163	C	A
6	chr6_68457355	0	68457355	C	A
6	chr6_68468816	0	68468816	T	A
6	chr6_68497602	0	68497602	G	C
6	chr6_68543951	0	68543951	T	G
6	chr6_68571715	0	68571715	T	G
6	chr6_68582722	0	68582722	A	C
6	chr6_68587965	0	68587965	G	T
6	chr6_68630537	0	68630537	C	A
6	chr6_68634437	0	68634437	G	C
6	chr6_68663851	0	68663851	C	G
6	chr6_68664348	0	68664348	C	G
6	chr6_68675304	0	68675304	G	C
6	chr6_68686154	0	68686154	C	A
6	chr6_68686613	0	68686613	C	G
6	chr6_68687418	0	68687418	C	G
6	chr6_68691421	0	68691421	C	G
6	chr6_68693128	0	68693128	G	C
6	chr6_68718996	0	68718996	G	T
6	chr6_68735273	0	68735273	T	G
6	chr6_68784983	0	68784983	C	G
6	chr6_68797808	0	68797808	A	T
6	chr6_68799395	0	68799395	A	C
6	chr6_68802580	0	68802580	A	T
6	chr6_68807804	0	68807804	G	C
6	chr6_68814602	0	68814602	G	T
6	chr6_68825489	0	68825489	T	A
6	chr6_68834666	0	68834666	T	G
6	chr6_68846644	0	68846644	C	A
6	chr6_68866391	0	68866391	C	A
6	chr6_68873781	0	68873781	C	G
6	chr6_68875652	0	68875652	G	T
6	chr6_68914032	0	68914032	T	G
6	chr6_68915979	0	68915979	T	G
6	chr6_68917497	0	68917497	C	G
6	chr6_68920422	0	68920422	A	T
6	chr6_68941836	0	68941836	T	G
6	chr6_68963360	0	68963360	A	C
6	chr6_68971220	0	68971220	G	C
6	chr6_68974174	0	68974174	G	C
6	chr6_68975321	0	68975321	T	G
6	chr6_68986879	0	68986879	C	A
6	chr6_69005947	0	69005947	C	A
6	chr6_69006204	0	69006204	G	T
6	chr6_69019363	0	69019363	G	T
6	chr6_69045933	0	69045933	C	G
6	chr6_69046383	0	69046383	A	T
6	chr6_69047093	0	69047093	C	G
6	chr6_69054207	0	69054207	C	A
6	chr6_69055191	0	69055191	T	A
6	chr6_69056030	0	69056030	C	G
6	chr6_69059557	0	69059557	T	A
6	chr6_69084910	0	69084910	C	A
6	chr6_69093154	0	69093154	G	C
6	chr6_69116072	0	69116072	G	T
6	chr6_69137155	0	69137155	G	T
6	chr6_69148801	0	69148801	C	G
6	chr6_69184559	0	69184559	C	G
6	chr6_69194874	0	69194874	C	G
6	chr6_69200200	0	69200200	T	G
6	chr6_69214869	0	69214869	A	T
6	chr6_69229112	0	69229112	C	G
6	chr6_69233121	0	69233121	G	T
6	chr6_69239285	0	69239285	C	G
6	chr6_69254691	0	69254691	G	C
6	chr6_69274472	0	69274472	G	T
6	chr6_69278974	0	69278974	G	C
6	chr6_69279378	0	69279378	T	G
6	chr6_69282291	0	69282291	G	C
6	chr6_69282331	0	69282331	T	G
6	chr6_69308593	0	69308593	C	G
6	chr6_69357032	0	69357032	G	C
6	chr6_69389409	0	69389409	G	T
6	chr6_69403329	0	69403329	C	G
6	chr6_69406266	0	69406266	G	C
6	chr6_69423326	0	69423326	C	G
6	chr6_69424264	0	69424264	T	G
6	chr6_69425633	0	69425633	C	G
6	chr6_69428333	0	69428333	C	A
6	chr6_69431199	0	69431199	G	C
6	chr6_69442614	0	69442614	G	T
6	chr6_69453496	0	69453496	T	G
6	chr6_69465520	0	69465520	A	C
6	chr6_69467480	0	69467480	G	C
6	chr6_69469333	0	69469333	A	T
6	chr6_69470555	0	69470555	C	G
6	chr6_69473500	0	69473500	G	T
6	chr6_69478776	0	69478776	G	C
6	chr6_69481292	0	69481292	G	T
6	chr6_69488343	0	69488343	G	C
6	chr6_69488564	0	69488564	G	T
6	chr6_69488666	0	69488666	A	C
6	chr6_69488731	0	69488731	G	C
6	chr6_69494166	0	69494166	C	G
6	chr6_69497722	0	69497722	G	C
6	chr6_69502928	0	69502928	A	C
6	chr6_69504979	0	69504979	G	T
6	chr6_69515022	0	69515022	C	A
6	chr6_69519609	0	69519609	C	A
6	chr6_69534358	0	69534358	G	C
6	chr6_69536222	0	69536222	T	G
6	chr6_69537295	0	69537295	C	A
6	chr6_69540641	0	69540641	G	C
6	chr6_69590156	0	69590156	C	G
6	chr6_69617957	0	69617957	G	T
6	chr6_69624556	0	69624556	C	G
6	chr6_69628317	0	69628317	G	T
6	chr6_69631632	0	69631632	G	C
6	chr6_69646565	0	69646565	T	A
6	chr6_69655674	0	69655674	T	G
6	chr6_69658101	0	69658101	C	A
6	chr6_69668124	0	69668124	T	G
6	chr6_69668653	0	69668653	G	C
6	chr6_69682328	0	69682328	A	T
6	chr6_69685989	0	69685989	C	G
6	chr6_69690651	0	69690651	T	G
6	chr6_69693251	0	69693251	C	A
6	chr6_69720825	0	69720825	C	A
6	chr6_69737145	0	69737145	C	G
6	chr6_69740785	0	69740785	G	C
6	chr6_69745263	0	69745263	T	G
6	chr6_69812028	0	69812028	G	T
6	chr6_69819931	0	69819931	T	G
6	chr6_69825953	0	69825953	A	C
6	chr6_69830663	0	69830663	C	A
6	chr6_69854388	0	69854388	A	C
6	chr6_69873077	0	69873077	G	T
6	chr6_69874302	0	69874302	C	G
6	chr6_69876982	0	69876982	T	A
6	chr6_69880157	0	69880157	G	C
6	chr6_69900005	0	69900005	A	T
6	chr6_69908329	0	69908329	C	A
6	chr6_69922927	0	69922927	C	A
6	chr6_69928283	0	69928283	A	T
6	chr6_69929208	0	69929208	C	G
6	chr6_69953587	0	69953587	C	G
6	chr6_69955936	0	69955936	A	C
6	chr6_69961634	0	69961634	C	G
6	chr6_69963842	0	69963842	A	C
6	chr6_69972299	0	69972299	G	C
6	chr6_69994304	0	69994304	A	C
6	chr6_70008293	0	70008293	G	T
6	chr6_70034713	0	70034713	A	C
6	chr6_70054773	0	70054773	C	G
6	chr6_70065673	0	70065673	C	A
6	chr6_70099551	0	70099551	G	C
6	chr6_70120121	0	70120121	G	C
6	chr6_70125483	0	70125483	A	C
6	chr6_70128212	0	70128212	G	C
6	chr6_70140706	0	70140706	T	G
6	chr6_70143211	0	70143211	A	T
6	chr6_70152201	0	70152201	G	C
6	chr6_70170683	0	70170683	C	A
6	chr6_70178651	0	70178651	T	G
6	chr6_70272749	0	70272749	A	T
6	chr6_70297654	0	70297654	G	C
6	chr6_70366887	0	70366887	T	A
6	chr6_70392871	0	70392871	T	G
6	chr6_70422944	0	70422944	T	A
6	chr6_70434706	0	70434706	G	T
6	chr6_70439951	0	70439951	A	T
6	chr6_70461385	0	70461385	C	G
6	chr6_70473168	0	70473168	A	C
6	chr6_70479571	0	70479571	C	G
6	chr6_70481738	0	70481738	A	T
6	chr6_70494064	0	70494064	G	T
6	chr6_70495247	0	70495247	G	T
6	chr6_70569775	0	70569775	C	A
6	chr6_70576970	0	70576970	T	A
6	chr6_70615291	0	70615291	T	A
6	chr6_70622627	0	70622627	G	T
6	chr6_70639374	0	70639374	G	C
6	chr6_70641009	0	70641009	C	G
6	chr6_70656062	0	70656062	A	T
6	chr6_70680042	0	70680042	C	G
6	chr6_70689024	0	70689024	C	A
6	chr6_70690913	0	70690913	A	T
6	chr6_70693701	0	70693701	G	T
6	chr6_70709367	0	70709367	G	T
6	chr6_70725779	0	70725779	A	C
6	chr6_70731573	0	70731573	C	A
6	chr6_70737952	0	70737952	G	T
6	chr6_70758114	0	70758114	A	C
6	chr6_70769012	0	70769012	G	C
6	chr6_70775109	0	70775109	C	G
6	chr6_70780681	0	70780681	C	G
6	chr6_70814781	0	70814781	C	A
6	chr6_70818331	0	70818331	C	A
6	chr6_70820073	0	70820073	T	G
6	chr6_70824566	0	70824566	C	A
6	chr6_70829671	0	70829671	A	C
6	chr6_70833767	0	70833767	C	G
6	chr6_70841998	0	70841998	C	G
6	chr6_70855837	0	70855837	T	G
6	chr6_70859362	0	70859362	A	T
6	chr6_70924331	0	70924331	C	G
6	chr6_70925719	0	70925719	G	C
6	chr6_70992598	0	70992598	G	C
6	chr6_70996406	0	70996406	C	A
6	chr6_71008966	0	71008966	G	C
6	chr6_71020897	0	71020897	A	C
6	chr6_71025947	0	71025947	C	A
6	chr6_71050965	0	71050965	T	A
6	chr6_71068468	0	71068468	T	G
6	chr6_71143103	0	71143103	G	T
6	chr6_71163511	0	71163511	C	G
6	chr6_71171601	0	71171601	C	A
6	chr6_71185585	0	71185585	A	T
6	chr6_71206364	0	71206364	C	G
6	chr6_71262102	0	71262102	C	G
6	chr6_71287997	0	71287997	C	G
6	chr6_71294247	0	71294247	C	G
6	chr6_71301884	0	71301884	A	C
6	chr6_71354634	0	71354634	G	C
6	chr6_71376155	0	71376155	C	G
6	chr6_71379618	0	71379618	T	A
6	chr6_71389947	0	71389947	G	T
6	chr6_71397066	0	71397066	G	C
6	chr6_71397678	0	71397678	C	A
6	chr6_71409198	0	71409198	A	C
6	chr6_71427948	0	71427948	G	C
6	chr6_71430739	0	71430739	G	T
6	chr6_71447275	0	71447275	T	G
6	chr6_71461451	0	71461451	A	T
6	chr6_71469208	0	71469208	G	T
6	chr6_71469929	0	71469929	C	A
6	chr6_71532717	0	71532717	T	G
6	chr6_71542914	0	71542914	A	C
6	chr6_71543806	0	71543806	T	A
6	chr6_71546116	0	71546116	A	T
6	chr6_71553450	0	71553450	G	T
6	chr6_71565313	0	71565313	T	A
6	chr6_71565465	0	71565465	A	C
6	chr6_71572864	0	71572864	C	G
6	chr6_71607120	0	71607120	G	C
6	chr6_71612766	0	71612766	A	C
6	chr6_71616830	0	71616830	C	A
6	chr6_71617721	0	71617721	C	A
6	chr6_71628807	0	71628807	G	C
6	chr6_71629970	0	71629970	A	C
6	chr6_71632864	0	71632864	T	G
6	chr6_71649450	0	71649450	C	A
6	chr6_71651511	0	71651511	G	C
6	chr6_71770558	0	71770558	C	A
6	chr6_71771796	0	71771796	T	G
6	chr6_71813580	0	71813580	T	G
6	chr6_71862525	0	71862525	G	T
6	chr6_71880959	0	71880959	C	G
6	chr6_71883034	0	71883034	A	C
6	chr6_71904050	0	71904050	C	A
6	chr6_71948780	0	71948780	A	T
6	chr6_72018408	0	72018408	T	G
6	chr6_72080838	0	72080838	A	C
6	chr6_72123178	0	72123178	G	T
6	chr6_72153033	0	72153033	A	C
6	chr6_72157719	0	72157719	G	T
6	chr6_72164195	0	72164195	A	C
6	chr6_72168878	0	72168878	A	C
6	chr6_72245409	0	72245409	C	A
6	chr6_72299621	0	72299621	T	A
6	chr6_72311722	0	72311722	A	T
6	chr6_72315862	0	72315862	C	A
6	chr6_72330597	0	72330597	C	G
6	chr6_72368164	0	72368164	G	C
6	chr6_72385150	0	72385150	T	A
6	chr6_72408105	0	72408105	T	A
6	chr6_72446973	0	72446973	A	C
6	chr6_72453418	0	72453418	T	G
6	chr6_72489224	0	72489224	G	C
6	chr6_72514949	0	72514949	T	A
6	chr6_72603708	0	72603708	C	G
6	chr6_72653657	0	72653657	G	T
6	chr6_72669253	0	72669253	C	A
6	chr6_72674429	0	72674429	C	A
6	chr6_72718763	0	72718763	C	A
6	chr6_72719271	0	72719271	C	G
6	chr6_72724706	0	72724706	T	G
6	chr6_72741897	0	72741897	T	G
6	chr6_72772785	0	72772785	G	C
6	chr6_72786632	0	72786632	A	C
6	chr6_72805893	0	72805893	G	T
6	chr6_72810377	0	72810377	A	C
6	chr6_73068075	0	73068075	T	G
6	chr6_73078079	0	73078079	C	G
6	chr6_73081934	0	73081934	T	G
6	chr6_73092374	0	73092374	C	G
6	chr6_73101497	0	73101497	T	A
6	chr6_73112126	0	73112126	A	C
6	chr6_73124509	0	73124509	C	G
6	chr6_73124767	0	73124767	A	T
6	chr6_73153204	0	73153204	G	T
6	chr6_73168035	0	73168035	A	T
6	chr6_73239426	0	73239426	C	A
6	chr6_73261171	0	73261171	C	G
6	chr6_73262269	0	73262269	C	A
6	chr6_73287405	0	73287405	C	G
6	chr6_73302738	0	73302738	G	C
6	chr6_73311560	0	73311560	T	G
6	chr6_73321138	0	73321138	T	A
6	chr6_73321469	0	73321469	T	A
6	chr6_73328020	0	73328020	A	C
6	chr6_73407703	0	73407703	C	A
6	chr6_73428296	0	73428296	G	C
6	chr6_73436510	0	73436510	T	G
6	chr6_73438575	0	73438575	A	T
6	chr6_73441037	0	73441037	C	A
6	chr6_73445419	0	73445419	A	T
6	chr6_73445599	0	73445599	C	A
6	chr6_73447320	0	73447320	G	T
6	chr6_73455557	0	73455557	C	A
6	chr6_73479862	0	73479862	T	G
6	chr6_73514553	0	73514553	A	C
6	chr6_73532834	0	73532834	G	C
6	chr6_73538090	0	73538090	T	A
6	chr6_73577801	0	73577801	A	C
6	chr6_73665265	0	73665265	T	G
6	chr6_73665682	0	73665682	A	C
6	chr6_73666463	0	73666463	T	G
6	chr6_73669718	0	73669718	A	T
6	chr6_73685091	0	73685091	G	C
6	chr6_73689371	0	73689371	T	G
6	chr6_73726448	0	73726448	T	A
6	chr6_73747977	0	73747977	C	G
6	chr6_73756925	0	73756925	C	G
6	chr6_73778860	0	73778860	C	G
6	chr6_73834093	0	73834093	A	C
6	chr6_73849943	0	73849943	C	G
6	chr6_73853495	0	73853495	T	A
6	chr6_73864046	0	73864046	T	G
6	chr6_73876982	0	73876982	G	C
6	chr6_73892964	0	73892964	A	C
6	chr6_73897089	0	73897089	A	T
6	chr6_73939974	0	73939974	T	A
6	chr6_73961758	0	73961758	C	A
6	chr6_73971134	0	73971134	C	G
6	chr6_73985214	0	73985214	A	C
6	chr6_73996996	0	73996996	G	T
6	chr6_74005297	0	74005297	C	G
6	chr6_74021753	0	74021753	T	A
6	chr6_74024040	0	74024040	C	A
6	chr6_74028752	0	74028752	G	T
6	chr6_74045189	0	74045189	T	A
6	chr6_74047064	0	74047064	C	A
6	chr6_74056344	0	74056344	G	C
6	chr6_74085182	0	74085182	T	G
6	chr6_74118018	0	74118018	C	A
6	chr6_74137518	0	74137518	G	T
6	chr6_74145228	0	74145228	G	C
6	chr6_74163571	0	74163571	C	A
6	chr6_74170452	0	74170452	T	A
6	chr6_74174660	0	74174660	G	T
6	chr6_74186538	0	74186538	G	T
6	chr6_74191720	0	74191720	G	C
6	chr6_74193190	0	74193190	T	G
6	chr6_74210175	0	74210175	T	A
6	chr6_74213956	0	74213956	G	T
6	chr6_74217734	0	74217734	G	T
6	chr6_74237665	0	74237665	C	A
6	chr6_74355910	0	74355910	T	A
6	chr6_74366008	0	74366008	C	A
6	chr6_74395319	0	74395319	C	G
6	chr6_74546255	0	74546255	C	G
6	chr6_74610654	0	74610654	C	A
6	chr6_74612084	0	74612084	C	A
6	chr6_74617607	0	74617607	T	A
6	chr6_74621016	0	74621016	T	G
6	chr6_74626549	0	74626549	T	G
6	chr6_74626711	0	74626711	C	G
6	chr6_74632079	0	74632079	A	T
6	chr6_74680130	0	74680130	T	G
6	chr6_74692716	0	74692716	C	A
6	chr6_74695289	0	74695289	C	G
6	chr6_74706924	0	74706924	C	A
6	chr6_74741380	0	74741380	G	T
6	chr6_74768471	0	74768471	G	T
6	chr6_74787456	0	74787456	T	G
6	chr6_74808201	0	74808201	A	C
6	chr6_74841094	0	74841094	G	T
6	chr6_74842616	0	74842616	G	C
6	chr6_74848914	0	74848914	T	G
6	chr6_74905301	0	74905301	T	G
6	chr6_74944358	0	74944358	A	T
6	chr6_74993943	0	74993943	G	T
6	chr6_75002228	0	75002228	G	T
6	chr6_75031071	0	75031071	C	A
6	chr6_75043585	0	75043585	T	G
6	chr6_75067366	0	75067366	A	C
6	chr6_75070233	0	75070233	T	A
6	chr6_75072664	0	75072664	G	T
6	chr6_75089483	0	75089483	C	G
6	chr6_75128226	0	75128226	G	C
6	chr6_75194679	0	75194679	C	G
6	chr6_75196095	0	75196095	G	T
6	chr6_75233843	0	75233843	T	G
6	chr6_75259774	0	75259774	G	C
6	chr6_75272734	0	75272734	C	G
6	chr6_75283854	0	75283854	C	A
6	chr6_75300530	0	75300530	C	A
6	chr6_75318807	0	75318807	G	T
6	chr6_75333590	0	75333590	C	A
6	chr6_75335392	0	75335392	C	G
6	chr6_75342991	0	75342991	C	G
6	chr6_75349232	0	75349232	G	C
6	chr6_75352402	0	75352402	G	C
6	chr6_75355763	0	75355763	G	C
6	chr6_75363134	0	75363134	A	C
6	chr6_75379632	0	75379632	C	G
6	chr6_75390845	0	75390845	C	G
6	chr6_75403897	0	75403897	A	T
6	chr6_75403999	0	75403999	A	C
6	chr6_75405608	0	75405608	A	C
6	chr6_75413128	0	75413128	C	A
6	chr6_75425361	0	75425361	T	G
6	chr6_75433133	0	75433133	A	T
6	chr6_75444421	0	75444421	C	G
6	chr6_75450483	0	75450483	G	C
6	chr6_75458036	0	75458036	C	A
6	chr6_75477053	0	75477053	C	G
6	chr6_75489311	0	75489311	A	C
6	chr6_75497068	0	75497068	T	G
6	chr6_75497508	0	75497508	C	G
6	chr6_75501185	0	75501185	C	A
6	chr6_75513088	0	75513088	C	G
6	chr6_75550263	0	75550263	G	C
6	chr6_75553272	0	75553272	C	G
6	chr6_75576325	0	75576325	T	G
6	chr6_75599640	0	75599640	T	G
6	chr6_75610983	0	75610983	G	C
6	chr6_75611489	0	75611489	G	C
6	chr6_75618193	0	75618193	T	A
6	chr6_75623708	0	75623708	G	C
6	chr6_75626491	0	75626491	T	A
6	chr6_75626557	0	75626557	C	G
6	chr6_75685184	0	75685184	T	G
6	chr6_75691766	0	75691766	A	T
6	chr6_75693702	0	75693702	G	C
6	chr6_75701762	0	75701762	G	T
6	chr6_75716691	0	75716691	G	T
6	chr6_75718857	0	75718857	C	A
6	chr6_75723721	0	75723721	T	A
6	chr6_75737130	0	75737130	C	A
6	chr6_75760982	0	75760982	G	C
6	chr6_75766011	0	75766011	G	T
6	chr6_75782094	0	75782094	A	T
6	chr6_75785390	0	75785390	C	G
6	chr6_75787482	0	75787482	G	C
6	chr6_75819823	0	75819823	A	C
6	chr6_75822406	0	75822406	C	A
6	chr6_75823011	0	75823011	C	G
6	chr6_75862930	0	75862930	G	T
6	chr6_75863462	0	75863462	A	T
6	chr6_75897571	0	75897571	G	T
6	chr6_75910577	0	75910577	A	C
6	chr6_76014442	0	76014442	G	C
6	chr6_76044354	0	76044354	A	C
6	chr6_76080914	0	76080914	C	A
6	chr6_76093211	0	76093211	T	G
6	chr6_76114840	0	76114840	A	C
6	chr6_76123952	0	76123952	G	C
6	chr6_76140003	0	76140003	G	T
6	chr6_76200188	0	76200188	T	G
6	chr6_76201702	0	76201702	G	C
6	chr6_76213644	0	76213644	T	A
6	chr6_76249610	0	76249610	G	T
6	chr6_76256776	0	76256776	T	A
6	chr6_76274628	0	76274628	C	G
6	chr6_76279782	0	76279782	A	T
6	chr6_76294396	0	76294396	C	G
6	chr6_76301571	0	76301571	G	C
6	chr6_76328637	0	76328637	C	A
6	chr6_76368899	0	76368899	G	C
6	chr6_76375307	0	76375307	G	C
6	chr6_76428895	0	76428895	G	C
6	chr6_76432828	0	76432828	T	A
6	chr6_76468075	0	76468075	C	G
6	chr6_76483976	0	76483976	G	C
6	chr6_76499931	0	76499931	C	A
6	chr6_76504042	0	76504042	A	T
6	chr6_76505925	0	76505925	A	T
6	chr6_76514656	0	76514656	C	A
6	chr6_76549407	0	76549407	G	C
6	chr6_76555980	0	76555980	G	T
6	chr6_76556340	0	76556340	C	G
6	chr6_76560047	0	76560047	G	C
6	chr6_76563956	0	76563956	T	A
6	chr6_76577258	0	76577258	A	T
6	chr6_76586173	0	76586173	C	A
6	chr6_76586441	0	76586441	A	C
6	chr6_76588421	0	76588421	T	G
6	chr6_76592472	0	76592472	C	G
6	chr6_76623278	0	76623278	G	T
6	chr6_76624247	0	76624247	A	C
6	chr6_76630358	0	76630358	T	G
6	chr6_76644807	0	76644807	G	C
6	chr6_76664612	0	76664612	G	C
6	chr6_76673219	0	76673219	T	A
6	chr6_76704957	0	76704957	A	T
6	chr6_76711789	0	76711789	C	A
6	chr6_76743237	0	76743237	A	T
6	chr6_76770354	0	76770354	G	T
6	chr6_76783460	0	76783460	C	G
6	chr6_76790521	0	76790521	A	T
6	chr6_76814217	0	76814217	A	C
6	chr6_76845972	0	76845972	T	A
6	chr6_76847356	0	76847356	T	G
6	chr6_76884210	0	76884210	A	C
6	chr6_76939107	0	76939107	C	G
6	chr6_76941328	0	76941328	T	G
6	chr6_76951007	0	76951007	T	A
6	chr6_76954923	0	76954923	G	T
6	chr6_76974412	0	76974412	T	G
6	chr6_77010420	0	77010420	G	T
6	chr6_77028031	0	77028031	G	C
6	chr6_77031711	0	77031711	A	T
6	chr6_77038332	0	77038332	T	G
6	chr6_77074415	0	77074415	G	T
6	chr6_77082698	0	77082698	A	T
6	chr6_77137821	0	77137821	G	C
6	chr6_77226687	0	77226687	T	A
6	chr6_77226733	0	77226733	C	A
6	chr6_77239419	0	77239419	G	T
6	chr6_77272461	0	77272461	G	C
6	chr6_77308060	0	77308060	C	A
6	chr6_77315368	0	77315368	T	A
6	chr6_77340621	0	77340621	T	A
6	chr6_77342773	0	77342773	G	C
6	chr6_77349597	0	77349597	C	G
6	chr6_77353690	0	77353690	A	T
6	chr6_77353748	0	77353748	G	T
6	chr6_77373483	0	77373483	A	C
6	chr6_77379780	0	77379780	T	A
6	chr6_77379924	0	77379924	A	C
6	chr6_77399955	0	77399955	T	A
6	chr6_77420944	0	77420944	C	G
6	chr6_77428905	0	77428905	A	T
6	chr6_77429965	0	77429965	T	G
6	chr6_77451508	0	77451508	A	T
6	chr6_77494009	0	77494009	C	G
6	chr6_77524000	0	77524000	A	C
6	chr6_77535103	0	77535103	T	G
6	chr6_77541953	0	77541953	G	T
6	chr6_77573866	0	77573866	T	G
6	chr6_77589536	0	77589536	G	T
6	chr6_77589735	0	77589735	T	G
6	chr6_77590770	0	77590770	A	T
6	chr6_77595888	0	77595888	C	A
6	chr6_77599543	0	77599543	A	C
6	chr6_77610232	0	77610232	G	T
6	chr6_77616516	0	77616516	C	G
6	chr6_77620172	0	77620172	A	C
6	chr6_77623577	0	77623577	G	T
6	chr6_77656668	0	77656668	G	C
6	chr6_77684903	0	77684903	G	T
6	chr6_77689863	0	77689863	G	C
6	chr6_77712861	0	77712861	A	C
6	chr6_77727613	0	77727613	C	A
6	chr6_77734491	0	77734491	G	C
6	chr6_77739414	0	77739414	G	C
6	chr6_77740268	0	77740268	G	T
6	chr6_77750025	0	77750025	A	T
6	chr6_77752733	0	77752733	C	G
6	chr6_77763497	0	77763497	C	G
6	chr6_77782014	0	77782014	A	C
6	chr6_77829434	0	77829434	T	G
6	chr6_77867284	0	77867284	C	G
6	chr6_77892928	0	77892928	G	T
6	chr6_77900503	0	77900503	G	C
6	chr6_77944573	0	77944573	A	C
6	chr6_77958448	0	77958448	A	T
6	chr6_77959731	0	77959731	A	C
6	chr6_77997466	0	77997466	G	C
6	chr6_78002954	0	78002954	G	T
6	chr6_78016089	0	78016089	G	T
6	chr6_78029260	0	78029260	C	G
6	chr6_78071813	0	78071813	T	G
6	chr6_78080699	0	78080699	G	C
6	chr6_78086217	0	78086217	T	G
6	chr6_78091698	0	78091698	C	G
6	chr6_78093177	0	78093177	C	A
6	chr6_78100589	0	78100589	G	C
6	chr6_78103019	0	78103019	C	G
6	chr6_78108254	0	78108254	A	T
6	chr6_78128896	0	78128896	C	G
6	chr6_78137597	0	78137597	G	C
6	chr6_78139782	0	78139782	G	C
6	chr6_78142132	0	78142132	G	T
6	chr6_78166516	0	78166516	A	T
6	chr6_78170348	0	78170348	G	C
6	chr6_78175650	0	78175650	A	T
6	chr6_78184747	0	78184747	T	A
6	chr6_78185207	0	78185207	A	C
6	chr6_78193155	0	78193155	T	A
6	chr6_78204208	0	78204208	G	T
6	chr6_78211222	0	78211222	T	G
6	chr6_78247879	0	78247879	A	T
6	chr6_78249198	0	78249198	T	A
6	chr6_78249943	0	78249943	G	T
6	chr6_78253014	0	78253014	C	G
6	chr6_78264175	0	78264175	T	A
6	chr6_78274594	0	78274594	T	A
6	chr6_78277193	0	78277193	G	C
6	chr6_78278011	0	78278011	G	C
6	chr6_78301822	0	78301822	T	G
6	chr6_78306765	0	78306765	T	G
6	chr6_78307313	0	78307313	G	C
6	chr6_78309813	0	78309813	G	T
6	chr6_78324109	0	78324109	C	G
6	chr6_78368795	0	78368795	C	A
6	chr6_78403263	0	78403263	C	A
6	chr6_78427386	0	78427386	T	G
6	chr6_78431748	0	78431748	G	C
6	chr6_78440183	0	78440183	A	T
6	chr6_78449731	0	78449731	A	T
6	chr6_78462385	0	78462385	G	C
6	chr6_78470041	0	78470041	G	C
6	chr6_78470652	0	78470652	A	C
6	chr6_78510467	0	78510467	A	C
6	chr6_78528267	0	78528267	G	C
6	chr6_78544539	0	78544539	G	C
6	chr6_78563402	0	78563402	A	T
6	chr6_78573987	0	78573987	T	G
6	chr6_78590218	0	78590218	C	A
6	chr6_78597287	0	78597287	C	G
6	chr6_78608543	0	78608543	G	T
6	chr6_78616499	0	78616499	T	A
6	chr6_78636618	0	78636618	T	A
6	chr6_78639593	0	78639593	A	C
6	chr6_78681341	0	78681341	G	T
6	chr6_78729577	0	78729577	G	T
6	chr6_78755523	0	78755523	T	A
6	chr6_78820610	0	78820610	G	C
6	chr6_78837526	0	78837526	C	G
6	chr6_78846483	0	78846483	C	G
6	chr6_78869048	0	78869048	A	T
6	chr6_78879169	0	78879169	G	C
6	chr6_78882217	0	78882217	G	T
6	chr6_78887674	0	78887674	A	C
6	chr6_78897287	0	78897287	C	G
6	chr6_78901423	0	78901423	T	A
6	chr6_78905656	0	78905656	C	A
6	chr6_78921307	0	78921307	G	T
6	chr6_78956576	0	78956576	C	G
6	chr6_78956968	0	78956968	G	T
6	chr6_78969612	0	78969612	A	T
6	chr6_79017616	0	79017616	G	T
6	chr6_79039385	0	79039385	C	A
6	chr6_79054808	0	79054808	C	A
6	chr6_79057307	0	79057307	T	A
6	chr6_79066066	0	79066066	T	G
6	chr6_79084550	0	79084550	G	C
6	chr6_79094543	0	79094543	G	T
6	chr6_79114258	0	79114258	T	G
6	chr6_79118576	0	79118576	A	T
6	chr6_79131509	0	79131509	C	A
6	chr6_79134062	0	79134062	T	G
6	chr6_79139715	0	79139715	G	T
6	chr6_79144095	0	79144095	A	C
6	chr6_79145889	0	79145889	A	C
6	chr6_79152525	0	79152525	T	G
6	chr6_79166897	0	79166897	A	T
6	chr6_79172353	0	79172353	G	C
6	chr6_79192713	0	79192713	C	G
6	chr6_79203466	0	79203466	T	G
6	chr6_79209784	0	79209784	G	C
6	chr6_79247528	0	79247528	G	C
6	chr6_79251069	0	79251069	C	A
6	chr6_79257267	0	79257267	G	C
6	chr6_79291682	0	79291682	C	G
6	chr6_79329349	0	79329349	G	C
6	chr6_79340122	0	79340122	C	G
6	chr6_79357950	0	79357950	T	A
6	chr6_79370245	0	79370245	A	C
6	chr6_79370614	0	79370614	G	C
6	chr6_79386273	0	79386273	T	G
6	chr6_79402808	0	79402808	C	A
6	chr6_79403415	0	79403415	C	A
6	chr6_79413989	0	79413989	G	C
6	chr6_79435492	0	79435492	G	T
6	chr6_79442413	0	79442413	G	T
6	chr6_79456399	0	79456399	T	A
6	chr6_79460598	0	79460598	G	T
6	chr6_79462032	0	79462032	G	C
6	chr6_79475623	0	79475623	C	G
6	chr6_79496725	0	79496725	G	T
6	chr6_79548630	0	79548630	T	G
6	chr6_79551873	0	79551873	G	T
6	chr6_79585307	0	79585307	C	A
6	chr6_79589447	0	79589447	G	C
6	chr6_79631321	0	79631321	T	A
6	chr6_79637955	0	79637955	C	A
6	chr6_79638405	0	79638405	T	A
6	chr6_79660469	0	79660469	C	A
6	chr6_79669174	0	79669174	G	T
6	chr6_79671140	0	79671140	C	A
6	chr6_79672772	0	79672772	C	G
6	chr6_79744356	0	79744356	T	G
6	chr6_79762306	0	79762306	T	G
6	chr6_79794670	0	79794670	T	G
6	chr6_79812206	0	79812206	G	C
6	chr6_79826007	0	79826007	G	C
6	chr6_79838053	0	79838053	C	A
6	chr6_79861436	0	79861436	C	A
6	chr6_79864488	0	79864488	T	A
6	chr6_79865081	0	79865081	C	G
6	chr6_79877809	0	79877809	C	A
6	chr6_79889445	0	79889445	T	A
6	chr6_79918011	0	79918011	G	T
6	chr6_79927340	0	79927340	A	C
6	chr6_79936476	0	79936476	G	C
6	chr6_79951526	0	79951526	G	C
6	chr6_79957023	0	79957023	C	G
6	chr6_79961583	0	79961583	C	A
6	chr6_79984866	0	79984866	C	G
6	chr6_80013998	0	80013998	A	T
6	chr6_80028376	0	80028376	T	G
6	chr6_80062564	0	80062564	C	G
6	chr6_80062754	0	80062754	G	T
6	chr6_80066787	0	80066787	C	A
6	chr6_80069231	0	80069231	G	C
6	chr6_80070298	0	80070298	G	T
6	chr6_80080118	0	80080118	T	G
6	chr6_80087754	0	80087754	C	A
6	chr6_80099643	0	80099643	G	C
6	chr6_80104047	0	80104047	C	A
6	chr6_80120849	0	80120849	T	G
6	chr6_80124385	0	80124385	G	C
6	chr6_80140131	0	80140131	G	C
6	chr6_80145199	0	80145199	G	C
6	chr6_80166164	0	80166164	G	T
6	chr6_80172326	0	80172326	G	C
6	chr6_80178181	0	80178181	G	T
6	chr6_80194579	0	80194579	G	T
6	chr6_80203608	0	80203608	C	G
6	chr6_80205591	0	80205591	G	C
6	chr6_80228750	0	80228750	C	G
6	chr6_80254662	0	80254662	C	A
6	chr6_80259611	0	80259611	G	T
6	chr6_80334402	0	80334402	T	A
6	chr6_80345168	0	80345168	T	G
6	chr6_80348184	0	80348184	G	C
6	chr6_80376610	0	80376610	A	C
6	chr6_80379329	0	80379329	T	G
6	chr6_80430291	0	80430291	C	G
6	chr6_80447986	0	80447986	G	C
6	chr6_80450553	0	80450553	A	T
6	chr6_80456437	0	80456437	C	A
6	chr6_80462137	0	80462137	G	C
6	chr6_80466059	0	80466059	G	T
6	chr6_80470066	0	80470066	G	C
6	chr6_80471856	0	80471856	C	G
6	chr6_80516688	0	80516688	G	T
6	chr6_80544379	0	80544379	C	A
6	chr6_80572296	0	80572296	C	A
6	chr6_80596990	0	80596990	C	A
6	chr6_80597019	0	80597019	C	G
6	chr6_80598840	0	80598840	T	G
6	chr6_80614663	0	80614663	G	T
6	chr6_80624964	0	80624964	C	A
6	chr6_80628706	0	80628706	C	G
6	chr6_80639876	0	80639876	G	T
6	chr6_80670450	0	80670450	T	A
6	chr6_80678821	0	80678821	A	C
6	chr6_80687753	0	80687753	T	G
6	chr6_80690642	0	80690642	T	A
6	chr6_80710648	0	80710648	C	A
6	chr6_80712977	0	80712977	A	T
6	chr6_80731361	0	80731361	C	A
6	chr6_80733997	0	80733997	C	G
6	chr6_80738148	0	80738148	G	T
6	chr6_80782189	0	80782189	T	G
6	chr6_80791559	0	80791559	G	C
6	chr6_80848114	0	80848114	A	C
6	chr6_80853035	0	80853035	C	A
6	chr6_80857471	0	80857471	C	G
6	chr6_80858365	0	80858365	A	T
6	chr6_80875807	0	80875807	T	A
6	chr6_80881787	0	80881787	C	A
6	chr6_80935202	0	80935202	C	G
6	chr6_80941958	0	80941958	C	G
6	chr6_80957664	0	80957664	C	G
6	chr6_80989415	0	80989415	C	G
6	chr6_81024060	0	81024060	C	G
6	chr6_81024362	0	81024362	A	C
6	chr6_81041696	0	81041696	G	C
6	chr6_81059113	0	81059113	T	A
6	chr6_81065775	0	81065775	C	G
6	chr6_81082252	0	81082252	C	G
6	chr6_81091818	0	81091818	A	T
6	chr6_81097311	0	81097311	A	C
6	chr6_81100144	0	81100144	A	C
6	chr6_81124400	0	81124400	C	G
6	chr6_81124981	0	81124981	T	G
6	chr6_81137760	0	81137760	T	A
6	chr6_81142398	0	81142398	A	C
6	chr6_81146371	0	81146371	C	A
6	chr6_81148191	0	81148191	C	G
6	chr6_81166283	0	81166283	G	T
6	chr6_81177924	0	81177924	G	C
6	chr6_81184653	0	81184653	A	C
6	chr6_81189919	0	81189919	G	T
6	chr6_81192688	0	81192688	G	T
6	chr6_81197416	0	81197416	G	T
6	chr6_81201950	0	81201950	G	T
6	chr6_81229510	0	81229510	C	G
6	chr6_81246994	0	81246994	T	G
6	chr6_81248082	0	81248082	A	C
6	chr6_81330045	0	81330045	T	G
6	chr6_81339523	0	81339523	A	T
6	chr6_81344212	0	81344212	A	C
6	chr6_81432251	0	81432251	A	T
6	chr6_81433531	0	81433531	T	A
6	chr6_81458480	0	81458480	C	A
6	chr6_81554499	0	81554499	G	T
6	chr6_81558545	0	81558545	G	T
6	chr6_81574974	0	81574974	C	A
6	chr6_81587682	0	81587682	T	G
6	chr6_81593938	0	81593938	G	C
6	chr6_81683855	0	81683855	C	A
6	chr6_81703057	0	81703057	A	T
6	chr6_81747281	0	81747281	C	A
6	chr6_81748962	0	81748962	T	G
6	chr6_81773613	0	81773613	C	A
6	chr6_81778436	0	81778436	C	A
6	chr6_81860988	0	81860988	C	G
6	chr6_81884049	0	81884049	T	A
6	chr6_81915437	0	81915437	C	A
6	chr6_81915720	0	81915720	G	T
6	chr6_81917893	0	81917893	C	A
6	chr6_81949036	0	81949036	G	C
6	chr6_81952120	0	81952120	G	T
6	chr6_81966258	0	81966258	C	G
6	chr6_81972208	0	81972208	A	C
6	chr6_81994755	0	81994755	C	A
6	chr6_81995795	0	81995795	G	C
6	chr6_81996882	0	81996882	A	C
6	chr6_82061342	0	82061342	C	A
6	chr6_82061806	0	82061806	A	C
6	chr6_82088809	0	82088809	T	A
6	chr6_82090501	0	82090501	G	C
6	chr6_82106342	0	82106342	C	A
6	chr6_82121449	0	82121449	G	T
6	chr6_82121496	0	82121496	A	T
6	chr6_82123838	0	82123838	T	G
6	chr6_82124168	0	82124168	G	C
6	chr6_82142685	0	82142685	G	C
6	chr6_82142723	0	82142723	G	T
6	chr6_82160259	0	82160259	C	A
6	chr6_82170261	0	82170261	C	A
6	chr6_82185095	0	82185095	G	C
6	chr6_82192227	0	82192227	G	T
6	chr6_82192743	0	82192743	A	C
6	chr6_82194672	0	82194672	G	C
6	chr6_82223546	0	82223546	C	A
6	chr6_82226350	0	82226350	A	T
6	chr6_82246175	0	82246175	C	G
6	chr6_82250090	0	82250090	C	G
6	chr6_82266303	0	82266303	G	T
6	chr6_82269250	0	82269250	C	A
6	chr6_82280419	0	82280419	C	G
6	chr6_82292083	0	82292083	G	T
6	chr6_82305894	0	82305894	T	G
6	chr6_82314791	0	82314791	A	C
6	chr6_82318292	0	82318292	T	A
6	chr6_82322968	0	82322968	G	T
6	chr6_82352065	0	82352065	G	C
6	chr6_82360267	0	82360267	T	A
6	chr6_82363412	0	82363412	T	G
6	chr6_82384198	0	82384198	C	A
6	chr6_82405790	0	82405790	T	G
6	chr6_82418631	0	82418631	G	C
6	chr6_82427232	0	82427232	G	T
6	chr6_82445911	0	82445911	G	C
6	chr6_82450044	0	82450044	G	C
6	chr6_82465252	0	82465252	A	C
6	chr6_82480286	0	82480286	T	G
6	chr6_82498522	0	82498522	G	C
6	chr6_82527920	0	82527920	T	A
6	chr6_82529580	0	82529580	C	G
6	chr6_82545159	0	82545159	A	C
6	chr6_82547460	0	82547460	C	A
6	chr6_82551288	0	82551288	T	G
6	chr6_82554510	0	82554510	C	A
6	chr6_82576130	0	82576130	G	C
6	chr6_82645472	0	82645472	G	C
6	chr6_82650842	0	82650842	G	C
6	chr6_82656531	0	82656531	G	C
6	chr6_82656705	0	82656705	A	C
6	chr6_82659834	0	82659834	C	G
6	chr6_82673880	0	82673880	G	C
6	chr6_82680843	0	82680843	A	C
6	chr6_82689624	0	82689624	G	T
6	chr6_82694285	0	82694285	C	A
6	chr6_82694751	0	82694751	C	G
6	chr6_82725361	0	82725361	C	A
6	chr6_82729946	0	82729946	G	T
6	chr6_82734278	0	82734278	T	G
6	chr6_82739779	0	82739779	G	C
6	chr6_82768806	0	82768806	C	G
6	chr6_82781759	0	82781759	T	G
6	chr6_82796247	0	82796247	C	G
6	chr6_82801851	0	82801851	C	G
6	chr6_82837611	0	82837611	T	G
6	chr6_82846832	0	82846832	G	C
6	chr6_82850984	0	82850984	A	C
6	chr6_82855381	0	82855381	C	G
6	chr6_82862849	0	82862849	C	G
6	chr6_82866364	0	82866364	T	G
6	chr6_82871673	0	82871673	A	C
6	chr6_82874172	0	82874172	G	C
6	chr6_82892582	0	82892582	T	G
6	chr6_82900077	0	82900077	C	G
6	chr6_82901098	0	82901098	C	G
6	chr6_82938749	0	82938749	G	C
6	chr6_82954958	0	82954958	C	A
6	chr6_82955447	0	82955447	T	G
6	chr6_82965088	0	82965088	C	G
6	chr6_82967561	0	82967561	G	T
6	chr6_83003101	0	83003101	T	G
6	chr6_83018120	0	83018120	G	T
6	chr6_83021851	0	83021851	G	C
6	chr6_83030842	0	83030842	A	C
6	chr6_83034067	0	83034067	C	A
6	chr6_83043154	0	83043154	C	A
6	chr6_83067233	0	83067233	A	T
6	chr6_83102370	0	83102370	C	G
6	chr6_83120646	0	83120646	T	G
6	chr6_83127758	0	83127758	A	T
6	chr6_83150916	0	83150916	C	A
6	chr6_83185502	0	83185502	C	G
6	chr6_83200139	0	83200139	C	A
6	chr6_83202758	0	83202758	G	T
6	chr6_83227555	0	83227555	C	G
6	chr6_83228665	0	83228665	C	A
6	chr6_83230789	0	83230789	T	G
6	chr6_83239023	0	83239023	G	C
6	chr6_83262541	0	83262541	C	G
6	chr6_83289601	0	83289601	G	C
6	chr6_83299123	0	83299123	G	C
6	chr6_83305070	0	83305070	A	C
6	chr6_83333950	0	83333950	G	C
6	chr6_83334921	0	83334921	T	G
6	chr6_83335011	0	83335011	G	T
6	chr6_83347437	0	83347437	G	C
6	chr6_83368354	0	83368354	G	C
6	chr6_83383927	0	83383927	A	C
6	chr6_83422407	0	83422407	A	T
6	chr6_83437126	0	83437126	G	T
6	chr6_83439842	0	83439842	A	C
6	chr6_83441568	0	83441568	T	A
6	chr6_83457207	0	83457207	C	A
6	chr6_83460054	0	83460054	A	C
6	chr6_83463051	0	83463051	C	A
6	chr6_83464586	0	83464586	G	C
6	chr6_83472083	0	83472083	C	A
6	chr6_83527308	0	83527308	A	T
6	chr6_83528050	0	83528050	G	C
6	chr6_83537215	0	83537215	C	G
6	chr6_83553721	0	83553721	G	C
6	chr6_83562239	0	83562239	A	C
6	chr6_83565570	0	83565570	G	C
6	chr6_83599381	0	83599381	C	A
6	chr6_83622423	0	83622423	G	T
6	chr6_83678533	0	83678533	G	T
6	chr6_83679274	0	83679274	C	G
6	chr6_83688921	0	83688921	A	T
6	chr6_83812885	0	83812885	C	A
6	chr6_83853540	0	83853540	C	A
6	chr6_83856359	0	83856359	T	G
6	chr6_83867052	0	83867052	G	T
6	chr6_83892830	0	83892830	G	T
6	chr6_83909621	0	83909621	G	T
6	chr6_83945869	0	83945869	A	C
6	chr6_83958165	0	83958165	C	G
6	chr6_83964756	0	83964756	T	G
6	chr6_83971380	0	83971380	G	T
6	chr6_84000868	0	84000868	A	C
6	chr6_84019853	0	84019853	G	T
6	chr6_84025861	0	84025861	T	G
6	chr6_84030120	0	84030120	C	G
6	chr6_84033121	0	84033121	T	G
6	chr6_84043782	0	84043782	C	A
6	chr6_84045079	0	84045079	A	T
6	chr6_84060002	0	84060002	G	T
6	chr6_84073820	0	84073820	A	C
6	chr6_84082636	0	84082636	A	T
6	chr6_84088061	0	84088061	T	G
6	chr6_84107796	0	84107796	G	C
6	chr6_84132076	0	84132076	A	T
6	chr6_84135911	0	84135911	C	G
6	chr6_84146043	0	84146043	A	C
6	chr6_84152228	0	84152228	G	C
6	chr6_84210151	0	84210151	T	A
6	chr6_84211189	0	84211189	C	A
6	chr6_84223024	0	84223024	G	C
6	chr6_84227422	0	84227422	G	T
6	chr6_84231030	0	84231030	G	C
6	chr6_84254462	0	84254462	A	C
6	chr6_84292855	0	84292855	G	T
6	chr6_84300285	0	84300285	C	A
6	chr6_84320837	0	84320837	C	G
6	chr6_84338581	0	84338581	C	A
6	chr6_84339428	0	84339428	T	A
6	chr6_84341334	0	84341334	T	G
6	chr6_84345087	0	84345087	T	G
6	chr6_84352690	0	84352690	T	A
6	chr6_84353221	0	84353221	A	C
6	chr6_84402177	0	84402177	G	T
6	chr6_84402944	0	84402944	C	G
6	chr6_84411582	0	84411582	A	C
6	chr6_84421563	0	84421563	G	T
6	chr6_84471251	0	84471251	C	G
6	chr6_84475975	0	84475975	G	C
6	chr6_84482161	0	84482161	C	G
6	chr6_84493844	0	84493844	T	G
6	chr6_84504026	0	84504026	A	T
6	chr6_84506283	0	84506283	T	G
6	chr6_84511885	0	84511885	G	C
6	chr6_84520961	0	84520961	C	G
6	chr6_84537108	0	84537108	G	C
6	chr6_84556327	0	84556327	C	G
6	chr6_84566908	0	84566908	C	G
6	chr6_84572218	0	84572218	G	C
6	chr6_84579167	0	84579167	G	C
6	chr6_84603148	0	84603148	G	C
6	chr6_84609933	0	84609933	G	C
6	chr6_84652623	0	84652623	C	G
6	chr6_84661002	0	84661002	T	G
6	chr6_84670622	0	84670622	T	G
6	chr6_84684468	0	84684468	A	T
6	chr6_84693832	0	84693832	T	A
6	chr6_84710790	0	84710790	G	T
7	chr7_19026	0	19026	G	C
7	chr7_178283	0	178283	A	C
7	chr7_191344	0	191344	A	C
7	chr7_213529	0	213529	C	A
7	chr7_228705	0	228705	A	C
7	chr7_262361	0	262361	T	A
7	chr7_277034	0	277034	C	A
7	chr7_417694	0	417694	C	A
7	chr7_433488	0	433488	G	C
7	chr7_438311	0	438311	A	C
7	chr7_511803	0	511803	C	G
7	chr7_526223	0	526223	A	C
7	chr7_533898	0	533898	A	C
7	chr7_559419	0	559419	C	G
7	chr7_595049	0	595049	C	G
7	chr7_629114	0	629114	A	T
7	chr7_633728	0	633728	A	C
7	chr7_643875	0	643875	A	C
7	chr7_684195	0	684195	C	G
7	chr7_731351	0	731351	T	G
7	chr7_772118	0	772118	G	T
7	chr7_779647	0	779647	C	G
7	chr7_792810	0	792810	A	C
7	chr7_865228	0	865228	A	C
7	chr7_865860	0	865860	A	C
7	chr7_868803	0	868803	T	G
7	chr7_874443	0	874443	C	A
7	chr7_892925	0	892925	T	A
7	chr7_893251	0	893251	C	G
7	chr7_922065	0	922065	C	A
7	chr7_953849	0	953849	C	G
7	chr7_958233	0	958233	G	C
7	chr7_985132	0	985132	G	C
7	chr7_987495	0	987495	G	T
7	chr7_1046218	0	1046218	A	C
7	chr7_1074005	0	1074005	C	A
7	chr7_1085969	0	1085969	T	G
7	chr7_1154379	0	1154379	C	G
7	chr7_1160661	0	1160661	A	T
7	chr7_1180792	0	1180792	A	C
7	chr7_1229916	0	1229916	G	T
7	chr7_1257620	0	1257620	C	G
7	chr7_1304557	0	1304557	C	G
7	chr7_1315454	0	1315454	C	A
7	chr7_1344194	0	1344194	C	G
7	chr7_1360741	0	1360741	C	G
7	chr7_1362455	0	1362455	C	A
7	chr7_1443757	0	1443757	C	G
7	chr7_1454766	0	1454766	C	G
7	chr7_1473535	0	1473535	C	G
7	chr7_1478726	0	1478726	T	G
7	chr7_1487010	0	1487010	G	C
7	chr7_1514074	0	1514074	T	A
7	chr7_1517822	0	1517822	G	T
7	chr7_1523987	0	1523987	T	A
7	chr7_1540203	0	1540203	G	C
7	chr7_1554026	0	1554026	T	A
7	chr7_1560744	0	1560744	C	G
7	chr7_1579544	0	1579544	C	A
7	chr7_1597292	0	1597292	C	G
7	chr7_1598570	0	1598570	A	C
7	chr7_1605212	0	1605212	T	A
7	chr7_1609089	0	1609089	T	G
7	chr7_1609617	0	1609617	C	G
7	chr7_1628619	0	1628619	C	A
7	chr7_1637213	0	1637213	G	T
7	chr7_1645586	0	1645586	G	C
7	chr7_1660334	0	1660334	C	A
7	chr7_1674592	0	1674592	A	C
7	chr7_1685370	0	1685370	T	G
7	chr7_1726049	0	1726049	A	C
7	chr7_1728285	0	1728285	G	T
7	chr7_1729790	0	1729790	C	A
7	chr7_1731247	0	1731247	G	T
7	chr7_1754003	0	1754003	C	A
7	chr7_1763783	0	1763783	A	T
7	chr7_1772530	0	1772530	T	G
7	chr7_1789436	0	1789436	C	A
7	chr7_1818641	0	1818641	C	A
7	chr7_1866580	0	1866580	T	G
7	chr7_1875692	0	1875692	T	G
7	chr7_1877788	0	1877788	C	A
7	chr7_1892559	0	1892559	T	A
7	chr7_1996332	0	1996332	C	G
7	chr7_2063447	0	2063447	G	C
7	chr7_2074165	0	2074165	G	C
7	chr7_2075784	0	2075784	G	C
7	chr7_2109709	0	2109709	G	C
7	chr7_2110594	0	2110594	T	G
7	chr7_2127130	0	2127130	A	C
7	chr7_2289483	0	2289483	A	C
7	chr7_2304222	0	2304222	G	C
7	chr7_2380128	0	2380128	T	G
7	chr7_2406223	0	2406223	C	G
7	chr7_2412344	0	2412344	G	T
7	chr7_2413488	0	2413488	G	T
7	chr7_2413552	0	2413552	A	T
7	chr7_2445029	0	2445029	T	A
7	chr7_2452692	0	2452692	T	G
7	chr7_2500628	0	2500628	G	T
7	chr7_2532470	0	2532470	G	C
7	chr7_2534269	0	2534269	C	A
7	chr7_2547192	0	2547192	T	G
7	chr7_2553039	0	2553039	T	G
7	chr7_2556470	0	2556470	T	G
7	chr7_2577208	0	2577208	T	A
7	chr7_2577593	0	2577593	A	C
7	chr7_2594115	0	2594115	C	G
7	chr7_2599987	0	2599987	C	G
7	chr7_2621993	0	2621993	G	C
7	chr7_2678170	0	2678170	G	C
7	chr7_2689072	0	2689072	C	G
7	chr7_2693361	0	2693361	T	G
7	chr7_2716194	0	2716194	C	G
7	chr7_2781155	0	2781155	C	G
7	chr7_2815745	0	2815745	T	G
7	chr7_2846931	0	2846931	C	G
7	chr7_2856980	0	2856980	T	A
7	chr7_2860447	0	2860447	C	A
7	chr7_2870005	0	2870005	G	T
7	chr7_2874574	0	2874574	G	T
7	chr7_2894398	0	2894398	C	A
7	chr7_2896912	0	2896912	A	C
7	chr7_2899196	0	2899196	G	T
7	chr7_2903498	0	2903498	G	C
7	chr7_2926153	0	2926153	A	C
7	chr7_2941425	0	2941425	C	A
7	chr7_2970100	0	2970100	G	C
7	chr7_2991745	0	2991745	A	C
7	chr7_3016312	0	3016312	C	G
7	chr7_3041839	0	3041839	C	G
7	chr7_3079364	0	3079364	C	G
7	chr7_3105671	0	3105671	C	G
7	chr7_3144160	0	3144160	T	G
7	chr7_3151171	0	3151171	G	T
7	chr7_3170015	0	3170015	A	C
7	chr7_3197896	0	3197896	C	G
7	chr7_3257794	0	3257794	C	A
7	chr7_3269592	0	3269592	T	G
7	chr7_3300380	0	3300380	A	C
7	chr7_3391053	0	3391053	C	G
7	chr7_3406013	0	3406013	G	C
7	chr7_3423253	0	3423253	C	G
7	chr7_3446205	0	3446205	T	G
7	chr7_3475021	0	3475021	A	C
7	chr7_3508094	0	3508094	G	T
7	chr7_3522616	0	3522616	G	T
7	chr7_3542934	0	3542934	G	T
7	chr7_3564860	0	3564860	A	C
7	chr7_3591511	0	3591511	C	A
7	chr7_3607416	0	3607416	C	A
7	chr7_3626568	0	3626568	G	C
7	chr7_3635546	0	3635546	G	T
7	chr7_3640701	0	3640701	G	T
7	chr7_3653465	0	3653465	C	G
7	chr7_3672610	0	3672610	G	T
7	chr7_3755872	0	3755872	G	C
7	chr7_3757266	0	3757266	G	C
7	chr7_3773427	0	3773427	T	G
7	chr7_3798017	0	3798017	C	G
7	chr7_3798754	0	3798754	C	A
7	chr7_3800309	0	3800309	A	T
7	chr7_3806046	0	3806046	C	A
7	chr7_3812045	0	3812045	T	G
7	chr7_3818124	0	3818124	T	G
7	chr7_3838720	0	3838720	G	C
7	chr7_3840872	0	3840872	G	C
7	chr7_3842724	0	3842724	C	A
7	chr7_3843842	0	3843842	G	T
7	chr7_3847425	0	3847425	C	G
7	chr7_3851901	0	3851901	G	C
7	chr7_3866833	0	3866833	A	C
7	chr7_3878985	0	3878985	C	G
7	chr7_3910871	0	3910871	A	T
7	chr7_3915509	0	3915509	C	G
7	chr7_3923603	0	3923603	G	T
7	chr7_3925006	0	3925006	G	C
7	chr7_3939485	0	3939485	A	C
7	chr7_3958208	0	3958208	G	T
7	chr7_3975131	0	3975131	C	G
7	chr7_3989227	0	3989227	G	C
7	chr7_3998816	0	3998816	G	C
7	chr7_4024158	0	4024158	C	G
7	chr7_4032495	0	4032495	C	A
7	chr7_4093871	0	4093871	T	G
7	chr7_4094263	0	4094263	T	G
7	chr7_4104976	0	4104976	C	G
7	chr7_4107744	0	4107744	A	T
7	chr7_4110831	0	4110831	T	A
7	chr7_4124530	0	4124530	G	C
7	chr7_4160197	0	4160197	A	C
7	chr7_4197693	0	4197693	C	G
7	chr7_4209101	0	4209101	G	T
7	chr7_4239280	0	4239280	T	A
7	chr7_4282368	0	4282368	G	C
7	chr7_4287180	0	4287180	G	T
7	chr7_4322952	0	4322952	A	C
7	chr7_4325863	0	4325863	G	T
7	chr7_4356652	0	4356652	C	A
7	chr7_4375240	0	4375240	T	G
7	chr7_4386536	0	4386536	T	G
7	chr7_4386724	0	4386724	A	C
7	chr7_4390705	0	4390705	G	C
7	chr7_4428032	0	4428032	G	T
7	chr7_4456190	0	4456190	G	C
7	chr7_4459775	0	4459775	C	G
7	chr7_4508149	0	4508149	C	G
7	chr7_4538236	0	4538236	T	G
7	chr7_4554823	0	4554823	T	G
7	chr7_4618303	0	4618303	C	G
7	chr7_4620636	0	4620636	C	G
7	chr7_4661787	0	4661787	C	A
7	chr7_4688001	0	4688001	G	T
7	chr7_4706502	0	4706502	T	G
7	chr7_4731488	0	4731488	C	G
7	chr7_4744143	0	4744143	G	C
7	chr7_4745139	0	4745139	C	G
7	chr7_4755126	0	4755126	G	T
7	chr7_4760408	0	4760408	A	T
7	chr7_4769274	0	4769274	C	G
7	chr7_4787730	0	4787730	A	T
7	chr7_4804194	0	4804194	C	G
7	chr7_4808260	0	4808260	G	T
7	chr7_4810026	0	4810026	C	G
7	chr7_4811605	0	4811605	A	C
7	chr7_4837647	0	4837647	C	G
7	chr7_4841331	0	4841331	A	C
7	chr7_4844990	0	4844990	A	T
7	chr7_4852470	0	4852470	C	A
7	chr7_4853521	0	4853521	T	G
7	chr7_4862105	0	4862105	C	G
7	chr7_4870812	0	4870812	C	G
7	chr7_4874265	0	4874265	T	G
7	chr7_4876950	0	4876950	T	A
7	chr7_4881893	0	4881893	T	G
7	chr7_4882131	0	4882131	A	C
7	chr7_4930393	0	4930393	C	G
7	chr7_4940014	0	4940014	T	G
7	chr7_4945240	0	4945240	C	A
7	chr7_4990002	0	4990002	G	C
7	chr7_4990992	0	4990992	A	T
7	chr7_4995788	0	4995788	A	C
7	chr7_4996982	0	4996982	A	C
7	chr7_5001796	0	5001796	A	C
7	chr7_5012480	0	5012480	A	T
7	chr7_5023233	0	5023233	T	G
7	chr7_5031125	0	5031125	C	A
7	chr7_5041982	0	5041982	G	C
7	chr7_5042033	0	5042033	C	A
7	chr7_5042288	0	5042288	T	G
7	chr7_5053646	0	5053646	G	T
7	chr7_5152068	0	5152068	G	T
7	chr7_5167579	0	5167579	A	C
7	chr7_5180513	0	5180513	T	G
7	chr7_5183395	0	5183395	G	C
7	chr7_5190005	0	5190005	T	G
7	chr7_5200220	0	5200220	C	G
7	chr7_5200812	0	5200812	G	C
7	chr7_5223584	0	5223584	C	A
7	chr7_5223735	0	5223735	C	G
7	chr7_5234121	0	5234121	C	A
7	chr7_5253740	0	5253740	G	C
7	chr7_5257574	0	5257574	A	T
7	chr7_5282086	0	5282086	T	G
7	chr7_5283398	0	5283398	G	C
7	chr7_5300684	0	5300684	G	C
7	chr7_5323970	0	5323970	A	C
7	chr7_5328716	0	5328716	A	C
7	chr7_5347503	0	5347503	G	C
7	chr7_5351636	0	5351636	C	G
7	chr7_5356990	0	5356990	A	C
7	chr7_5367351	0	5367351	A	C
7	chr7_5399240	0	5399240	C	G
7	chr7_5399735	0	5399735	G	C
7	chr7_5411024	0	5411024	T	G
7	chr7_5412035	0	5412035	G	C
7	chr7_5414836	0	5414836	C	A
7	chr7_5471232	0	5471232	T	G
7	chr7_5475672	0	5475672	G	C
7	chr7_5478128	0	5478128	C	A
7	chr7_5545115	0	5545115	T	G
7	chr7_5552523	0	5552523	A	T
7	chr7_5556241	0	5556241	G	T
7	chr7_5597575	0	5597575	A	T
7	chr7_5623147	0	5623147	A	C
7	chr7_5625472	0	5625472	T	A
7	chr7_5632956	0	5632956	A	T
7	chr7_5658751	0	5658751	A	T
7	chr7_5661015	0	5661015	A	T
7	chr7_5664552	0	5664552	T	G
7	chr7_5668585	0	5668585	G	C
7	chr7_5702988	0	5702988	T	G
7	chr7_5722159	0	5722159	A	T
7	chr7_5735844	0	5735844	A	C
7	chr7_5738541	0	5738541	A	T
7	chr7_5762452	0	5762452	T	A
7	chr7_5776397	0	5776397	A	C
7	chr7_5781068	0	5781068	C	A
7	chr7_5810537	0	5810537	A	C
7	chr7_5831083	0	5831083	G	T
7	chr7_5865150	0	5865150	C	G
7	chr7_5871094	0	5871094	C	A
7	chr7_5892416	0	5892416	C	A
7	chr7_5917145	0	5917145	A	C
7	chr7_5933415	0	5933415	T	G
7	chr7_5939315	0	5939315	C	A
7	chr7_5940257	0	5940257	A	T
7	chr7_5948892	0	5948892	G	T
7	chr7_5950699	0	5950699	A	T
7	chr7_5957488	0	5957488	C	G
7	chr7_5971077	0	5971077	G	C
7	chr7_5978041	0	5978041	C	A
7	chr7_5979655	0	5979655	T	A
7	chr7_6000785	0	6000785	C	G
7	chr7_6004374	0	6004374	G	T
7	chr7_6008140	0	6008140	G	C
7	chr7_6016316	0	6016316	C	G
7	chr7_6073871	0	6073871	T	G
7	chr7_6080889	0	6080889	T	A
7	chr7_6088971	0	6088971	A	C
7	chr7_6104261	0	6104261	C	G
7	chr7_6110369	0	6110369	G	C
7	chr7_6126734	0	6126734	A	C
7	chr7_6128640	0	6128640	G	C
7	chr7_6140250	0	6140250	G	C
7	chr7_6167797	0	6167797	A	T
7	chr7_6241988	0	6241988	C	G
7	chr7_6242148	0	6242148	T	G
7	chr7_6255667	0	6255667	G	T
7	chr7_6261417	0	6261417	G	T
7	chr7_6279418	0	6279418	T	G
7	chr7_6319949	0	6319949	G	T
7	chr7_6321266	0	6321266	G	T
7	chr7_6371864	0	6371864	C	G
7	chr7_6408253	0	6408253	A	C
7	chr7_6410841	0	6410841	C	A
7	chr7_6459316	0	6459316	A	T
7	chr7_6489970	0	6489970	T	A
7	chr7_6490968	0	6490968	G	C
7	chr7_6514028	0	6514028	G	C
7	chr7_6546432	0	6546432	T	A
7	chr7_6547421	0	6547421	T	A
7	chr7_6556868	0	6556868	A	T
7	chr7_6566428	0	6566428	C	A
7	chr7_6587755	0	6587755	G	T
7	chr7_6592127	0	6592127	T	G
7	chr7_6600793	0	6600793	A	T
7	chr7_6618600	0	6618600	C	A
7	chr7_6626852	0	6626852	C	A
7	chr7_6635373	0	6635373	C	A
7	chr7_6645133	0	6645133	G	C
7	chr7_6665534	0	6665534	A	C
7	chr7_6680046	0	6680046	A	C
7	chr7_6685639	0	6685639	T	G
7	chr7_6704656	0	6704656	T	A
7	chr7_6757579	0	6757579	A	C
7	chr7_6759644	0	6759644	G	C
7	chr7_6775699	0	6775699	G	C
7	chr7_6786098	0	6786098	A	T
7	chr7_6790689	0	6790689	C	A
7	chr7_6794964	0	6794964	T	G
7	chr7_6813237	0	6813237	A	C
7	chr7_6915243	0	6915243	C	G
7	chr7_6990705	0	6990705	G	C
7	chr7_7044241	0	7044241	G	C
7	chr7_7088970	0	7088970	A	T
7	chr7_7092738	0	7092738	T	G
7	chr7_7141285	0	7141285	C	G
7	chr7_7145257	0	7145257	G	C
7	chr7_7162843	0	7162843	C	G
7	chr7_7167944	0	7167944	T	G
7	chr7_7192897	0	7192897	G	T
7	chr7_7195094	0	7195094	G	T
7	chr7_7202390	0	7202390	G	T
7	chr7_7215107	0	7215107	C	G
7	chr7_7243311	0	7243311	G	T
7	chr7_7271672	0	7271672	C	A
7	chr7_7299798	0	7299798	T	A
7	chr7_7305890	0	7305890	C	G
7	chr7_7333534	0	7333534	G	T
7	chr7_7346520	0	7346520	T	G
7	chr7_7351190	0	7351190	C	G
7	chr7_7352749	0	7352749	T	A
7	chr7_7353097	0	7353097	A	C
7	chr7_7360638	0	7360638	G	C
7	chr7_7426999	0	7426999	C	G
7	chr7_7437562	0	7437562	T	G
7	chr7_7439999	0	7439999	T	A
7	chr7_7451978	0	7451978	T	A
7	chr7_7458062	0	7458062	C	A
7	chr7_7493981	0	7493981	A	T
7	chr7_7547255	0	7547255	G	T
7	chr7_7568984	0	7568984	G	T
7	chr7_7575581	0	7575581	G	C
7	chr7_7577000	0	7577000	T	A
7	chr7_7601828	0	7601828	A	C
7	chr7_7635517	0	7635517	T	G
7	chr7_7654655	0	7654655	C	A
7	chr7_7674264	0	7674264	C	G
7	chr7_7701267	0	7701267	A	C
7	chr7_7760752	0	7760752	C	G
7	chr7_7761610	0	7761610	A	T
7	chr7_7766400	0	7766400	C	G
7	chr7_7781553	0	7781553	A	C
7	chr7_7785545	0	7785545	T	G
7	chr7_7792414	0	7792414	A	T
7	chr7_7830286	0	7830286	G	C
7	chr7_7833450	0	7833450	G	C
7	chr7_7858509	0	7858509	T	G
7	chr7_7863918	0	7863918	A	T
7	chr7_7873319	0	7873319	T	A
7	chr7_7888123	0	7888123	C	G
7	chr7_7893609	0	7893609	T	G
7	chr7_7901663	0	7901663	T	G
7	chr7_7904998	0	7904998	G	C
7	chr7_7907389	0	7907389	T	G
7	chr7_7908090	0	7908090	C	A
7	chr7_7927734	0	7927734	G	T
7	chr7_7929230	0	7929230	C	G
7	chr7_7930870	0	7930870	T	A
7	chr7_7944393	0	7944393	T	G
7	chr7_7945933	0	7945933	A	T
7	chr7_7950628	0	7950628	C	G
7	chr7_8034198	0	8034198	T	G
7	chr7_8051946	0	8051946	A	T
7	chr7_8062906	0	8062906	A	T
7	chr7_8085651	0	8085651	T	G
7	chr7_8101229	0	8101229	A	C
7	chr7_8111851	0	8111851	G	C
7	chr7_8111882	0	8111882	T	G
7	chr7_8140193	0	8140193	C	A
7	chr7_8174219	0	8174219	G	C
7	chr7_8175833	0	8175833	G	T
7	chr7_8193285	0	8193285	G	C
7	chr7_8266149	0	8266149	C	G
7	chr7_8266656	0	8266656	G	T
7	chr7_8269721	0	8269721	G	T
7	chr7_8319957	0	8319957	G	T
7	chr7_8334699	0	8334699	C	G
7	chr7_8345530	0	8345530	A	C
7	chr7_8378852	0	8378852	G	C
7	chr7_8412200	0	8412200	A	T
7	chr7_8443578	0	8443578	C	A
7	chr7_8454666	0	8454666	G	T
7	chr7_8538872	0	8538872	G	T
7	chr7_8543604	0	8543604	A	C
7	chr7_8599172	0	8599172	G	C
7	chr7_8605461	0	8605461	C	G
7	chr7_8615514	0	8615514	A	T
7	chr7_8620161	0	8620161	G	C
7	chr7_8628841	0	8628841	C	A
7	chr7_8642903	0	8642903	A	C
7	chr7_8656702	0	8656702	T	G
7	chr7_8688252	0	8688252	C	G
7	chr7_8704779	0	8704779	A	C
7	chr7_8711623	0	8711623	T	A
7	chr7_8712773	0	8712773	G	C
7	chr7_8713592	0	8713592	G	C
7	chr7_8720955	0	8720955	A	T
7	chr7_8727091	0	8727091	C	A
7	chr7_8727170	0	8727170	A	T
7	chr7_8741399	0	8741399	A	T
7	chr7_8785307	0	8785307	T	A
7	chr7_8806014	0	8806014	A	C
7	chr7_8823972	0	8823972	T	G
7	chr7_8825221	0	8825221	G	C
7	chr7_8832748	0	8832748	A	C
7	chr7_8869127	0	8869127	A	T
7	chr7_8982904	0	8982904	C	G
7	chr7_8988926	0	8988926	C	A
7	chr7_8991130	0	8991130	G	C
7	chr7_9069890	0	9069890	T	G
7	chr7_9071478	0	9071478	G	T
7	chr7_9075162	0	9075162	A	C
7	chr7_9097692	0	9097692	A	C
7	chr7_9144942	0	9144942	A	T
7	chr7_9194587	0	9194587	C	G
7	chr7_9213381	0	9213381	T	G
7	chr7_9215926	0	9215926	T	A
7	chr7_9227779	0	9227779	A	C
7	chr7_9251490	0	9251490	C	A
7	chr7_9254108	0	9254108	C	A
7	chr7_9276731	0	9276731	T	A
7	chr7_9308605	0	9308605	T	G
7	chr7_9326736	0	9326736	T	A
7	chr7_9326739	0	9326739	G	T
7	chr7_9331676	0	9331676	C	A
7	chr7_9332496	0	9332496	G	C
7	chr7_9385699	0	9385699	A	C
7	chr7_9392344	0	9392344	A	C
7	chr7_9393154	0	9393154	G	T
7	chr7_9406316	0	9406316	A	C
7	chr7_9417906	0	9417906	G	C
7	chr7_9432660	0	9432660	C	A
7	chr7_9435756	0	9435756	C	A
7	chr7_9499427	0	9499427	G	C
7	chr7_9502760	0	9502760	T	G
7	chr7_9502927	0	9502927	G	C
7	chr7_9510264	0	9510264	C	G
7	chr7_9512132	0	9512132	G	T
7	chr7_9533489	0	9533489	C	G
7	chr7_9540707	0	9540707	A	C
7	chr7_9550043	0	9550043	G	C
7	chr7_9560360	0	9560360	A	T
7	chr7_9567324	0	9567324	G	C
7	chr7_9596572	0	9596572	G	C
7	chr7_9601461	0	9601461	C	A
7	chr7_9606554	0	9606554	T	G
7	chr7_9611692	0	9611692	C	A
7	chr7_9616557	0	9616557	A	T
7	chr7_9692493	0	9692493	A	T
7	chr7_9697667	0	9697667	T	G
7	chr7_9701057	0	9701057	C	A
7	chr7_9752171	0	9752171	A	T
7	chr7_9758707	0	9758707	C	G
7	chr7_9767833	0	9767833	G	T
7	chr7_9776189	0	9776189	C	G
7	chr7_9830415	0	9830415	T	G
7	chr7_9906562	0	9906562	G	T
7	chr7_9931692	0	9931692	G	T
7	chr7_9931983	0	9931983	T	G
7	chr7_9936447	0	9936447	C	G
7	chr7_9990742	0	9990742	C	G
7	chr7_10019978	0	10019978	A	T
7	chr7_10023367	0	10023367	A	T
7	chr7_10042830	0	10042830	T	G
7	chr7_10108512	0	10108512	T	G
7	chr7_10146113	0	10146113	C	G
7	chr7_10161107	0	10161107	T	G
7	chr7_10167412	0	10167412	C	A
7	chr7_10169074	0	10169074	T	G
7	chr7_10180377	0	10180377	G	T
7	chr7_10188604	0	10188604	T	A
7	chr7_10197431	0	10197431	G	T
7	chr7_10207547	0	10207547	T	G
7	chr7_10306989	0	10306989	A	C
7	chr7_10320162	0	10320162	C	G
7	chr7_10337529	0	10337529	C	A
7	chr7_10353317	0	10353317	G	T
7	chr7_10406660	0	10406660	C	G
7	chr7_10413693	0	10413693	C	G
7	chr7_10444928	0	10444928	C	A
7	chr7_10491982	0	10491982	G	C
7	chr7_10505636	0	10505636	G	T
7	chr7_10522737	0	10522737	C	A
7	chr7_10523144	0	10523144	G	T
7	chr7_10526034	0	10526034	A	T
7	chr7_10551397	0	10551397	G	C
7	chr7_10553776	0	10553776	G	C
7	chr7_10559057	0	10559057	C	G
7	chr7_10564824	0	10564824	A	C
7	chr7_10580528	0	10580528	C	G
7	chr7_10586826	0	10586826	A	C
7	chr7_10588349	0	10588349	A	T
7	chr7_10610525	0	10610525	A	T
7	chr7_10656313	0	10656313	A	T
7	chr7_10682722	0	10682722	G	T
7	chr7_10690370	0	10690370	A	C
7	chr7_10698521	0	10698521	A	C
7	chr7_10710593	0	10710593	C	A
7	chr7_10747409	0	10747409	T	G
7	chr7_10758842	0	10758842	G	C
7	chr7_10788591	0	10788591	A	C
7	chr7_10805053	0	10805053	T	G
7	chr7_10816620	0	10816620	G	T
7	chr7_10819088	0	10819088	A	C
7	chr7_10836276	0	10836276	T	G
7	chr7_10838336	0	10838336	T	A
7	chr7_10887528	0	10887528	G	C
7	chr7_10913354	0	10913354	T	G
7	chr7_10932095	0	10932095	A	C
7	chr7_10938441	0	10938441	T	A
7	chr7_10939378	0	10939378	A	C
7	chr7_11003676	0	11003676	T	G
7	chr7_11015629	0	11015629	C	G
7	chr7_11039254	0	11039254	T	A
7	chr7_11043573	0	11043573	C	A
7	chr7_11059840	0	11059840	T	G
7	chr7_11064648	0	11064648	T	G
7	chr7_11065901	0	11065901	G	C
7	chr7_11083588	0	11083588	T	A
7	chr7_11116900	0	11116900	T	G
7	chr7_11156822	0	11156822	T	G
7	chr7_11173574	0	11173574	G	C
7	chr7_11182571	0	11182571	G	C
7	chr7_11195807	0	11195807	C	G
7	chr7_11211030	0	11211030	G	C
7	chr7_11220842	0	11220842	C	A
7	chr7_11257302	0	11257302	A	C
7	chr7_11316418	0	11316418	G	T
7	chr7_11356486	0	11356486	A	T
7	chr7_11375023	0	11375023	A	C
7	chr7_11377646	0	11377646	A	C
7	chr7_11387498	0	11387498	G	T
7	chr7_11433202	0	11433202	C	A
7	chr7_11443727	0	11443727	C	A
7	chr7_11471154	0	11471154	C	A
7	chr7_11503323	0	11503323	A	C
7	chr7_11511942	0	11511942	G	C
7	chr7_11513005	0	11513005	C	G
7	chr7_11526206	0	11526206	G	C
7	chr7_11526726	0	11526726	C	A
7	chr7_11528934	0	11528934	A	C
7	chr7_11534067	0	11534067	G	C
7	chr7_11541115	0	11541115	G	T
7	chr7_11575325	0	11575325	A	T
7	chr7_11576100	0	11576100	G	T
7	chr7_11579305	0	11579305	A	T
7	chr7_11597702	0	11597702	C	G
7	chr7_11597820	0	11597820	C	G
7	chr7_11598155	0	11598155	C	G
7	chr7_11598242	0	11598242	G	C
7	chr7_11600794	0	11600794	C	G
7	chr7_11607254	0	11607254	T	A
7	chr7_11612110	0	11612110	T	A
7	chr7_11632994	0	11632994	G	C
7	chr7_11663152	0	11663152	C	G
7	chr7_11673355	0	11673355	T	A
7	chr7_11718029	0	11718029	G	C
7	chr7_11719558	0	11719558	A	C
7	chr7_11774573	0	11774573	A	C
7	chr7_11777822	0	11777822	G	T
7	chr7_11779530	0	11779530	G	C
7	chr7_11799670	0	11799670	C	G
7	chr7_11812122	0	11812122	C	A
7	chr7_11815033	0	11815033	C	A
7	chr7_11827309	0	11827309	G	C
7	chr7_11834159	0	11834159	A	C
7	chr7_11839611	0	11839611	G	T
7	chr7_11846743	0	11846743	C	G
7	chr7_11851176	0	11851176	C	A
7	chr7_11912848	0	11912848	T	G
7	chr7_11931857	0	11931857	C	A
7	chr7_11939448	0	11939448	G	T
7	chr7_11972001	0	11972001	C	A
7	chr7_12019597	0	12019597	A	C
7	chr7_12038750	0	12038750	A	C
7	chr7_12098326	0	12098326	C	G
7	chr7_12107521	0	12107521	C	G
7	chr7_12165576	0	12165576	A	C
7	chr7_12176019	0	12176019	G	C
7	chr7_12203713	0	12203713	C	A
7	chr7_12230794	0	12230794	C	A
7	chr7_12247790	0	12247790	G	C
7	chr7_12315347	0	12315347	G	T
7	chr7_12367656	0	12367656	G	C
7	chr7_12376326	0	12376326	C	G
7	chr7_12415267	0	12415267	A	C
7	chr7_12427498	0	12427498	T	A
7	chr7_12440262	0	12440262	C	A
7	chr7_12457932	0	12457932	C	A
7	chr7_12474121	0	12474121	A	C
7	chr7_12475797	0	12475797	A	T
7	chr7_12475843	0	12475843	C	A
7	chr7_12503664	0	12503664	A	C
7	chr7_12574867	0	12574867	G	C
7	chr7_12602467	0	12602467	G	C
7	chr7_12616629	0	12616629	T	G
7	chr7_12631925	0	12631925	T	A
7	chr7_12650338	0	12650338	G	C
7	chr7_12672419	0	12672419	T	G
7	chr7_12677308	0	12677308	C	A
7	chr7_12690302	0	12690302	C	G
7	chr7_12757333	0	12757333	T	G
7	chr7_12760357	0	12760357	G	C
7	chr7_12771465	0	12771465	C	A
7	chr7_12802804	0	12802804	C	A
7	chr7_12809783	0	12809783	C	A
7	chr7_12811559	0	12811559	C	A
7	chr7_12819969	0	12819969	A	C
7	chr7_12823318	0	12823318	A	T
7	chr7_12841079	0	12841079	C	A
7	chr7_12845221	0	12845221	A	C
7	chr7_12870925	0	12870925	C	A
7	chr7_12897243	0	12897243	A	T
7	chr7_12916168	0	12916168	T	G
7	chr7_12940423	0	12940423	G	C
7	chr7_13037978	0	13037978	A	T
7	chr7_13043210	0	13043210	C	A
7	chr7_13086800	0	13086800	G	T
7	chr7_13203593	0	13203593	A	T
7	chr7_13224305	0	13224305	T	G
7	chr7_13238935	0	13238935	T	G
7	chr7_13268883	0	13268883	C	G
7	chr7_13271538	0	13271538	A	T
7	chr7_13273153	0	13273153	T	G
7	chr7_13285485	0	13285485	A	C
7	chr7_13292734	0	13292734	A	T
7	chr7_13331541	0	13331541	T	G
7	chr7_13360415	0	13360415	T	A
7	chr7_13387730	0	13387730	C	A
7	chr7_13398620	0	13398620	G	C
7	chr7_13448465	0	13448465	T	G
7	chr7_13451794	0	13451794	A	C
7	chr7_13454834	0	13454834	A	C
7	chr7_13464950	0	13464950	G	C
7	chr7_13482120	0	13482120	A	T
7	chr7_13493593	0	13493593	A	T
7	chr7_13497566	0	13497566	G	C
7	chr7_13558725	0	13558725	A	C
7	chr7_13574953	0	13574953	A	T
7	chr7_13592055	0	13592055	C	G
7	chr7_13603008	0	13603008	G	T
7	chr7_13607854	0	13607854	C	G
7	chr7_13643176	0	13643176	T	A
7	chr7_13650637	0	13650637	G	T
7	chr7_13677714	0	13677714	A	C
7	chr7_13683703	0	13683703	G	C
7	chr7_13688149	0	13688149	G	C
7	chr7_13699971	0	13699971	C	G
7	chr7_13700248	0	13700248	C	G
7	chr7_13725064	0	13725064	A	C
7	chr7_13735849	0	13735849	C	G
7	chr7_13755752	0	13755752	T	G
7	chr7_13765153	0	13765153	C	A
7	chr7_13770937	0	13770937	C	A
7	chr7_13783366	0	13783366	C	G
7	chr7_13788739	0	13788739	A	C
7	chr7_13818567	0	13818567	T	G
7	chr7_13830626	0	13830626	C	A
7	chr7_13840184	0	13840184	T	G
7	chr7_13856829	0	13856829	A	C
7	chr7_13870977	0	13870977	G	T
7	chr7_13900572	0	13900572	A	C
7	chr7_13915904	0	13915904	T	G
7	chr7_13919147	0	13919147	T	A
7	chr7_13942787	0	13942787	C	G
7	chr7_13961872	0	13961872	A	C
7	chr7_14055213	0	14055213	A	C
7	chr7_14056086	0	14056086	G	C
7	chr7_14059598	0	14059598	T	G
7	chr7_14071809	0	14071809	C	A
7	chr7_14084120	0	14084120	C	A
7	chr7_14100924	0	14100924	C	A
7	chr7_14105142	0	14105142	G	T
7	chr7_14111474	0	14111474	G	C
7	chr7_14122058	0	14122058	C	A
7	chr7_14166227	0	14166227	T	A
7	chr7_14205185	0	14205185	A	C
7	chr7_14211232	0	14211232	G	C
7	chr7_14215105	0	14215105	A	C
7	chr7_14226741	0	14226741	C	G
7	chr7_14233028	0	14233028	T	A
7	chr7_14260206	0	14260206	T	G
7	chr7_14297641	0	14297641	T	A
7	chr7_14318381	0	14318381	C	A
7	chr7_14318686	0	14318686	T	A
7	chr7_14356049	0	14356049	C	G
7	chr7_14374596	0	14374596	A	C
7	chr7_14377310	0	14377310	A	C
7	chr7_14379979	0	14379979	T	G
7	chr7_14410486	0	14410486	G	T
7	chr7_14413577	0	14413577	A	T
7	chr7_14421332	0	14421332	C	G
7	chr7_14421875	0	14421875	C	A
7	chr7_14465406	0	14465406	C	G
7	chr7_14477634	0	14477634	G	C
7	chr7_14495554	0	14495554	G	C
7	chr7_14505366	0	14505366	G	C
7	chr7_14515829	0	14515829	C	G
7	chr7_14522810	0	14522810	A	T
7	chr7_14526072	0	14526072	T	G
7	chr7_14527419	0	14527419	G	C
7	chr7_14529809	0	14529809	A	C
7	chr7_14579648	0	14579648	C	A
7	chr7_14587665	0	14587665	C	A
7	chr7_14628412	0	14628412	C	G
7	chr7_14655651	0	14655651	G	T
7	chr7_14668892	0	14668892	A	T
7	chr7_14715268	0	14715268	A	T
7	chr7_14716817	0	14716817	C	A
7	chr7_14744078	0	14744078	T	G
7	chr7_14774701	0	14774701	A	C
7	chr7_14778659	0	14778659	G	C
7	chr7_14794099	0	14794099	A	C
7	chr7_14802754	0	14802754	T	G
7	chr7_14828607	0	14828607	C	G
7	chr7_14831438	0	14831438	T	G
7	chr7_14837600	0	14837600	A	T
7	chr7_14864060	0	14864060	G	C
7	chr7_14875446	0	14875446	G	T
7	chr7_14890615	0	14890615	A	C
7	chr7_14896730	0	14896730	C	A
7	chr7_14900601	0	14900601	C	G
7	chr7_14909366	0	14909366	T	A
7	chr7_14937860	0	14937860	G	T
7	chr7_14959298	0	14959298	C	G
7	chr7_14995305	0	14995305	T	G
7	chr7_15018261	0	15018261	G	C
7	chr7_15031363	0	15031363	C	G
7	chr7_15059446	0	15059446	T	A
7	chr7_15063721	0	15063721	T	G
7	chr7_15069943	0	15069943	T	G
7	chr7_15074673	0	15074673	C	A
7	chr7_15100141	0	15100141	G	C
7	chr7_15115892	0	15115892	C	A
7	chr7_15119607	0	15119607	A	C
7	chr7_15122243	0	15122243	A	C
7	chr7_15127681	0	15127681	A	T
7	chr7_15157654	0	15157654	T	G
7	chr7_15159565	0	15159565	T	A
7	chr7_15176947	0	15176947	T	A
7	chr7_15177260	0	15177260	T	G
7	chr7_15200196	0	15200196	C	A
7	chr7_15205501	0	15205501	T	G
7	chr7_15251832	0	15251832	G	T
7	chr7_15266403	0	15266403	T	G
7	chr7_15267605	0	15267605	T	G
7	chr7_15317010	0	15317010	A	C
7	chr7_15331264	0	15331264	G	C
7	chr7_15339115	0	15339115	C	A
7	chr7_15347983	0	15347983	A	T
7	chr7_15367652	0	15367652	C	A
7	chr7_15377187	0	15377187	A	C
7	chr7_15438531	0	15438531	T	G
7	chr7_15446417	0	15446417	C	G
7	chr7_15455423	0	15455423	C	A
7	chr7_15545467	0	15545467	G	C
7	chr7_15563169	0	15563169	A	T
7	chr7_15568935	0	15568935	T	G
7	chr7_15578503	0	15578503	A	T
7	chr7_15612543	0	15612543	A	C
7	chr7_15618264	0	15618264	T	G
7	chr7_15625289	0	15625289	G	C
7	chr7_15658685	0	15658685	G	T
7	chr7_15665636	0	15665636	C	A
7	chr7_15674836	0	15674836	T	G
7	chr7_15675627	0	15675627	C	A
7	chr7_15685566	0	15685566	C	A
7	chr7_15717379	0	15717379	T	A
7	chr7_15720481	0	15720481	G	T
7	chr7_15741247	0	15741247	A	C
7	chr7_15744929	0	15744929	A	T
7	chr7_15770728	0	15770728	G	C
7	chr7_15782230	0	15782230	C	G
7	chr7_15797434	0	15797434	G	C
7	chr7_15811297	0	15811297	G	T
7	chr7_15847011	0	15847011	C	G
7	chr7_15863358	0	15863358	A	T
7	chr7_15907503	0	15907503	T	G
7	chr7_15912350	0	15912350	A	C
7	chr7_15950052	0	15950052	C	G
7	chr7_15957808	0	15957808	G	C
7	chr7_15976912	0	15976912	C	A
7	chr7_16007405	0	16007405	A	T
7	chr7_16012972	0	16012972	C	A
7	chr7_16013028	0	16013028	G	C
7	chr7_16056561	0	16056561	G	T
7	chr7_16101413	0	16101413	G	T
7	chr7_16103837	0	16103837	C	G
7	chr7_16105785	0	16105785	G	T
7	chr7_16113625	0	16113625	T	A
7	chr7_16128570	0	16128570	G	C
7	chr7_16183716	0	16183716	T	G
7	chr7_16239970	0	16239970	A	C
7	chr7_16250326	0	16250326	G	T
7	chr7_16262649	0	16262649	C	G
7	chr7_16264903	0	16264903	A	C
7	chr7_16309270	0	16309270	C	A
7	chr7_16310196	0	16310196	G	C
7	chr7_16338865	0	16338865	G	T
7	chr7_16341704	0	16341704	A	C
7	chr7_16391602	0	16391602	A	C
7	chr7_16401269	0	16401269	G	C
7	chr7_16424097	0	16424097	C	G
7	chr7_16468157	0	16468157	A	T
7	chr7_16474492	0	16474492	C	G
7	chr7_16496735	0	16496735	C	A
7	chr7_16529266	0	16529266	A	C
7	chr7_16545223	0	16545223	G	C
7	chr7_16577160	0	16577160	G	C
7	chr7_16619306	0	16619306	T	A
7	chr7_16649665	0	16649665	C	G
7	chr7_16657733	0	16657733	G	T
7	chr7_16715954	0	16715954	C	A
7	chr7_16762024	0	16762024	T	A
7	chr7_16809468	0	16809468	C	A
7	chr7_16814090	0	16814090	G	T
7	chr7_16832543	0	16832543	A	T
7	chr7_16845799	0	16845799	C	G
7	chr7_16864078	0	16864078	T	G
7	chr7_16883534	0	16883534	G	T
7	chr7_16890451	0	16890451	A	T
7	chr7_16898437	0	16898437	T	G
7	chr7_16906601	0	16906601	A	C
7	chr7_16918775	0	16918775	C	A
7	chr7_16945216	0	16945216	C	G
7	chr7_16946356	0	16946356	T	A
7	chr7_16970460	0	16970460	G	T
7	chr7_16978151	0	16978151	A	C
7	chr7_17000260	0	17000260	C	G
7	chr7_17019732	0	17019732	C	A
7	chr7_17025260	0	17025260	C	A
7	chr7_17025327	0	17025327	G	T
7	chr7_17029376	0	17029376	G	T
7	chr7_17037536	0	17037536	C	A
7	chr7_17040634	0	17040634	C	A
7	chr7_17092119	0	17092119	C	A
7	chr7_17108052	0	17108052	C	A
7	chr7_17143104	0	17143104	T	G
7	chr7_17180152	0	17180152	A	C
7	chr7_17186366	0	17186366	A	T
7	chr7_17207168	0	17207168	C	A
7	chr7_17251894	0	17251894	C	G
7	chr7_17261763	0	17261763	T	G
7	chr7_17303285	0	17303285	G	T
7	chr7_17313303	0	17313303	C	A
7	chr7_17320931	0	17320931	C	A
7	chr7_17329350	0	17329350	T	A
7	chr7_17355755	0	17355755	G	C
7	chr7_17382161	0	17382161	G	T
7	chr7_17388998	0	17388998	A	T
7	chr7_17401500	0	17401500	G	C
7	chr7_17409828	0	17409828	C	G
7	chr7_17444349	0	17444349	G	T
7	chr7_17446970	0	17446970	C	G
7	chr7_17519796	0	17519796	G	C
7	chr7_17537331	0	17537331	C	G
7	chr7_17551041	0	17551041	G	T
7	chr7_17559215	0	17559215	C	G
7	chr7_17597129	0	17597129	C	A
7	chr7_17597552	0	17597552	A	T
7	chr7_17610584	0	17610584	C	G
7	chr7_17657988	0	17657988	A	T
7	chr7_17661787	0	17661787	G	C
7	chr7_17671965	0	17671965	G	T
7	chr7_17678973	0	17678973	C	A
7	chr7_17700461	0	17700461	T	G
7	chr7_17712368	0	17712368	C	A
7	chr7_17717335	0	17717335	G	T
7	chr7_17729954	0	17729954	G	C
7	chr7_17738985	0	17738985	A	T
7	chr7_17759905	0	17759905	G	T
7	chr7_17766056	0	17766056	T	A
7	chr7_17824711	0	17824711	T	G
7	chr7_17868143	0	17868143	C	G
7	chr7_17904667	0	17904667	G	T
7	chr7_17922711	0	17922711	A	C
7	chr7_17970551	0	17970551	T	A
7	chr7_17970726	0	17970726	G	T
7	chr7_17989702	0	17989702	A	C
7	chr7_17990127	0	17990127	G	C
7	chr7_17994427	0	17994427	T	A
7	chr7_18038473	0	18038473	A	C
7	chr7_18048519	0	18048519	T	G
7	chr7_18052996	0	18052996	G	T
7	chr7_18066195	0	18066195	A	T
7	chr7_18142374	0	18142374	C	G
7	chr7_18142500	0	18142500	T	G
7	chr7_18148792	0	18148792	T	A
7	chr7_18149504	0	18149504	C	G
7	chr7_18150609	0	18150609	T	G
7	chr7_18169478	0	18169478	A	T
7	chr7_18192582	0	18192582	C	A
7	chr7_18226850	0	18226850	G	C
7	chr7_18228658	0	18228658	C	G
7	chr7_18229629	0	18229629	A	T
7	chr7_18229847	0	18229847	G	T
7	chr7_18240317	0	18240317	T	G
7	chr7_18243208	0	18243208	A	C
7	chr7_18244452	0	18244452	T	G
7	chr7_18278288	0	18278288	T	G
7	chr7_18282368	0	18282368	C	A
7	chr7_18285568	0	18285568	T	G
7	chr7_18302244	0	18302244	C	G
7	chr7_18320806	0	18320806	G	C
7	chr7_18347299	0	18347299	G	T
7	chr7_18360991	0	18360991	C	G
7	chr7_18375117	0	18375117	A	T
7	chr7_18381705	0	18381705	G	C
7	chr7_18391992	0	18391992	G	C
7	chr7_18408144	0	18408144	A	C
7	chr7_18432370	0	18432370	T	G
7	chr7_18439357	0	18439357	T	A
7	chr7_18447667	0	18447667	C	G
7	chr7_18464763	0	18464763	A	T
7	chr7_18478445	0	18478445	C	G
7	chr7_18491213	0	18491213	T	G
7	chr7_18499429	0	18499429	C	G
7	chr7_18503985	0	18503985	C	G
7	chr7_18529472	0	18529472	C	A
7	chr7_18553341	0	18553341	A	C
7	chr7_18562792	0	18562792	T	G
7	chr7_18589650	0	18589650	C	A
7	chr7_18606433	0	18606433	C	A
7	chr7_18612776	0	18612776	C	A
7	chr7_18616492	0	18616492	T	G
7	chr7_18631313	0	18631313	A	T
7	chr7_18645611	0	18645611	G	T
7	chr7_18661553	0	18661553	G	C
7	chr7_18665823	0	18665823	T	G
7	chr7_18713244	0	18713244	A	C
7	chr7_18721071	0	18721071	G	C
7	chr7_18741086	0	18741086	G	T
7	chr7_18790171	0	18790171	A	C
7	chr7_18801767	0	18801767	T	G
7	chr7_18858675	0	18858675	C	A
7	chr7_18864046	0	18864046	A	C
7	chr7_18873308	0	18873308	A	C
7	chr7_18878695	0	18878695	G	C
7	chr7_18883133	0	18883133	G	T
7	chr7_18891299	0	18891299	A	C
7	chr7_18935465	0	18935465	C	A
7	chr7_19045459	0	19045459	G	T
7	chr7_19060638	0	19060638	T	G
7	chr7_19065640	0	19065640	G	T
7	chr7_19073269	0	19073269	T	G
7	chr7_19076837	0	19076837	T	G
7	chr7_19080513	0	19080513	G	C
7	chr7_19083862	0	19083862	C	G
7	chr7_19092595	0	19092595	A	C
7	chr7_19098272	0	19098272	G	T
7	chr7_19111070	0	19111070	A	C
7	chr7_19115307	0	19115307	A	T
7	chr7_19120351	0	19120351	G	C
7	chr7_19147364	0	19147364	C	G
7	chr7_19158335	0	19158335	G	C
7	chr7_19213912	0	19213912	C	G
7	chr7_19215868	0	19215868	G	C
7	chr7_19238162	0	19238162	G	T
7	chr7_19238669	0	19238669	A	T
7	chr7_19258721	0	19258721	C	A
7	chr7_19272028	0	19272028	T	G
7	chr7_19363726	0	19363726	G	C
7	chr7_19414594	0	19414594	T	G
7	chr7_19415245	0	19415245	C	A
7	chr7_19462303	0	19462303	C	G
7	chr7_19469435	0	19469435	G	T
7	chr7_19472279	0	19472279	G	C
7	chr7_19499023	0	19499023	C	A
7	chr7_19508773	0	19508773	G	C
7	chr7_19519269	0	19519269	A	C
7	chr7_19542872	0	19542872	T	G
7	chr7_19559355	0	19559355	A	C
7	chr7_19564621	0	19564621	T	G
7	chr7_19567523	0	19567523	G	T
7	chr7_19570739	0	19570739	T	G
7	chr7_19576799	0	19576799	C	G
7	chr7_19582187	0	19582187	C	G
7	chr7_19587963	0	19587963	C	A
7	chr7_19588583	0	19588583	T	A
7	chr7_19594581	0	19594581	G	T
7	chr7_19595778	0	19595778	A	C
7	chr7_19596211	0	19596211	C	A
7	chr7_19612004	0	19612004	C	A
7	chr7_19623829	0	19623829	G	C
7	chr7_19628896	0	19628896	G	C
7	chr7_19632554	0	19632554	T	G
7	chr7_19670001	0	19670001	G	C
7	chr7_19690813	0	19690813	T	G
7	chr7_19694522	0	19694522	C	A
7	chr7_19716806	0	19716806	T	G
7	chr7_19716993	0	19716993	G	C
7	chr7_19718713	0	19718713	G	C
7	chr7_19721657	0	19721657	C	A
7	chr7_19782014	0	19782014	G	C
7	chr7_19798751	0	19798751	G	T
7	chr7_19805462	0	19805462	G	C
7	chr7_19823260	0	19823260	G	T
7	chr7_19823617	0	19823617	C	G
7	chr7_19827963	0	19827963	A	C
7	chr7_19828952	0	19828952	A	T
7	chr7_19829443	0	19829443	C	G
7	chr7_19834604	0	19834604	G	T
7	chr7_19843633	0	19843633	A	T
7	chr7_19868410	0	19868410	T	G
7	chr7_19877723	0	19877723	T	G
7	chr7_19901279	0	19901279	A	C
7	chr7_19907811	0	19907811	T	A
7	chr7_19934994	0	19934994	T	A
7	chr7_19946252	0	19946252	T	A
7	chr7_19951358	0	19951358	T	A
7	chr7_19972828	0	19972828	C	A
7	chr7_19996035	0	19996035	C	G
7	chr7_20029722	0	20029722	G	T
7	chr7_20037390	0	20037390	T	A
7	chr7_20040605	0	20040605	G	T
7	chr7_20052237	0	20052237	A	C
7	chr7_20057368	0	20057368	G	C
7	chr7_20100123	0	20100123	C	G
7	chr7_20113410	0	20113410	T	A
7	chr7_20138953	0	20138953	G	T
7	chr7_20189997	0	20189997	G	T
7	chr7_20223994	0	20223994	A	T
7	chr7_20258875	0	20258875	A	T
7	chr7_20264668	0	20264668	C	A
7	chr7_20280558	0	20280558	G	T
7	chr7_20322935	0	20322935	G	C
7	chr7_20329420	0	20329420	C	G
7	chr7_20332405	0	20332405	G	C
7	chr7_20336563	0	20336563	G	C
7	chr7_20343680	0	20343680	A	T
7	chr7_20348588	0	20348588	A	C
7	chr7_20370068	0	20370068	A	T
7	chr7_20387644	0	20387644	A	T
7	chr7_20415928	0	20415928	A	C
7	chr7_20415954	0	20415954	A	C
7	chr7_20441265	0	20441265	C	G
7	chr7_20461523	0	20461523	G	T
7	chr7_20469478	0	20469478	A	C
7	chr7_20474638	0	20474638	C	A
7	chr7_20491501	0	20491501	G	C
7	chr7_20496629	0	20496629	T	A
7	chr7_20607910	0	20607910	C	G
7	chr7_20613611	0	20613611	C	G
7	chr7_20644610	0	20644610	C	A
7	chr7_20667308	0	20667308	G	T
7	chr7_20688582	0	20688582	A	C
7	chr7_20694473	0	20694473	G	C
7	chr7_20706772	0	20706772	C	G
7	chr7_20713796	0	20713796	T	G
7	chr7_20749682	0	20749682	C	G
7	chr7_20806043	0	20806043	G	C
7	chr7_20813478	0	20813478	C	A
7	chr7_20827976	0	20827976	T	G
7	chr7_20864516	0	20864516	A	T
7	chr7_20893070	0	20893070	T	A
7	chr7_20893830	0	20893830	C	G
7	chr7_20939040	0	20939040	G	T
7	chr7_20947305	0	20947305	G	C
7	chr7_20948816	0	20948816	C	G
7	chr7_20965554	0	20965554	A	T
7	chr7_20967757	0	20967757	A	C
7	chr7_20969179	0	20969179	G	C
7	chr7_20972258	0	20972258	T	G
7	chr7_20993080	0	20993080	C	A
7	chr7_21003950	0	21003950	G	C
7	chr7_21013300	0	21013300	G	T
7	chr7_21021005	0	21021005	A	C
7	chr7_21026893	0	21026893	C	G
7	chr7_21029602	0	21029602	A	C
7	chr7_21040213	0	21040213	G	C
7	chr7_21049363	0	21049363	A	C
7	chr7_21063666	0	21063666	G	C
7	chr7_21071469	0	21071469	G	C
7	chr7_21082415	0	21082415	T	G
7	chr7_21108139	0	21108139	G	C
7	chr7_21111237	0	21111237	G	T
7	chr7_21135482	0	21135482	A	T
7	chr7_21146192	0	21146192	C	G
7	chr7_21153522	0	21153522	C	G
7	chr7_21157243	0	21157243	A	T
7	chr7_21165412	0	21165412	A	T
7	chr7_21184564	0	21184564	G	C
7	chr7_21189572	0	21189572	C	G
7	chr7_21197733	0	21197733	A	C
7	chr7_21207799	0	21207799	A	T
7	chr7_21212487	0	21212487	C	A
7	chr7_21215845	0	21215845	T	A
7	chr7_21230918	0	21230918	G	C
7	chr7_21230991	0	21230991	G	T
7	chr7_21269959	0	21269959	G	C
7	chr7_21290895	0	21290895	A	C
7	chr7_21310006	0	21310006	T	A
7	chr7_21334413	0	21334413	A	T
7	chr7_21340479	0	21340479	T	G
7	chr7_21346066	0	21346066	G	C
7	chr7_21355636	0	21355636	C	A
7	chr7_21375162	0	21375162	C	A
7	chr7_21399558	0	21399558	G	T
7	chr7_21431033	0	21431033	G	C
7	chr7_21444454	0	21444454	G	T
7	chr7_21445585	0	21445585	A	T
7	chr7_21467970	0	21467970	A	C
7	chr7_21469305	0	21469305	C	A
7	chr7_21476403	0	21476403	T	G
7	chr7_21477029	0	21477029	G	C
7	chr7_21486475	0	21486475	G	T
7	chr7_21537434	0	21537434	C	A
7	chr7_21542711	0	21542711	G	T
7	chr7_21561595	0	21561595	T	G
7	chr7_21580222	0	21580222	C	G
7	chr7_21612326	0	21612326	G	C
7	chr7_21612656	0	21612656	G	T
7	chr7_21651551	0	21651551	T	G
7	chr7_21670036	0	21670036	A	C
7	chr7_21670163	0	21670163	C	A
7	chr7_21671394	0	21671394	C	G
7	chr7_21671990	0	21671990	C	A
7	chr7_21694079	0	21694079	A	C
7	chr7_21703231	0	21703231	T	G
7	chr7_21703543	0	21703543	T	G
7	chr7_21705665	0	21705665	T	G
7	chr7_21705992	0	21705992	C	G
7	chr7_21716187	0	21716187	G	T
7	chr7_21720375	0	21720375	A	C
7	chr7_21735765	0	21735765	G	T
7	chr7_21741623	0	21741623	T	G
7	chr7_21766222	0	21766222	G	T
7	chr7_21768751	0	21768751	T	A
7	chr7_21774781	0	21774781	C	G
7	chr7_21799354	0	21799354	C	G
7	chr7_21816553	0	21816553	T	G
7	chr7_21834067	0	21834067	G	T
7	chr7_21835574	0	21835574	G	C
7	chr7_21842894	0	21842894	C	G
7	chr7_21849263	0	21849263	G	C
7	chr7_21850419	0	21850419	G	C
7	chr7_21862874	0	21862874	C	G
7	chr7_21871713	0	21871713	C	A
7	chr7_21872099	0	21872099	G	T
7	chr7_21882266	0	21882266	C	A
7	chr7_21906033	0	21906033	C	A
7	chr7_21913158	0	21913158	T	G
7	chr7_21913360	0	21913360	G	T
7	chr7_21919445	0	21919445	T	A
7	chr7_21932945	0	21932945	A	C
7	chr7_21954140	0	21954140	G	C
7	chr7_21961673	0	21961673	C	A
7	chr7_21963483	0	21963483	C	A
7	chr7_21977768	0	21977768	T	G
7	chr7_21997708	0	21997708	G	T
7	chr7_22057879	0	22057879	C	A
7	chr7_22075703	0	22075703	A	C
7	chr7_22076178	0	22076178	T	G
7	chr7_22077531	0	22077531	A	C
7	chr7_22083979	0	22083979	T	G
7	chr7_22120768	0	22120768	C	A
7	chr7_22130112	0	22130112	G	T
7	chr7_22138960	0	22138960	G	T
7	chr7_22143291	0	22143291	A	C
7	chr7_22180234	0	22180234	G	C
7	chr7_22182084	0	22182084	T	G
7	chr7_22182141	0	22182141	A	T
7	chr7_22196072	0	22196072	C	A
7	chr7_22252643	0	22252643	A	C
7	chr7_22302829	0	22302829	G	C
7	chr7_22332400	0	22332400	T	A
7	chr7_22360053	0	22360053	C	G
7	chr7_22368151	0	22368151	A	C
7	chr7_22370961	0	22370961	A	T
7	chr7_22375751	0	22375751	C	A
7	chr7_22376778	0	22376778	T	G
7	chr7_22389425	0	22389425	G	C
7	chr7_22404205	0	22404205	T	A
7	chr7_22420014	0	22420014	A	T
7	chr7_22437226	0	22437226	C	G
7	chr7_22449919	0	22449919	G	T
7	chr7_22473770	0	22473770	C	G
7	chr7_22483313	0	22483313	A	C
7	chr7_22499307	0	22499307	A	T
7	chr7_22520034	0	22520034	A	C
7	chr7_22544017	0	22544017	T	G
7	chr7_22544186	0	22544186	C	A
7	chr7_22556952	0	22556952	C	G
7	chr7_22566837	0	22566837	T	G
7	chr7_22577688	0	22577688	C	A
7	chr7_22614675	0	22614675	G	C
7	chr7_22638089	0	22638089	C	A
7	chr7_22650254	0	22650254	C	A
7	chr7_22661402	0	22661402	A	C
7	chr7_22668501	0	22668501	C	G
7	chr7_22690730	0	22690730	G	C
7	chr7_22709516	0	22709516	T	A
7	chr7_22715973	0	22715973	C	A
7	chr7_22720503	0	22720503	G	C
7	chr7_22814346	0	22814346	C	A
7	chr7_22840773	0	22840773	G	C
7	chr7_22868674	0	22868674	T	G
7	chr7_22880772	0	22880772	C	G
7	chr7_22883257	0	22883257	A	T
7	chr7_22883754	0	22883754	G	T
7	chr7_22905346	0	22905346	G	T
7	chr7_22906858	0	22906858	T	A
7	chr7_22920632	0	22920632	C	G
7	chr7_22933685	0	22933685	G	C
7	chr7_22949427	0	22949427	C	A
7	chr7_22972632	0	22972632	G	C
7	chr7_22991483	0	22991483	T	A
7	chr7_23000266	0	23000266	C	A
7	chr7_23001568	0	23001568	A	T
7	chr7_23023108	0	23023108	C	A
7	chr7_23037057	0	23037057	C	G
7	chr7_23037229	0	23037229	G	C
7	chr7_23097944	0	23097944	G	C
7	chr7_23106770	0	23106770	A	T
7	chr7_23140283	0	23140283	C	A
7	chr7_23144571	0	23144571	A	C
7	chr7_23150184	0	23150184	T	G
7	chr7_23159061	0	23159061	T	G
7	chr7_23167634	0	23167634	G	C
7	chr7_23177752	0	23177752	A	T
7	chr7_23179994	0	23179994	A	T
7	chr7_23194877	0	23194877	A	C
7	chr7_23196795	0	23196795	C	G
7	chr7_23230784	0	23230784	A	T
7	chr7_23279620	0	23279620	G	C
7	chr7_23289970	0	23289970	G	T
7	chr7_23302939	0	23302939	C	G
7	chr7_23313424	0	23313424	G	C
7	chr7_23320973	0	23320973	C	A
7	chr7_23325280	0	23325280	G	C
7	chr7_23326269	0	23326269	T	G
7	chr7_23339398	0	23339398	G	C
7	chr7_23356130	0	23356130	G	T
7	chr7_23391828	0	23391828	C	A
7	chr7_23402509	0	23402509	G	T
7	chr7_23407478	0	23407478	A	T
7	chr7_23434676	0	23434676	G	C
7	chr7_23441301	0	23441301	C	G
7	chr7_23455086	0	23455086	C	G
7	chr7_23459438	0	23459438	G	C
7	chr7_23462628	0	23462628	T	G
7	chr7_23470302	0	23470302	C	A
7	chr7_23470433	0	23470433	C	G
7	chr7_23513518	0	23513518	G	T
7	chr7_23553519	0	23553519	G	T
7	chr7_23559282	0	23559282	C	A
7	chr7_23577520	0	23577520	G	C
7	chr7_23583014	0	23583014	G	C
7	chr7_23584638	0	23584638	T	A
7	chr7_23591497	0	23591497	T	A
7	chr7_23613549	0	23613549	T	A
7	chr7_23619405	0	23619405	C	A
7	chr7_23667656	0	23667656	T	G
7	chr7_23692799	0	23692799	C	G
7	chr7_23721631	0	23721631	T	G
7	chr7_23728091	0	23728091	G	C
7	chr7_23732428	0	23732428	A	T
7	chr7_23750513	0	23750513	G	T
7	chr7_23764180	0	23764180	G	T
7	chr7_23775036	0	23775036	A	T
7	chr7_23779099	0	23779099	T	G
7	chr7_23783907	0	23783907	C	G
7	chr7_23790338	0	23790338	C	A
7	chr7_23801571	0	23801571	G	T
7	chr7_23804771	0	23804771	T	G
7	chr7_23814513	0	23814513	C	A
7	chr7_23843698	0	23843698	G	C
7	chr7_23844048	0	23844048	T	A
7	chr7_23851144	0	23851144	G	C
7	chr7_23887617	0	23887617	A	T
7	chr7_23914233	0	23914233	C	G
7	chr7_23933237	0	23933237	G	T
7	chr7_23935182	0	23935182	G	C
7	chr7_23939672	0	23939672	C	G
7	chr7_23956042	0	23956042	C	A
7	chr7_23956447	0	23956447	C	A
7	chr7_23963854	0	23963854	C	A
7	chr7_23986420	0	23986420	T	G
7	chr7_23987793	0	23987793	G	T
7	chr7_23988924	0	23988924	T	A
7	chr7_23990814	0	23990814	C	A
7	chr7_24026510	0	24026510	C	G
7	chr7_24044158	0	24044158	C	G
7	chr7_24083926	0	24083926	C	G
7	chr7_24093000	0	24093000	A	C
7	chr7_24095365	0	24095365	A	C
7	chr7_24099209	0	24099209	G	C
7	chr7_24127477	0	24127477	C	G
7	chr7_24143511	0	24143511	T	G
7	chr7_24144178	0	24144178	G	T
7	chr7_24161863	0	24161863	C	G
7	chr7_24166178	0	24166178	T	G
7	chr7_24192197	0	24192197	C	G
7	chr7_24202083	0	24202083	C	G
7	chr7_24223775	0	24223775	G	C
7	chr7_24224600	0	24224600	C	A
7	chr7_24243436	0	24243436	A	C
7	chr7_24250057	0	24250057	G	C
7	chr7_24250315	0	24250315	C	G
7	chr7_24255540	0	24255540	C	A
7	chr7_24259605	0	24259605	T	G
7	chr7_24266079	0	24266079	T	A
7	chr7_24272998	0	24272998	T	G
7	chr7_24275784	0	24275784	C	A
7	chr7_24307539	0	24307539	T	G
7	chr7_24311995	0	24311995	T	G
7	chr7_24313127	0	24313127	A	C
7	chr7_24320215	0	24320215	T	G
7	chr7_24340998	0	24340998	T	G
7	chr7_24343062	0	24343062	T	G
7	chr7_24349449	0	24349449	C	G
7	chr7_24356004	0	24356004	A	T
7	chr7_24365476	0	24365476	A	T
7	chr7_24386941	0	24386941	C	G
7	chr7_24396203	0	24396203	C	G
7	chr7_24425542	0	24425542	C	A
7	chr7_24429911	0	24429911	A	C
7	chr7_24446845	0	24446845	G	C
7	chr7_24448009	0	24448009	A	C
7	chr7_24449217	0	24449217	C	G
7	chr7_24464739	0	24464739	T	G
7	chr7_24467502	0	24467502	T	G
7	chr7_24472638	0	24472638	G	C
7	chr7_24477777	0	24477777	G	C
7	chr7_24478302	0	24478302	T	G
7	chr7_24499428	0	24499428	C	G
7	chr7_24500186	0	24500186	T	A
7	chr7_24510045	0	24510045	C	A
7	chr7_24510604	0	24510604	A	T
7	chr7_24520624	0	24520624	A	C
7	chr7_24530538	0	24530538	G	T
7	chr7_24540211	0	24540211	A	C
7	chr7_24544716	0	24544716	C	G
7	chr7_24560980	0	24560980	G	T
7	chr7_24567436	0	24567436	T	A
7	chr7_24570443	0	24570443	C	G
7	chr7_24587050	0	24587050	A	C
7	chr7_24591073	0	24591073	C	A
7	chr7_24591442	0	24591442	C	G
7	chr7_24599839	0	24599839	C	G
7	chr7_24600704	0	24600704	G	T
7	chr7_24604769	0	24604769	G	T
7	chr7_24604811	0	24604811	C	G
7	chr7_24612420	0	24612420	A	T
7	chr7_24613461	0	24613461	G	C
7	chr7_24617464	0	24617464	G	C
7	chr7_24625110	0	24625110	G	T
7	chr7_24670710	0	24670710	C	A
7	chr7_24718050	0	24718050	C	G
7	chr7_24748172	0	24748172	G	T
7	chr7_24760672	0	24760672	G	T
7	chr7_24773475	0	24773475	C	G
7	chr7_24785529	0	24785529	C	A
7	chr7_24787789	0	24787789	C	A
7	chr7_24830067	0	24830067	C	A
7	chr7_24841487	0	24841487	C	A
7	chr7_24846020	0	24846020	T	A
7	chr7_24872558	0	24872558	T	G
7	chr7_24880958	0	24880958	C	G
7	chr7_24882338	0	24882338	A	C
7	chr7_24890498	0	24890498	A	C
7	chr7_24891074	0	24891074	C	A
7	chr7_24894301	0	24894301	A	C
7	chr7_24894643	0	24894643	G	T
7	chr7_24899786	0	24899786	G	C
7	chr7_24905381	0	24905381	T	G
7	chr7_24948538	0	24948538	A	C
7	chr7_24977312	0	24977312	C	A
7	chr7_25009415	0	25009415	C	G
7	chr7_25033224	0	25033224	G	C
7	chr7_25085110	0	25085110	A	C
7	chr7_25122790	0	25122790	C	G
7	chr7_25125632	0	25125632	G	C
7	chr7_25132190	0	25132190	C	A
7	chr7_25143527	0	25143527	T	G
7	chr7_25171324	0	25171324	T	G
7	chr7_25172275	0	25172275	C	G
7	chr7_25186157	0	25186157	T	A
7	chr7_25205332	0	25205332	G	C
7	chr7_25210425	0	25210425	T	G
7	chr7_25217843	0	25217843	G	C
7	chr7_25219471	0	25219471	G	C
7	chr7_25220710	0	25220710	A	C
7	chr7_25230574	0	25230574	T	G
7	chr7_25240716	0	25240716	G	C
7	chr7_25242025	0	25242025	G	C
7	chr7_25266621	0	25266621	C	G
7	chr7_25267954	0	25267954	A	C
7	chr7_25277441	0	25277441	T	G
7	chr7_25278811	0	25278811	C	G
7	chr7_25296744	0	25296744	A	C
7	chr7_25324920	0	25324920	C	G
7	chr7_25341954	0	25341954	C	A
7	chr7_25349362	0	25349362	T	G
7	chr7_25367778	0	25367778	C	G
7	chr7_25376779	0	25376779	G	C
7	chr7_25377168	0	25377168	C	A
7	chr7_25401083	0	25401083	T	A
7	chr7_25407467	0	25407467	C	G
7	chr7_25417475	0	25417475	G	T
7	chr7_25425914	0	25425914	C	G
7	chr7_25446913	0	25446913	C	A
7	chr7_25457748	0	25457748	C	A
7	chr7_25468739	0	25468739	G	T
7	chr7_25478946	0	25478946	A	C
7	chr7_25491141	0	25491141	T	G
7	chr7_25505528	0	25505528	C	A
7	chr7_25516089	0	25516089	C	G
7	chr7_25526129	0	25526129	A	T
7	chr7_25542983	0	25542983	C	A
7	chr7_25557887	0	25557887	C	G
7	chr7_25561645	0	25561645	A	T
7	chr7_25583108	0	25583108	C	G
7	chr7_25601971	0	25601971	T	G
7	chr7_25617328	0	25617328	T	G
7	chr7_25631909	0	25631909	C	G
7	chr7_25638830	0	25638830	G	C
7	chr7_25653214	0	25653214	T	G
7	chr7_25690725	0	25690725	C	G
7	chr7_25694572	0	25694572	T	G
7	chr7_25736156	0	25736156	G	T
7	chr7_25745512	0	25745512	A	C
7	chr7_25761647	0	25761647	A	C
7	chr7_25767434	0	25767434	G	T
7	chr7_25782028	0	25782028	T	G
7	chr7_25817413	0	25817413	C	A
7	chr7_25818061	0	25818061	G	T
7	chr7_25822739	0	25822739	T	G
7	chr7_25824823	0	25824823	C	G
7	chr7_25853333	0	25853333	C	G
7	chr7_25855602	0	25855602	T	A
7	chr7_25856930	0	25856930	A	T
7	chr7_25873559	0	25873559	A	C
7	chr7_25878931	0	25878931	G	T
7	chr7_25890774	0	25890774	A	C
7	chr7_25910648	0	25910648	T	G
7	chr7_25919138	0	25919138	T	A
7	chr7_25922401	0	25922401	C	G
7	chr7_25931052	0	25931052	T	G
7	chr7_25951116	0	25951116	G	T
7	chr7_26013854	0	26013854	A	C
7	chr7_26013913	0	26013913	G	C
7	chr7_26031770	0	26031770	G	C
7	chr7_26046915	0	26046915	G	C
7	chr7_26059043	0	26059043	C	A
7	chr7_26059191	0	26059191	G	C
7	chr7_26062011	0	26062011	C	A
7	chr7_26079500	0	26079500	G	C
7	chr7_26087295	0	26087295	C	G
7	chr7_26101751	0	26101751	T	G
7	chr7_26118909	0	26118909	C	G
7	chr7_26130303	0	26130303	G	C
7	chr7_26146752	0	26146752	T	G
7	chr7_26151628	0	26151628	G	T
7	chr7_26177249	0	26177249	T	A
7	chr7_26195019	0	26195019	C	G
7	chr7_26271936	0	26271936	A	C
7	chr7_26292142	0	26292142	G	T
7	chr7_26339876	0	26339876	G	T
7	chr7_26359117	0	26359117	A	T
7	chr7_26372757	0	26372757	C	G
7	chr7_26419136	0	26419136	G	T
7	chr7_26440085	0	26440085	G	T
7	chr7_26440105	0	26440105	C	G
7	chr7_26469538	0	26469538	A	C
7	chr7_26491624	0	26491624	G	C
7	chr7_26516918	0	26516918	G	T
7	chr7_26593136	0	26593136	A	T
7	chr7_26636753	0	26636753	G	T
7	chr7_26698317	0	26698317	C	A
7	chr7_26710168	0	26710168	C	G
7	chr7_26732649	0	26732649	A	C
7	chr7_26753496	0	26753496	G	T
7	chr7_26778809	0	26778809	C	G
7	chr7_26817828	0	26817828	C	G
7	chr7_26843847	0	26843847	A	T
7	chr7_26860673	0	26860673	T	A
7	chr7_26881221	0	26881221	T	A
7	chr7_26890187	0	26890187	G	T
7	chr7_26895822	0	26895822	A	C
7	chr7_26900332	0	26900332	C	G
7	chr7_26901503	0	26901503	C	A
7	chr7_26968265	0	26968265	C	G
7	chr7_26969922	0	26969922	C	G
7	chr7_26992109	0	26992109	G	T
7	chr7_27005212	0	27005212	G	T
7	chr7_27007739	0	27007739	C	G
7	chr7_27012535	0	27012535	G	T
7	chr7_27025572	0	27025572	C	A
7	chr7_27046099	0	27046099	A	T
7	chr7_27089600	0	27089600	A	T
7	chr7_27105298	0	27105298	C	G
7	chr7_27115392	0	27115392	C	A
7	chr7_27146340	0	27146340	A	T
7	chr7_27154022	0	27154022	C	A
7	chr7_27155967	0	27155967	A	C
7	chr7_27166295	0	27166295	C	A
7	chr7_27176840	0	27176840	A	T
7	chr7_27194403	0	27194403	T	A
7	chr7_27247239	0	27247239	A	C
7	chr7_27261098	0	27261098	C	G
7	chr7_27262191	0	27262191	T	A
7	chr7_27263854	0	27263854	T	G
7	chr7_27303488	0	27303488	G	C
7	chr7_27316592	0	27316592	A	C
7	chr7_27318518	0	27318518	C	G
7	chr7_27325390	0	27325390	G	T
7	chr7_27334907	0	27334907	T	A
7	chr7_27337019	0	27337019	A	T
7	chr7_27354620	0	27354620	G	T
7	chr7_27363496	0	27363496	T	A
7	chr7_27388081	0	27388081	T	G
7	chr7_27394259	0	27394259	A	C
7	chr7_27394839	0	27394839	T	G
7	chr7_27412846	0	27412846	A	C
7	chr7_27413211	0	27413211	T	A
7	chr7_27418966	0	27418966	T	G
7	chr7_27435586	0	27435586	C	A
7	chr7_27446968	0	27446968	T	G
7	chr7_27467062	0	27467062	G	C
7	chr7_27469676	0	27469676	A	C
7	chr7_27469904	0	27469904	G	C
7	chr7_27532744	0	27532744	G	T
7	chr7_27534457	0	27534457	G	T
7	chr7_27557158	0	27557158	T	A
7	chr7_27564902	0	27564902	C	G
7	chr7_27585096	0	27585096	T	A
7	chr7_27615165	0	27615165	G	C
7	chr7_27642041	0	27642041	A	C
7	chr7_27643803	0	27643803	G	T
7	chr7_27661296	0	27661296	A	C
7	chr7_27682058	0	27682058	G	T
7	chr7_27686384	0	27686384	A	C
7	chr7_27693984	0	27693984	T	A
7	chr7_27703023	0	27703023	C	A
7	chr7_27707283	0	27707283	C	G
7	chr7_27726786	0	27726786	G	C
7	chr7_27732430	0	27732430	G	C
7	chr7_27733974	0	27733974	G	C
7	chr7_27737430	0	27737430	T	G
7	chr7_27741245	0	27741245	A	C
7	chr7_27742757	0	27742757	A	C
7	chr7_27796103	0	27796103	G	C
7	chr7_27802241	0	27802241	T	A
7	chr7_27814530	0	27814530	C	A
7	chr7_27814996	0	27814996	G	T
7	chr7_27829793	0	27829793	G	C
7	chr7_27841649	0	27841649	T	G
7	chr7_27847934	0	27847934	C	A
7	chr7_27853993	0	27853993	C	G
7	chr7_27873368	0	27873368	A	C
7	chr7_27878446	0	27878446	T	G
7	chr7_27901073	0	27901073	A	T
7	chr7_27922957	0	27922957	G	C
7	chr7_27939386	0	27939386	C	G
7	chr7_27946133	0	27946133	G	T
7	chr7_27957580	0	27957580	T	G
7	chr7_27974708	0	27974708	C	G
7	chr7_28028459	0	28028459	G	T
7	chr7_28064322	0	28064322	G	T
7	chr7_28083132	0	28083132	C	A
7	chr7_28109304	0	28109304	A	C
7	chr7_28112312	0	28112312	C	G
7	chr7_28123443	0	28123443	T	G
7	chr7_28131235	0	28131235	G	C
7	chr7_28131904	0	28131904	T	G
7	chr7_28140541	0	28140541	G	T
7	chr7_28149762	0	28149762	C	G
7	chr7_28163093	0	28163093	C	G
7	chr7_28165168	0	28165168	A	C
7	chr7_28170463	0	28170463	C	A
7	chr7_28182179	0	28182179	A	C
7	chr7_28182640	0	28182640	T	G
7	chr7_28185103	0	28185103	A	C
7	chr7_28200558	0	28200558	A	C
7	chr7_28237911	0	28237911	C	A
7	chr7_28240494	0	28240494	C	G
7	chr7_28240722	0	28240722	A	T
7	chr7_28245073	0	28245073	G	T
7	chr7_28245922	0	28245922	G	C
7	chr7_28252019	0	28252019	G	T
7	chr7_28253126	0	28253126	G	C
7	chr7_28259635	0	28259635	T	G
7	chr7_28314456	0	28314456	G	T
7	chr7_28346506	0	28346506	G	C
7	chr7_28366800	0	28366800	A	T
7	chr7_28374194	0	28374194	A	C
7	chr7_28376151	0	28376151	A	T
7	chr7_28382329	0	28382329	C	G
7	chr7_28390466	0	28390466	A	C
7	chr7_28393796	0	28393796	G	C
7	chr7_28394871	0	28394871	T	A
7	chr7_28397413	0	28397413	T	G
7	chr7_28435173	0	28435173	A	C
7	chr7_28437234	0	28437234	C	G
7	chr7_28451904	0	28451904	C	A
7	chr7_28465276	0	28465276	A	C
7	chr7_28465762	0	28465762	T	A
7	chr7_28471659	0	28471659	A	C
7	chr7_28472908	0	28472908	G	T
7	chr7_28513055	0	28513055	T	G
7	chr7_28602800	0	28602800	G	C
7	chr7_28634887	0	28634887	A	C
7	chr7_28641884	0	28641884	A	T
7	chr7_28650680	0	28650680	G	C
7	chr7_28671450	0	28671450	C	G
7	chr7_28683013	0	28683013	A	T
7	chr7_28743567	0	28743567	G	C
7	chr7_28744663	0	28744663	C	A
7	chr7_28746621	0	28746621	C	G
7	chr7_28747923	0	28747923	C	A
7	chr7_28770818	0	28770818	T	G
7	chr7_28800545	0	28800545	G	T
7	chr7_28828979	0	28828979	A	T
7	chr7_28846105	0	28846105	C	A
7	chr7_28846448	0	28846448	G	T
7	chr7_28876299	0	28876299	C	A
7	chr7_28913816	0	28913816	C	A
7	chr7_28914260	0	28914260	G	C
7	chr7_28931391	0	28931391	C	G
7	chr7_28956750	0	28956750	G	T
7	chr7_28962208	0	28962208	G	T
7	chr7_28967202	0	28967202	T	A
7	chr7_28983235	0	28983235	T	G
7	chr7_28985251	0	28985251	A	T
7	chr7_28993356	0	28993356	A	T
7	chr7_28996660	0	28996660	A	T
7	chr7_28999873	0	28999873	C	G
7	chr7_29013757	0	29013757	G	T
7	chr7_29024969	0	29024969	G	C
7	chr7_29051904	0	29051904	C	G
7	chr7_29069051	0	29069051	C	A
7	chr7_29074166	0	29074166	G	T
7	chr7_29116999	0	29116999	C	G
7	chr7_29185282	0	29185282	G	C
7	chr7_29193642	0	29193642	A	T
7	chr7_29196262	0	29196262	T	G
7	chr7_29209647	0	29209647	T	G
7	chr7_29221078	0	29221078	T	G
7	chr7_29274063	0	29274063	A	T
7	chr7_29284185	0	29284185	C	A
7	chr7_29284326	0	29284326	C	A
7	chr7_29313896	0	29313896	G	T
7	chr7_29323549	0	29323549	G	T
7	chr7_29327743	0	29327743	C	G
7	chr7_29341262	0	29341262	C	A
7	chr7_29355778	0	29355778	T	A
7	chr7_29391527	0	29391527	C	A
7	chr7_29392742	0	29392742	G	C
7	chr7_29440584	0	29440584	C	A
7	chr7_29488181	0	29488181	T	A
7	chr7_29492622	0	29492622	T	G
7	chr7_29506568	0	29506568	C	A
7	chr7_29548620	0	29548620	T	G
7	chr7_29560736	0	29560736	G	T
7	chr7_29607425	0	29607425	A	T
7	chr7_29608629	0	29608629	T	G
7	chr7_29619895	0	29619895	A	C
7	chr7_29623199	0	29623199	A	T
7	chr7_29631865	0	29631865	C	G
7	chr7_29632992	0	29632992	G	T
7	chr7_29638297	0	29638297	T	A
7	chr7_29651814	0	29651814	A	T
7	chr7_29660329	0	29660329	G	T
7	chr7_29673160	0	29673160	A	C
7	chr7_29709723	0	29709723	G	T
7	chr7_29738697	0	29738697	C	G
7	chr7_29746050	0	29746050	G	T
7	chr7_29754369	0	29754369	G	T
7	chr7_29757177	0	29757177	C	G
7	chr7_29778635	0	29778635	A	C
7	chr7_29792299	0	29792299	C	A
7	chr7_29813325	0	29813325	T	A
7	chr7_29829740	0	29829740	G	C
7	chr7_29848607	0	29848607	G	T
7	chr7_29863418	0	29863418	G	T
7	chr7_29868194	0	29868194	A	C
7	chr7_29871501	0	29871501	A	C
7	chr7_29882836	0	29882836	T	G
7	chr7_29890570	0	29890570	A	T
7	chr7_29903919	0	29903919	C	A
7	chr7_29917950	0	29917950	C	G
7	chr7_29920125	0	29920125	A	T
7	chr7_29921506	0	29921506	T	G
7	chr7_29923012	0	29923012	T	A
7	chr7_29933196	0	29933196	G	C
7	chr7_29968660	0	29968660	C	G
7	chr7_29969444	0	29969444	C	A
7	chr7_29976823	0	29976823	A	C
7	chr7_29990298	0	29990298	G	C
7	chr7_30002965	0	30002965	G	T
7	chr7_30015065	0	30015065	C	G
7	chr7_30037107	0	30037107	C	G
7	chr7_30073297	0	30073297	G	C
7	chr7_30101762	0	30101762	T	G
7	chr7_30129086	0	30129086	A	C
7	chr7_30169351	0	30169351	G	C
7	chr7_30179451	0	30179451	T	A
7	chr7_30184918	0	30184918	T	A
7	chr7_30194700	0	30194700	T	A
7	chr7_30198278	0	30198278	C	G
7	chr7_30198636	0	30198636	T	G
7	chr7_30207052	0	30207052	T	A
7	chr7_30287312	0	30287312	T	G
7	chr7_30300712	0	30300712	T	G
7	chr7_30313491	0	30313491	T	G
7	chr7_30322639	0	30322639	G	C
7	chr7_30348556	0	30348556	A	T
7	chr7_30350955	0	30350955	G	T
7	chr7_30365010	0	30365010	C	A
7	chr7_30390328	0	30390328	G	T
7	chr7_30400677	0	30400677	C	A
7	chr7_30413470	0	30413470	T	A
7	chr7_30422009	0	30422009	C	G
7	chr7_30431416	0	30431416	G	T
7	chr7_30453199	0	30453199	C	G
7	chr7_30461604	0	30461604	T	G
7	chr7_30463340	0	30463340	A	T
7	chr7_30465969	0	30465969	T	G
7	chr7_30468997	0	30468997	C	A
7	chr7_30497409	0	30497409	G	T
7	chr7_30512807	0	30512807	C	G
7	chr7_30521016	0	30521016	A	C
7	chr7_30532476	0	30532476	A	C
7	chr7_30534574	0	30534574	C	G
7	chr7_30569521	0	30569521	C	A
7	chr7_30572578	0	30572578	A	T
7	chr7_30576258	0	30576258	G	T
7	chr7_30592814	0	30592814	A	C
7	chr7_30607957	0	30607957	T	G
7	chr7_30660690	0	30660690	T	A
7	chr7_30672701	0	30672701	G	T
7	chr7_30678895	0	30678895	C	G
7	chr7_30679440	0	30679440	G	C
7	chr7_30690482	0	30690482	C	G
7	chr7_30698117	0	30698117	G	C
7	chr7_30702592	0	30702592	A	C
7	chr7_30751204	0	30751204	T	G
7	chr7_30770711	0	30770711	A	C
7	chr7_30777786	0	30777786	A	T
7	chr7_30779304	0	30779304	T	G
7	chr7_30783167	0	30783167	C	A
7	chr7_30786782	0	30786782	A	T
7	chr7_30825661	0	30825661	C	A
7	chr7_30828671	0	30828671	G	C
7	chr7_30878821	0	30878821	C	A
7	chr7_30883565	0	30883565	T	G
7	chr7_30959917	0	30959917	G	T
7	chr7_31030291	0	31030291	G	C
7	chr7_31035658	0	31035658	C	A
7	chr7_31042557	0	31042557	G	C
7	chr7_31046975	0	31046975	A	T
7	chr7_31078094	0	31078094	C	G
7	chr7_31113136	0	31113136	A	C
7	chr7_31127785	0	31127785	T	A
7	chr7_31142989	0	31142989	A	C
7	chr7_31186279	0	31186279	G	C
7	chr7_31205311	0	31205311	A	C
7	chr7_31221442	0	31221442	C	A
7	chr7_31221736	0	31221736	A	T
7	chr7_31239798	0	31239798	T	G
7	chr7_31288229	0	31288229	G	C
7	chr7_31304600	0	31304600	T	G
7	chr7_31337926	0	31337926	A	C
7	chr7_31356809	0	31356809	A	T
7	chr7_31356981	0	31356981	T	G
7	chr7_31371557	0	31371557	T	G
7	chr7_31374834	0	31374834	G	T
7	chr7_31380523	0	31380523	T	G
7	chr7_31381027	0	31381027	A	C
7	chr7_31407987	0	31407987	G	T
7	chr7_31412416	0	31412416	T	G
7	chr7_31437221	0	31437221	A	C
7	chr7_31460866	0	31460866	T	G
7	chr7_31508041	0	31508041	T	A
7	chr7_31594283	0	31594283	C	G
7	chr7_31659291	0	31659291	G	C
7	chr7_31684417	0	31684417	A	T
7	chr7_31696263	0	31696263	G	T
7	chr7_31714259	0	31714259	T	A
7	chr7_31739677	0	31739677	C	A
7	chr7_31760906	0	31760906	T	A
7	chr7_31781045	0	31781045	T	A
7	chr7_31832252	0	31832252	G	T
7	chr7_31852708	0	31852708	T	A
7	chr7_31852918	0	31852918	G	T
7	chr7_31906043	0	31906043	C	A
7	chr7_31914110	0	31914110	A	T
7	chr7_31922125	0	31922125	G	T
7	chr7_31955429	0	31955429	T	A
7	chr7_31975159	0	31975159	G	T
7	chr7_32002655	0	32002655	A	T
7	chr7_32019145	0	32019145	C	G
7	chr7_32027471	0	32027471	T	G
7	chr7_32032562	0	32032562	A	T
7	chr7_32034542	0	32034542	A	C
7	chr7_32039409	0	32039409	G	T
7	chr7_32058543	0	32058543	C	G
7	chr7_32076503	0	32076503	A	T
7	chr7_32160134	0	32160134	G	T
7	chr7_32206582	0	32206582	T	G
7	chr7_32226840	0	32226840	G	T
7	chr7_32236132	0	32236132	C	G
7	chr7_32257020	0	32257020	G	C
7	chr7_32277639	0	32277639	A	C
7	chr7_32289159	0	32289159	G	C
7	chr7_32305233	0	32305233	G	C
7	chr7_32316539	0	32316539	T	A
7	chr7_32324569	0	32324569	A	C
7	chr7_32394282	0	32394282	C	G
7	chr7_32395570	0	32395570	G	C
7	chr7_32412179	0	32412179	G	C
7	chr7_32446265	0	32446265	A	T
7	chr7_32450361	0	32450361	T	A
7	chr7_32508535	0	32508535	T	G
7	chr7_32691839	0	32691839	C	A
7	chr7_32709425	0	32709425	G	C
7	chr7_32713409	0	32713409	G	C
7	chr7_32716146	0	32716146	T	G
7	chr7_32762129	0	32762129	T	G
7	chr7_32764649	0	32764649	A	C
7	chr7_32769754	0	32769754	G	C
7	chr7_32790588	0	32790588	T	A
7	chr7_32822192	0	32822192	A	T
7	chr7_32850204	0	32850204	T	G
7	chr7_32854738	0	32854738	C	G
7	chr7_32858741	0	32858741	A	C
7	chr7_32862311	0	32862311	A	C
7	chr7_32894261	0	32894261	T	G
7	chr7_32907109	0	32907109	T	A
7	chr7_32937739	0	32937739	A	C
7	chr7_32971786	0	32971786	A	T
7	chr7_32978777	0	32978777	T	A
7	chr7_32997831	0	32997831	A	T
7	chr7_33015436	0	33015436	G	T
7	chr7_33033959	0	33033959	C	G
7	chr7_33061563	0	33061563	A	C
7	chr7_33068762	0	33068762	C	G
7	chr7_33087815	0	33087815	A	C
7	chr7_33104819	0	33104819	T	A
7	chr7_33105715	0	33105715	A	C
7	chr7_33107569	0	33107569	A	T
7	chr7_33127633	0	33127633	C	G
7	chr7_33133140	0	33133140	G	C
7	chr7_33157561	0	33157561	A	C
7	chr7_33173538	0	33173538	C	G
7	chr7_33173660	0	33173660	A	T
7	chr7_33194327	0	33194327	A	C
7	chr7_33289298	0	33289298	T	G
7	chr7_33308539	0	33308539	C	G
7	chr7_33336364	0	33336364	A	T
7	chr7_33362976	0	33362976	G	T
7	chr7_33405565	0	33405565	G	C
7	chr7_33410083	0	33410083	C	A
7	chr7_33411172	0	33411172	C	G
7	chr7_33422913	0	33422913	T	G
7	chr7_33450264	0	33450264	C	G
7	chr7_33456364	0	33456364	C	A
7	chr7_33463913	0	33463913	G	C
7	chr7_33464200	0	33464200	G	T
7	chr7_33469085	0	33469085	T	A
7	chr7_33497652	0	33497652	T	A
7	chr7_33500587	0	33500587	C	G
7	chr7_33506660	0	33506660	A	T
7	chr7_33589382	0	33589382	C	A
7	chr7_33591488	0	33591488	C	G
7	chr7_33613484	0	33613484	T	G
7	chr7_33619637	0	33619637	A	C
7	chr7_33671028	0	33671028	C	G
7	chr7_33677243	0	33677243	T	G
7	chr7_33689196	0	33689196	G	C
7	chr7_33694299	0	33694299	A	C
7	chr7_33695941	0	33695941	C	A
7	chr7_33698989	0	33698989	G	C
7	chr7_33707946	0	33707946	T	G
7	chr7_33711192	0	33711192	A	T
7	chr7_33716306	0	33716306	A	C
7	chr7_33724886	0	33724886	G	C
7	chr7_33738068	0	33738068	T	A
7	chr7_33750435	0	33750435	G	C
7	chr7_33782923	0	33782923	C	G
7	chr7_33835524	0	33835524	C	G
7	chr7_33848450	0	33848450	A	T
7	chr7_33875626	0	33875626	G	T
7	chr7_33881698	0	33881698	A	C
7	chr7_33902863	0	33902863	G	T
7	chr7_33905485	0	33905485	A	C
7	chr7_33910600	0	33910600	G	C
7	chr7_33928226	0	33928226	C	G
7	chr7_33928333	0	33928333	C	G
7	chr7_33934701	0	33934701	G	C
7	chr7_33940084	0	33940084	C	A
7	chr7_33950454	0	33950454	A	T
7	chr7_34037974	0	34037974	G	C
7	chr7_34051754	0	34051754	G	T
7	chr7_34091393	0	34091393	T	A
7	chr7_34104181	0	34104181	T	A
7	chr7_34112180	0	34112180	C	A
7	chr7_34146731	0	34146731	C	A
7	chr7_34174284	0	34174284	T	A
7	chr7_34182031	0	34182031	A	C
7	chr7_34203632	0	34203632	T	G
7	chr7_34204304	0	34204304	A	C
7	chr7_34205916	0	34205916	A	T
7	chr7_34207403	0	34207403	A	C
7	chr7_34225496	0	34225496	T	A
7	chr7_34274667	0	34274667	G	T
7	chr7_34290844	0	34290844	T	G
7	chr7_34297449	0	34297449	G	C
7	chr7_34303923	0	34303923	G	C
7	chr7_34328890	0	34328890	C	G
7	chr7_34337834	0	34337834	G	T
7	chr7_34346889	0	34346889	C	G
7	chr7_34355176	0	34355176	A	C
7	chr7_34381342	0	34381342	C	G
7	chr7_34419056	0	34419056	T	G
7	chr7_34428595	0	34428595	T	G
7	chr7_34430207	0	34430207	A	C
7	chr7_34552168	0	34552168	T	G
7	chr7_34577822	0	34577822	G	T
7	chr7_34700686	0	34700686	C	A
7	chr7_34700777	0	34700777	A	C
7	chr7_34702304	0	34702304	T	A
7	chr7_34714850	0	34714850	A	C
7	chr7_34723849	0	34723849	C	G
7	chr7_34794308	0	34794308	T	A
7	chr7_34801183	0	34801183	C	G
7	chr7_34807122	0	34807122	T	G
7	chr7_34836883	0	34836883	C	A
7	chr7_34898613	0	34898613	A	C
7	chr7_34917147	0	34917147	G	T
7	chr7_34918047	0	34918047	G	C
7	chr7_34928638	0	34928638	C	G
7	chr7_34934094	0	34934094	G	C
7	chr7_34944808	0	34944808	C	G
7	chr7_34947476	0	34947476	T	G
7	chr7_34953326	0	34953326	A	C
7	chr7_34953996	0	34953996	G	C
7	chr7_34973150	0	34973150	T	G
7	chr7_34973847	0	34973847	C	G
7	chr7_34974923	0	34974923	C	G
7	chr7_35006112	0	35006112	C	A
7	chr7_35044379	0	35044379	C	G
7	chr7_35055541	0	35055541	G	C
7	chr7_35072235	0	35072235	C	G
7	chr7_35109523	0	35109523	T	A
7	chr7_35124055	0	35124055	C	G
7	chr7_35131390	0	35131390	C	G
7	chr7_35167953	0	35167953	C	G
7	chr7_35189589	0	35189589	C	A
7	chr7_35197506	0	35197506	C	G
7	chr7_35210779	0	35210779	T	A
7	chr7_35213589	0	35213589	C	G
7	chr7_35219666	0	35219666	C	G
7	chr7_35221121	0	35221121	A	T
7	chr7_35243846	0	35243846	G	C
7	chr7_35251554	0	35251554	A	T
7	chr7_35253914	0	35253914	C	G
7	chr7_35256452	0	35256452	T	G
7	chr7_35257504	0	35257504	G	C
7	chr7_35262850	0	35262850	A	C
7	chr7_35263251	0	35263251	G	C
7	chr7_35269841	0	35269841	T	G
7	chr7_35274970	0	35274970	A	C
7	chr7_35281202	0	35281202	A	C
7	chr7_35285980	0	35285980	G	C
7	chr7_35288657	0	35288657	C	A
7	chr7_35298385	0	35298385	G	T
7	chr7_35300851	0	35300851	T	G
7	chr7_35305338	0	35305338	G	T
7	chr7_35311858	0	35311858	C	G
7	chr7_35312350	0	35312350	T	G
7	chr7_35314859	0	35314859	C	A
7	chr7_35325600	0	35325600	C	G
7	chr7_35335191	0	35335191	A	C
7	chr7_35337245	0	35337245	G	C
7	chr7_35347862	0	35347862	C	A
7	chr7_35359828	0	35359828	A	C
7	chr7_35367545	0	35367545	A	C
7	chr7_35387678	0	35387678	C	A
7	chr7_35387777	0	35387777	T	A
7	chr7_35436170	0	35436170	G	T
7	chr7_35438353	0	35438353	T	G
7	chr7_35440748	0	35440748	C	A
7	chr7_35447590	0	35447590	T	G
7	chr7_35461802	0	35461802	G	C
7	chr7_35482600	0	35482600	T	A
7	chr7_35492631	0	35492631	T	G
7	chr7_35495385	0	35495385	T	A
7	chr7_35517890	0	35517890	G	T
7	chr7_35534419	0	35534419	T	G
7	chr7_35547919	0	35547919	G	C
7	chr7_35550068	0	35550068	G	T
7	chr7_35557667	0	35557667	G	C
7	chr7_35558197	0	35558197	A	C
7	chr7_35566975	0	35566975	A	T
7	chr7_35568302	0	35568302	T	G
7	chr7_35578338	0	35578338	A	T
7	chr7_35587990	0	35587990	C	G
7	chr7_35593356	0	35593356	A	C
7	chr7_35595908	0	35595908	G	C
7	chr7_35596028	0	35596028	A	T
7	chr7_35619942	0	35619942	G	T
7	chr7_35626276	0	35626276	T	A
7	chr7_35643648	0	35643648	A	C
7	chr7_35678277	0	35678277	G	T
7	chr7_35685978	0	35685978	C	G
7	chr7_35694630	0	35694630	C	A
7	chr7_35777829	0	35777829	C	A
7	chr7_35802252	0	35802252	A	T
7	chr7_35833716	0	35833716	T	A
7	chr7_35838934	0	35838934	T	G
7	chr7_35844203	0	35844203	G	T
7	chr7_35902876	0	35902876	T	G
7	chr7_35910125	0	35910125	T	A
7	chr7_35920185	0	35920185	G	T
7	chr7_35922837	0	35922837	G	C
7	chr7_35922988	0	35922988	A	T
7	chr7_35923414	0	35923414	T	G
7	chr7_35935602	0	35935602	C	A
7	chr7_35936332	0	35936332	A	T
7	chr7_35948030	0	35948030	C	A
7	chr7_35955334	0	35955334	G	C
7	chr7_35955846	0	35955846	G	C
7	chr7_35969851	0	35969851	C	G
7	chr7_35977309	0	35977309	C	G
7	chr7_35983511	0	35983511	C	A
7	chr7_35986683	0	35986683	T	A
7	chr7_36010038	0	36010038	C	A
7	chr7_36017044	0	36017044	T	A
7	chr7_36027081	0	36027081	A	C
7	chr7_36031112	0	36031112	C	G
7	chr7_36067838	0	36067838	T	A
7	chr7_36068209	0	36068209	G	C
7	chr7_36068299	0	36068299	A	C
7	chr7_36087804	0	36087804	A	T
7	chr7_36106145	0	36106145	G	C
7	chr7_36108445	0	36108445	G	T
7	chr7_36123457	0	36123457	C	A
7	chr7_36133034	0	36133034	C	G
7	chr7_36136415	0	36136415	A	C
7	chr7_36146793	0	36146793	T	G
7	chr7_36153430	0	36153430	G	T
7	chr7_36173105	0	36173105	T	G
7	chr7_36174672	0	36174672	G	T
7	chr7_36192264	0	36192264	G	C
7	chr7_36201499	0	36201499	T	G
7	chr7_36225434	0	36225434	C	A
7	chr7_36226021	0	36226021	C	G
7	chr7_36247683	0	36247683	A	T
7	chr7_36254398	0	36254398	T	G
7	chr7_36263437	0	36263437	A	T
7	chr7_36276879	0	36276879	A	C
7	chr7_36321506	0	36321506	T	A
7	chr7_36321618	0	36321618	G	T
7	chr7_36321865	0	36321865	C	A
7	chr7_36322156	0	36322156	T	A
7	chr7_36323137	0	36323137	T	A
7	chr7_36324726	0	36324726	T	A
7	chr7_36334351	0	36334351	T	G
7	chr7_36334671	0	36334671	C	A
7	chr7_36340658	0	36340658	G	T
7	chr7_36353970	0	36353970	G	T
7	chr7_36354432	0	36354432	G	C
7	chr7_36385048	0	36385048	G	T
7	chr7_36418843	0	36418843	C	A
7	chr7_36427776	0	36427776	C	A
7	chr7_36434224	0	36434224	T	A
7	chr7_36458402	0	36458402	T	G
7	chr7_36476768	0	36476768	A	T
7	chr7_36477876	0	36477876	C	A
7	chr7_36491211	0	36491211	G	C
7	chr7_36495868	0	36495868	T	G
7	chr7_36563143	0	36563143	A	C
7	chr7_36576009	0	36576009	C	A
7	chr7_36586318	0	36586318	G	T
7	chr7_36586768	0	36586768	C	A
7	chr7_36591495	0	36591495	A	C
7	chr7_36598459	0	36598459	T	G
7	chr7_36602782	0	36602782	C	G
7	chr7_36636149	0	36636149	G	T
7	chr7_36647592	0	36647592	T	G
7	chr7_36660479	0	36660479	A	T
7	chr7_36666639	0	36666639	T	G
7	chr7_36666996	0	36666996	C	A
7	chr7_36691653	0	36691653	A	T
7	chr7_36732628	0	36732628	T	G
7	chr7_36737203	0	36737203	G	T
7	chr7_36746389	0	36746389	A	T
7	chr7_36774238	0	36774238	T	G
7	chr7_36789464	0	36789464	T	A
7	chr7_36796516	0	36796516	A	C
7	chr7_36829901	0	36829901	T	G
7	chr7_36830008	0	36830008	A	T
7	chr7_36847345	0	36847345	T	G
7	chr7_36847955	0	36847955	T	G
7	chr7_36851103	0	36851103	G	T
7	chr7_36862943	0	36862943	T	A
7	chr7_36867776	0	36867776	T	G
7	chr7_36893018	0	36893018	C	A
7	chr7_36902020	0	36902020	T	A
7	chr7_36904960	0	36904960	C	A
7	chr7_36930038	0	36930038	A	C
7	chr7_36940708	0	36940708	G	C
7	chr7_36959597	0	36959597	A	C
7	chr7_36964692	0	36964692	G	C
7	chr7_36965770	0	36965770	C	A
7	chr7_36987804	0	36987804	G	C
7	chr7_37043222	0	37043222	G	C
7	chr7_37054732	0	37054732	G	C
7	chr7_37057128	0	37057128	T	G
7	chr7_37065947	0	37065947	C	G
7	chr7_37077616	0	37077616	G	C
7	chr7_37086934	0	37086934	C	G
7	chr7_37088873	0	37088873	A	T
7	chr7_37143824	0	37143824	G	C
7	chr7_37148797	0	37148797	G	C
7	chr7_37174244	0	37174244	C	A
7	chr7_37181036	0	37181036	C	G
7	chr7_37181321	0	37181321	T	A
7	chr7_37187090	0	37187090	A	C
7	chr7_37234245	0	37234245	C	A
7	chr7_37261173	0	37261173	C	G
7	chr7_37271288	0	37271288	A	C
7	chr7_37272011	0	37272011	G	C
7	chr7_37286621	0	37286621	C	G
7	chr7_37287892	0	37287892	G	T
7	chr7_37299389	0	37299389	C	A
7	chr7_37316385	0	37316385	T	A
7	chr7_37327900	0	37327900	C	G
7	chr7_37351894	0	37351894	G	C
7	chr7_37362660	0	37362660	T	G
7	chr7_37374588	0	37374588	C	G
7	chr7_37386266	0	37386266	A	C
7	chr7_37386370	0	37386370	T	A
7	chr7_37398019	0	37398019	A	T
7	chr7_37399389	0	37399389	T	A
7	chr7_37433494	0	37433494	G	T
7	chr7_37439878	0	37439878	T	G
7	chr7_37443110	0	37443110	A	C
7	chr7_37451560	0	37451560	T	G
7	chr7_37463241	0	37463241	G	T
7	chr7_37481556	0	37481556	T	G
7	chr7_37487646	0	37487646	G	C
7	chr7_37492494	0	37492494	G	C
7	chr7_37502837	0	37502837	C	G
7	chr7_37509321	0	37509321	G	T
7	chr7_37527360	0	37527360	A	C
7	chr7_37540529	0	37540529	A	T
7	chr7_37541629	0	37541629	C	A
7	chr7_37546560	0	37546560	T	G
7	chr7_37547897	0	37547897	C	A
7	chr7_37564484	0	37564484	A	C
7	chr7_37570824	0	37570824	G	T
7	chr7_37587622	0	37587622	C	G
7	chr7_37623304	0	37623304	A	C
7	chr7_37635147	0	37635147	C	A
7	chr7_37665059	0	37665059	A	T
7	chr7_37673271	0	37673271	C	A
7	chr7_37690514	0	37690514	C	G
7	chr7_37702841	0	37702841	A	C
7	chr7_37792435	0	37792435	C	G
7	chr7_37794091	0	37794091	G	C
7	chr7_37815585	0	37815585	G	C
7	chr7_37828505	0	37828505	A	C
7	chr7_37834834	0	37834834	G	T
7	chr7_37849677	0	37849677	C	A
7	chr7_37896607	0	37896607	T	A
7	chr7_37902528	0	37902528	G	C
7	chr7_37913962	0	37913962	G	C
7	chr7_37964920	0	37964920	C	A
7	chr7_37984370	0	37984370	A	T
7	chr7_37999445	0	37999445	G	T
7	chr7_38009245	0	38009245	T	G
7	chr7_38009898	0	38009898	A	T
7	chr7_38014143	0	38014143	C	G
7	chr7_38060594	0	38060594	C	A
7	chr7_38067553	0	38067553	T	G
7	chr7_38087540	0	38087540	T	G
7	chr7_38099824	0	38099824	T	A
7	chr7_38123514	0	38123514	G	C
7	chr7_38163549	0	38163549	G	T
7	chr7_38184671	0	38184671	C	A
7	chr7_38192000	0	38192000	C	A
7	chr7_38201211	0	38201211	A	C
7	chr7_38208058	0	38208058	A	C
7	chr7_38211198	0	38211198	A	C
7	chr7_38211468	0	38211468	A	C
7	chr7_38228619	0	38228619	C	A
7	chr7_38232182	0	38232182	C	A
7	chr7_38269183	0	38269183	C	G
7	chr7_38277478	0	38277478	A	C
7	chr7_38293858	0	38293858	G	C
7	chr7_38299925	0	38299925	T	G
7	chr7_38302595	0	38302595	G	C
7	chr7_38315649	0	38315649	C	G
7	chr7_38317585	0	38317585	C	G
7	chr7_38319123	0	38319123	C	A
7	chr7_38327020	0	38327020	A	T
7	chr7_38349282	0	38349282	C	G
7	chr7_38350989	0	38350989	G	C
7	chr7_38352432	0	38352432	C	G
7	chr7_38353264	0	38353264	T	A
7	chr7_38361758	0	38361758	G	T
7	chr7_38370589	0	38370589	A	T
7	chr7_38378120	0	38378120	C	A
7	chr7_38406344	0	38406344	C	G
7	chr7_38409079	0	38409079	C	A
7	chr7_38414226	0	38414226	G	C
7	chr7_38449544	0	38449544	G	T
7	chr7_38461720	0	38461720	T	A
7	chr7_38497520	0	38497520	G	T
7	chr7_38521663	0	38521663	G	T
7	chr7_38540947	0	38540947	A	C
7	chr7_38546130	0	38546130	C	G
7	chr7_38598782	0	38598782	G	C
7	chr7_38607037	0	38607037	T	G
7	chr7_38656061	0	38656061	C	A
7	chr7_38656105	0	38656105	C	A
7	chr7_38656272	0	38656272	T	G
7	chr7_38684007	0	38684007	C	G
7	chr7_38690672	0	38690672	A	C
7	chr7_38700539	0	38700539	G	C
7	chr7_38709295	0	38709295	A	C
7	chr7_38711932	0	38711932	G	C
7	chr7_38750608	0	38750608	A	T
7	chr7_38764222	0	38764222	C	G
7	chr7_38768607	0	38768607	T	A
7	chr7_38818045	0	38818045	T	A
7	chr7_38833311	0	38833311	T	A
7	chr7_38841839	0	38841839	C	G
7	chr7_38868959	0	38868959	G	C
7	chr7_38887189	0	38887189	T	A
7	chr7_38937089	0	38937089	C	A
7	chr7_38937717	0	38937717	A	T
7	chr7_38960534	0	38960534	T	G
7	chr7_38962515	0	38962515	C	G
7	chr7_38974155	0	38974155	C	G
7	chr7_38988356	0	38988356	C	A
7	chr7_38993664	0	38993664	T	G
7	chr7_38994774	0	38994774	T	G
7	chr7_38999297	0	38999297	A	C
7	chr7_38999956	0	38999956	G	C
7	chr7_39001788	0	39001788	C	G
7	chr7_39036811	0	39036811	C	A
7	chr7_39057702	0	39057702	A	C
7	chr7_39058225	0	39058225	A	T
7	chr7_39090879	0	39090879	G	C
7	chr7_39106775	0	39106775	C	G
7	chr7_39111289	0	39111289	G	T
7	chr7_39111803	0	39111803	G	T
7	chr7_39116274	0	39116274	G	C
7	chr7_39119156	0	39119156	C	A
7	chr7_39127084	0	39127084	G	C
7	chr7_39128027	0	39128027	A	T
7	chr7_39141919	0	39141919	C	A
7	chr7_39166901	0	39166901	G	C
7	chr7_39170445	0	39170445	A	C
7	chr7_39178501	0	39178501	C	G
7	chr7_39201069	0	39201069	C	G
7	chr7_39207811	0	39207811	C	G
7	chr7_39221671	0	39221671	G	C
7	chr7_39251156	0	39251156	C	G
7	chr7_39261753	0	39261753	G	C
7	chr7_39264953	0	39264953	T	G
7	chr7_39266695	0	39266695	G	C
7	chr7_39275077	0	39275077	T	A
7	chr7_39316010	0	39316010	A	T
7	chr7_39339582	0	39339582	C	G
7	chr7_39408616	0	39408616	A	C
7	chr7_39412687	0	39412687	G	T
7	chr7_39420210	0	39420210	A	C
7	chr7_39438947	0	39438947	G	C
7	chr7_39449028	0	39449028	A	T
7	chr7_39470169	0	39470169	A	T
7	chr7_39470732	0	39470732	G	C
7	chr7_39478903	0	39478903	T	G
7	chr7_39482349	0	39482349	C	A
7	chr7_39494119	0	39494119	T	G
7	chr7_39496710	0	39496710	A	C
7	chr7_39531760	0	39531760	C	A
7	chr7_39569083	0	39569083	T	A
7	chr7_39573206	0	39573206	A	C
7	chr7_39575067	0	39575067	C	A
7	chr7_39581370	0	39581370	A	C
7	chr7_39605555	0	39605555	A	C
7	chr7_39629761	0	39629761	C	A
7	chr7_39655341	0	39655341	C	A
7	chr7_39661827	0	39661827	A	C
7	chr7_39664595	0	39664595	G	C
7	chr7_39674482	0	39674482	A	C
7	chr7_39685141	0	39685141	A	T
7	chr7_39687974	0	39687974	C	A
7	chr7_39699778	0	39699778	A	C
7	chr7_39704774	0	39704774	C	A
7	chr7_39725221	0	39725221	G	C
7	chr7_39739042	0	39739042	C	G
7	chr7_39747526	0	39747526	G	C
7	chr7_39749710	0	39749710	A	T
7	chr7_39761046	0	39761046	A	T
7	chr7_39776384	0	39776384	T	A
7	chr7_39786562	0	39786562	C	G
7	chr7_39790780	0	39790780	T	G
7	chr7_39794888	0	39794888	G	C
7	chr7_39795610	0	39795610	G	T
7	chr7_39825240	0	39825240	A	C
7	chr7_39832441	0	39832441	A	T
7	chr7_39843730	0	39843730	T	G
7	chr7_39850067	0	39850067	C	G
7	chr7_39851717	0	39851717	A	C
7	chr7_39862134	0	39862134	C	A
7	chr7_39862174	0	39862174	G	C
7	chr7_39932257	0	39932257	A	C
7	chr7_39958524	0	39958524	A	C
7	chr7_39962000	0	39962000	C	G
7	chr7_40006980	0	40006980	G	T
7	chr7_40009299	0	40009299	G	C
7	chr7_40018848	0	40018848	G	C
7	chr7_40030331	0	40030331	C	G
7	chr7_40053505	0	40053505	C	A
7	chr7_40061333	0	40061333	C	G
7	chr7_40072510	0	40072510	A	C
7	chr7_40078079	0	40078079	T	A
7	chr7_40098260	0	40098260	T	G
7	chr7_40113992	0	40113992	G	C
7	chr7_40116427	0	40116427	G	T
7	chr7_40121075	0	40121075	T	A
7	chr7_40121996	0	40121996	A	T
7	chr7_40138330	0	40138330	C	A
7	chr7_40147820	0	40147820	G	T
7	chr7_40180597	0	40180597	C	G
7	chr7_40189007	0	40189007	T	A
7	chr7_40200318	0	40200318	G	C
7	chr7_40200507	0	40200507	A	T
7	chr7_40201824	0	40201824	C	G
7	chr7_40210160	0	40210160	A	T
7	chr7_40215843	0	40215843	C	G
7	chr7_40242817	0	40242817	T	G
7	chr7_40245055	0	40245055	A	T
7	chr7_40252504	0	40252504	A	T
7	chr7_40266390	0	40266390	G	C
7	chr7_40269393	0	40269393	A	C
7	chr7_40282706	0	40282706	G	C
7	chr7_40285035	0	40285035	G	C
7	chr7_40285042	0	40285042	T	G
7	chr7_40312406	0	40312406	A	C
7	chr7_40319313	0	40319313	A	T
7	chr7_40332211	0	40332211	G	C
7	chr7_40336948	0	40336948	G	C
7	chr7_40342083	0	40342083	C	A
7	chr7_40369987	0	40369987	T	G
7	chr7_40371713	0	40371713	T	A
7	chr7_40384228	0	40384228	G	T
7	chr7_40396400	0	40396400	G	C
7	chr7_40411752	0	40411752	C	A
7	chr7_40417051	0	40417051	C	A
7	chr7_40425138	0	40425138	G	T
7	chr7_40425633	0	40425633	T	A
7	chr7_40431730	0	40431730	A	C
7	chr7_40436931	0	40436931	A	C
7	chr7_40452679	0	40452679	G	C
7	chr7_40456366	0	40456366	G	C
7	chr7_40459144	0	40459144	C	A
7	chr7_40461420	0	40461420	C	A
7	chr7_40470228	0	40470228	T	G
7	chr7_40471345	0	40471345	C	A
7	chr7_40477695	0	40477695	T	G
7	chr7_40483441	0	40483441	A	C
7	chr7_40490698	0	40490698	G	T
7	chr7_40494230	0	40494230	G	C
7	chr7_40497987	0	40497987	T	G
7	chr7_40504688	0	40504688	A	C
7	chr7_40513631	0	40513631	A	C
7	chr7_40516265	0	40516265	A	C
7	chr7_40552728	0	40552728	C	G
7	chr7_40568244	0	40568244	G	C
7	chr7_40578731	0	40578731	G	C
7	chr7_40583866	0	40583866	A	C
7	chr7_40591419	0	40591419	T	G
7	chr7_40632825	0	40632825	A	C
7	chr7_40643486	0	40643486	G	C
7	chr7_40657603	0	40657603	A	C
7	chr7_40659421	0	40659421	C	G
7	chr7_40661348	0	40661348	T	G
7	chr7_40704658	0	40704658	C	A
7	chr7_40723293	0	40723293	C	G
7	chr7_40726494	0	40726494	C	G
7	chr7_40733462	0	40733462	T	G
7	chr7_40736842	0	40736842	C	G
7	chr7_40743936	0	40743936	T	A
7	chr7_40762366	0	40762366	G	C
7	chr7_40777365	0	40777365	A	T
7	chr7_40780548	0	40780548	T	A
7	chr7_40786793	0	40786793	C	G
7	chr7_40792333	0	40792333	T	A
7	chr7_40794178	0	40794178	C	G
7	chr7_40804617	0	40804617	G	C
7	chr7_40810882	0	40810882	T	G
7	chr7_40827096	0	40827096	T	G
7	chr7_40850489	0	40850489	T	G
7	chr7_40852577	0	40852577	A	C
7	chr7_40854913	0	40854913	C	A
7	chr7_40855432	0	40855432	C	A
7	chr7_40858480	0	40858480	T	G
7	chr7_40861913	0	40861913	A	C
7	chr7_40866209	0	40866209	A	C
7	chr7_40866497	0	40866497	G	T
7	chr7_40884618	0	40884618	C	A
7	chr7_40891153	0	40891153	G	T
7	chr7_40903573	0	40903573	C	G
7	chr7_40936653	0	40936653	A	C
7	chr7_40940176	0	40940176	T	A
7	chr7_40966070	0	40966070	G	C
7	chr7_40966547	0	40966547	G	C
7	chr7_40973317	0	40973317	C	A
7	chr7_40987159	0	40987159	C	G
7	chr7_40999184	0	40999184	G	T
7	chr7_41000615	0	41000615	T	G
7	chr7_41023677	0	41023677	A	C
7	chr7_41066274	0	41066274	C	A
7	chr7_41079277	0	41079277	T	G
7	chr7_41144059	0	41144059	C	G
7	chr7_41160025	0	41160025	A	C
7	chr7_41168078	0	41168078	G	T
7	chr7_41171230	0	41171230	G	C
7	chr7_41203582	0	41203582	C	A
7	chr7_41207778	0	41207778	A	T
7	chr7_41208689	0	41208689	G	C
7	chr7_41211265	0	41211265	G	T
7	chr7_41212118	0	41212118	G	C
7	chr7_41216743	0	41216743	G	C
7	chr7_41219049	0	41219049	C	A
7	chr7_41219665	0	41219665	G	C
7	chr7_41230586	0	41230586	C	G
7	chr7_41231823	0	41231823	G	C
7	chr7_41240891	0	41240891	A	C
7	chr7_41248607	0	41248607	G	T
7	chr7_41324483	0	41324483	T	G
7	chr7_41327481	0	41327481	C	A
7	chr7_41362604	0	41362604	T	A
7	chr7_41364002	0	41364002	C	G
7	chr7_41366430	0	41366430	C	A
7	chr7_41378723	0	41378723	G	T
7	chr7_41384558	0	41384558	A	T
7	chr7_41392333	0	41392333	G	C
7	chr7_41402845	0	41402845	T	G
7	chr7_41410830	0	41410830	G	C
7	chr7_41440252	0	41440252	C	A
7	chr7_41462230	0	41462230	C	A
7	chr7_41470198	0	41470198	C	A
7	chr7_41477802	0	41477802	A	C
7	chr7_41520705	0	41520705	T	G
7	chr7_41523956	0	41523956	A	T
7	chr7_41532077	0	41532077	A	C
7	chr7_41538782	0	41538782	T	G
7	chr7_41546191	0	41546191	A	C
7	chr7_41546459	0	41546459	G	C
7	chr7_41549307	0	41549307	G	C
7	chr7_41607479	0	41607479	C	A
7	chr7_41638274	0	41638274	T	A
7	chr7_41667808	0	41667808	C	A
7	chr7_41671467	0	41671467	C	A
7	chr7_41678800	0	41678800	C	A
7	chr7_41678988	0	41678988	T	G
7	chr7_41685148	0	41685148	C	G
7	chr7_41693361	0	41693361	G	T
7	chr7_41694540	0	41694540	T	G
7	chr7_41699007	0	41699007	G	T
7	chr7_41707964	0	41707964	C	G
7	chr7_41708159	0	41708159	C	G
7	chr7_41714997	0	41714997	G	T
7	chr7_41736777	0	41736777	T	A
7	chr7_41749079	0	41749079	G	C
7	chr7_41759829	0	41759829	G	T
7	chr7_41768443	0	41768443	G	T
7	chr7_41768823	0	41768823	C	G
7	chr7_41775166	0	41775166	T	G
7	chr7_41800927	0	41800927	T	A
7	chr7_41811760	0	41811760	A	C
7	chr7_41813379	0	41813379	T	A
7	chr7_41817506	0	41817506	A	C
7	chr7_41818823	0	41818823	A	T
7	chr7_41828737	0	41828737	T	A
7	chr7_41843461	0	41843461	G	C
7	chr7_41844430	0	41844430	T	G
7	chr7_41855827	0	41855827	C	G
7	chr7_41916101	0	41916101	A	T
7	chr7_41923628	0	41923628	G	C
7	chr7_41927695	0	41927695	A	C
7	chr7_41950884	0	41950884	G	C
7	chr7_41957884	0	41957884	C	A
7	chr7_41990996	0	41990996	G	T
7	chr7_41997687	0	41997687	G	T
7	chr7_41998912	0	41998912	G	C
7	chr7_42002222	0	42002222	G	C
7	chr7_42003756	0	42003756	C	A
7	chr7_42011929	0	42011929	C	A
7	chr7_42015387	0	42015387	T	A
7	chr7_42020195	0	42020195	C	G
7	chr7_42056448	0	42056448	G	C
7	chr7_42101571	0	42101571	T	G
7	chr7_42101882	0	42101882	T	G
7	chr7_42115707	0	42115707	A	C
7	chr7_42133593	0	42133593	C	A
7	chr7_42134945	0	42134945	A	T
7	chr7_42143605	0	42143605	T	G
7	chr7_42144894	0	42144894	G	C
7	chr7_42149284	0	42149284	C	G
7	chr7_42166822	0	42166822	A	C
7	chr7_42184837	0	42184837	C	A
7	chr7_42189499	0	42189499	A	C
7	chr7_42190328	0	42190328	G	C
7	chr7_42205428	0	42205428	A	C
7	chr7_42218968	0	42218968	A	T
7	chr7_42233766	0	42233766	C	G
7	chr7_42237132	0	42237132	C	G
7	chr7_42278232	0	42278232	C	G
7	chr7_42296140	0	42296140	C	G
7	chr7_42354948	0	42354948	T	A
7	chr7_42362861	0	42362861	G	C
7	chr7_42365455	0	42365455	C	A
7	chr7_42396742	0	42396742	T	G
7	chr7_42430953	0	42430953	G	C
7	chr7_42433150	0	42433150	G	C
7	chr7_42434185	0	42434185	G	C
7	chr7_42434747	0	42434747	C	G
7	chr7_42443682	0	42443682	C	A
7	chr7_42447349	0	42447349	G	T
7	chr7_42452243	0	42452243	G	C
7	chr7_42459297	0	42459297	T	G
7	chr7_42459323	0	42459323	A	T
7	chr7_42482626	0	42482626	T	G
7	chr7_42503254	0	42503254	C	A
7	chr7_42504091	0	42504091	C	A
7	chr7_42523377	0	42523377	A	C
7	chr7_42526520	0	42526520	G	C
7	chr7_42536788	0	42536788	C	G
7	chr7_42538666	0	42538666	T	G
7	chr7_42566699	0	42566699	T	G
7	chr7_42615642	0	42615642	T	A
7	chr7_42622774	0	42622774	A	C
7	chr7_42632005	0	42632005	G	T
7	chr7_42637900	0	42637900	C	A
7	chr7_42642942	0	42642942	G	T
7	chr7_42643926	0	42643926	C	G
7	chr7_42652888	0	42652888	C	G
7	chr7_42664199	0	42664199	G	C
7	chr7_42668616	0	42668616	G	T
7	chr7_42670838	0	42670838	T	A
7	chr7_42682649	0	42682649	C	G
7	chr7_42687706	0	42687706	C	G
7	chr7_42688056	0	42688056	A	T
7	chr7_42710645	0	42710645	T	G
7	chr7_42714334	0	42714334	C	G
7	chr7_42734798	0	42734798	A	C
7	chr7_42780217	0	42780217	C	G
7	chr7_42792191	0	42792191	A	T
7	chr7_42792733	0	42792733	C	G
7	chr7_42813660	0	42813660	C	G
7	chr7_42816720	0	42816720	G	C
7	chr7_42836836	0	42836836	A	C
7	chr7_42839592	0	42839592	G	T
7	chr7_42843579	0	42843579	C	G
7	chr7_42869713	0	42869713	T	G
7	chr7_42887491	0	42887491	A	C
7	chr7_42894313	0	42894313	G	C
7	chr7_42898076	0	42898076	A	T
7	chr7_42901182	0	42901182	C	A
7	chr7_42905139	0	42905139	T	A
7	chr7_42909222	0	42909222	C	G
7	chr7_42935098	0	42935098	G	C
7	chr7_42940008	0	42940008	T	G
7	chr7_42953273	0	42953273	A	C
7	chr7_42958840	0	42958840	T	G
7	chr7_42997046	0	42997046	T	A
7	chr7_42997127	0	42997127	C	A
7	chr7_42998473	0	42998473	A	C
7	chr7_43007988	0	43007988	A	C
7	chr7_43018667	0	43018667	T	G
7	chr7_43029071	0	43029071	T	A
7	chr7_43029425	0	43029425	G	C
7	chr7_43058593	0	43058593	A	C
7	chr7_43097007	0	43097007	G	T
7	chr7_43101663	0	43101663	G	T
7	chr7_43110802	0	43110802	C	A
7	chr7_43126015	0	43126015	G	T
7	chr7_43161049	0	43161049	A	C
7	chr7_43161825	0	43161825	G	C
7	chr7_43162379	0	43162379	G	T
7	chr7_43172504	0	43172504	C	A
7	chr7_43173850	0	43173850	A	C
7	chr7_43178487	0	43178487	T	A
7	chr7_43199691	0	43199691	A	C
7	chr7_43220820	0	43220820	G	C
7	chr7_43227534	0	43227534	T	G
7	chr7_43235204	0	43235204	C	G
7	chr7_43291775	0	43291775	T	A
7	chr7_43294597	0	43294597	G	T
7	chr7_43314503	0	43314503	G	C
7	chr7_43323661	0	43323661	G	C
7	chr7_43402933	0	43402933	A	T
7	chr7_43410850	0	43410850	T	A
7	chr7_43411159	0	43411159	T	G
7	chr7_43427405	0	43427405	A	C
7	chr7_43437076	0	43437076	G	T
7	chr7_43437837	0	43437837	C	A
7	chr7_43475129	0	43475129	A	T
7	chr7_43495764	0	43495764	T	A
7	chr7_43519788	0	43519788	T	G
7	chr7_43525203	0	43525203	A	C
7	chr7_43549413	0	43549413	A	T
7	chr7_43559219	0	43559219	C	A
7	chr7_43585190	0	43585190	G	C
7	chr7_43663847	0	43663847	G	T
7	chr7_43703520	0	43703520	T	G
7	chr7_43738598	0	43738598	T	G
7	chr7_43747012	0	43747012	G	C
7	chr7_43765648	0	43765648	G	T
7	chr7_43782520	0	43782520	T	G
7	chr7_43783678	0	43783678	A	T
7	chr7_43794347	0	43794347	G	C
7	chr7_43795587	0	43795587	C	A
7	chr7_43796749	0	43796749	T	G
7	chr7_43798075	0	43798075	T	G
7	chr7_43803717	0	43803717	T	A
7	chr7_43804870	0	43804870	T	G
7	chr7_43917999	0	43917999	A	C
7	chr7_44181307	0	44181307	G	T
7	chr7_44434766	0	44434766	G	C
7	chr7_44444392	0	44444392	T	A
7	chr7_44450981	0	44450981	C	G
7	chr7_44457109	0	44457109	G	C
7	chr7_44457503	0	44457503	T	G
7	chr7_44458094	0	44458094	C	A
7	chr7_44493298	0	44493298	C	A
7	chr7_44499391	0	44499391	A	T
7	chr7_44512462	0	44512462	A	T
7	chr7_44528345	0	44528345	G	C
7	chr7_44531118	0	44531118	C	G
7	chr7_44554929	0	44554929	G	C
7	chr7_44557274	0	44557274	C	A
7	chr7_44758424	0	44758424	A	C
7	chr7_44777899	0	44777899	G	C
7	chr7_44790675	0	44790675	C	G
7	chr7_44819819	0	44819819	G	C
7	chr7_44828172	0	44828172	T	G
7	chr7_44925692	0	44925692	C	A
7	chr7_44932530	0	44932530	T	G
7	chr7_44948944	0	44948944	A	C
7	chr7_44956613	0	44956613	G	T
7	chr7_45006414	0	45006414	C	G
7	chr7_45016601	0	45016601	C	A
7	chr7_45031021	0	45031021	C	G
7	chr7_45072527	0	45072527	G	T
7	chr7_45147982	0	45147982	A	T
7	chr7_45158034	0	45158034	T	G
7	chr7_45183559	0	45183559	T	A
7	chr7_45209139	0	45209139	A	C
7	chr7_45297786	0	45297786	C	G
7	chr7_45329368	0	45329368	C	G
7	chr7_45360621	0	45360621	C	G
7	chr7_45366922	0	45366922	A	C
7	chr7_45433541	0	45433541	A	T
7	chr7_45437483	0	45437483	G	C
7	chr7_45495180	0	45495180	A	T
7	chr7_45515477	0	45515477	G	C
7	chr7_45525924	0	45525924	C	G
7	chr7_45544572	0	45544572	C	A
7	chr7_45632226	0	45632226	G	C
7	chr7_45644347	0	45644347	C	G
7	chr7_45651254	0	45651254	T	G
7	chr7_45663115	0	45663115	A	C
7	chr7_45677376	0	45677376	G	C
7	chr7_45730644	0	45730644	T	A
7	chr7_45737892	0	45737892	G	C
7	chr7_45757418	0	45757418	C	G
7	chr7_45775859	0	45775859	C	A
7	chr7_45781924	0	45781924	T	A
7	chr7_45785239	0	45785239	A	T
7	chr7_45821091	0	45821091	G	T
7	chr7_45843300	0	45843300	C	A
7	chr7_45849319	0	45849319	G	T
7	chr7_45864211	0	45864211	T	A
7	chr7_45865975	0	45865975	G	T
7	chr7_45886984	0	45886984	A	T
7	chr7_45894516	0	45894516	A	C
7	chr7_45910543	0	45910543	T	G
7	chr7_45971857	0	45971857	A	T
7	chr7_45979968	0	45979968	C	G
7	chr7_45993048	0	45993048	C	A
7	chr7_45997046	0	45997046	C	G
7	chr7_46014756	0	46014756	G	T
7	chr7_46019073	0	46019073	G	C
7	chr7_46069371	0	46069371	G	T
7	chr7_46081805	0	46081805	T	G
7	chr7_46123816	0	46123816	A	C
7	chr7_46173457	0	46173457	C	A
7	chr7_46182297	0	46182297	T	G
7	chr7_46226119	0	46226119	A	T
7	chr7_46243592	0	46243592	A	T
7	chr7_46244348	0	46244348	T	G
7	chr7_46299156	0	46299156	G	T
7	chr7_46302824	0	46302824	A	C
7	chr7_46353625	0	46353625	G	C
7	chr7_46359686	0	46359686	G	C
7	chr7_46410183	0	46410183	G	C
7	chr7_46433117	0	46433117	G	C
7	chr7_46448031	0	46448031	C	G
7	chr7_46466499	0	46466499	A	T
7	chr7_46481590	0	46481590	G	T
7	chr7_46519167	0	46519167	C	A
7	chr7_46522832	0	46522832	A	C
7	chr7_46526753	0	46526753	C	G
7	chr7_46530933	0	46530933	G	C
7	chr7_46542610	0	46542610	C	G
7	chr7_46542969	0	46542969	C	G
7	chr7_46561419	0	46561419	A	T
7	chr7_46601238	0	46601238	G	T
7	chr7_46609628	0	46609628	G	T
7	chr7_46614519	0	46614519	A	C
7	chr7_46615979	0	46615979	G	T
7	chr7_46647686	0	46647686	C	G
7	chr7_46674592	0	46674592	C	A
7	chr7_46674762	0	46674762	A	T
7	chr7_46679304	0	46679304	G	T
7	chr7_46697039	0	46697039	G	T
7	chr7_46701894	0	46701894	C	G
7	chr7_46703449	0	46703449	T	A
7	chr7_46712394	0	46712394	A	C
7	chr7_46728206	0	46728206	A	C
7	chr7_46741466	0	46741466	C	G
7	chr7_46797716	0	46797716	T	G
7	chr7_46801471	0	46801471	C	G
7	chr7_46821408	0	46821408	T	G
7	chr7_46829390	0	46829390	G	C
7	chr7_46838535	0	46838535	C	A
7	chr7_46864463	0	46864463	C	A
7	chr7_46937905	0	46937905	C	A
7	chr7_47004113	0	47004113	G	T
7	chr7_47006484	0	47006484	T	G
7	chr7_47007106	0	47007106	T	G
7	chr7_47037046	0	47037046	G	C
7	chr7_47073750	0	47073750	G	T
7	chr7_47087795	0	47087795	T	A
7	chr7_47109011	0	47109011	A	C
7	chr7_47141583	0	47141583	G	C
7	chr7_47155968	0	47155968	G	C
7	chr7_47176297	0	47176297	C	A
7	chr7_47240547	0	47240547	C	G
7	chr7_47244576	0	47244576	T	G
7	chr7_47299693	0	47299693	C	A
7	chr7_47320346	0	47320346	G	T
7	chr7_47321299	0	47321299	A	C
7	chr7_47323776	0	47323776	A	C
7	chr7_47324653	0	47324653	C	A
7	chr7_47340689	0	47340689	C	A
7	chr7_47367558	0	47367558	T	G
7	chr7_47390994	0	47390994	A	C
7	chr7_47403253	0	47403253	A	C
7	chr7_47409315	0	47409315	C	G
7	chr7_47431888	0	47431888	G	T
7	chr7_47465078	0	47465078	A	C
7	chr7_47535201	0	47535201	T	A
7	chr7_47539854	0	47539854	G	T
7	chr7_47544477	0	47544477	C	G
7	chr7_47557301	0	47557301	C	A
7	chr7_47585298	0	47585298	A	C
7	chr7_47590181	0	47590181	A	C
7	chr7_47599978	0	47599978	A	T
7	chr7_47614546	0	47614546	G	T
7	chr7_47688797	0	47688797	C	A
7	chr7_47701833	0	47701833	A	C
7	chr7_47747800	0	47747800	A	T
7	chr7_47950466	0	47950466	C	G
7	chr7_47959892	0	47959892	G	C
7	chr7_48304333	0	48304333	C	G
7	chr7_48308645	0	48308645	T	G
7	chr7_48314057	0	48314057	T	A
7	chr7_48315002	0	48315002	G	T
7	chr7_48334182	0	48334182	G	C
7	chr7_48349014	0	48349014	G	T
7	chr7_48377786	0	48377786	G	C
7	chr7_48378982	0	48378982	G	C
7	chr7_48390698	0	48390698	T	A
7	chr7_48398015	0	48398015	G	C
7	chr7_48429329	0	48429329	G	C
7	chr7_48440520	0	48440520	C	G
7	chr7_48441274	0	48441274	A	T
7	chr7_48450440	0	48450440	C	A
7	chr7_48462912	0	48462912	G	C
7	chr7_48465100	0	48465100	C	G
7	chr7_48509486	0	48509486	G	C
7	chr7_48512618	0	48512618	A	C
7	chr7_48533086	0	48533086	T	G
7	chr7_48536907	0	48536907	A	T
7	chr7_48580400	0	48580400	C	G
7	chr7_48588108	0	48588108	A	C
7	chr7_48603531	0	48603531	C	A
7	chr7_48637061	0	48637061	T	A
7	chr7_48645420	0	48645420	G	C
7	chr7_48661570	0	48661570	T	G
7	chr7_48662855	0	48662855	G	T
7	chr7_48663934	0	48663934	A	C
7	chr7_48674706	0	48674706	T	G
7	chr7_48696550	0	48696550	G	C
7	chr7_48700484	0	48700484	G	T
7	chr7_48713947	0	48713947	A	T
7	chr7_48724424	0	48724424	G	C
7	chr7_48724692	0	48724692	C	G
7	chr7_48743597	0	48743597	C	G
7	chr7_48754793	0	48754793	C	A
7	chr7_48754988	0	48754988	G	C
7	chr7_48806931	0	48806931	T	G
7	chr7_48831568	0	48831568	T	G
7	chr7_48832637	0	48832637	G	T
7	chr7_48838725	0	48838725	G	C
7	chr7_48870165	0	48870165	T	A
7	chr7_48884829	0	48884829	T	G
7	chr7_48900974	0	48900974	G	C
7	chr7_48902664	0	48902664	C	G
7	chr7_48926098	0	48926098	G	C
7	chr7_48930835	0	48930835	G	T
7	chr7_48948069	0	48948069	G	C
7	chr7_48960792	0	48960792	C	A
7	chr7_48962979	0	48962979	G	C
7	chr7_48990073	0	48990073	T	G
7	chr7_48991321	0	48991321	G	C
7	chr7_49067932	0	49067932	C	G
7	chr7_49119195	0	49119195	A	T
7	chr7_49134559	0	49134559	A	T
7	chr7_49141832	0	49141832	G	T
7	chr7_49166875	0	49166875	C	A
7	chr7_49177369	0	49177369	C	G
7	chr7_49180794	0	49180794	C	G
7	chr7_49183226	0	49183226	T	G
7	chr7_49187333	0	49187333	A	C
7	chr7_49200901	0	49200901	T	A
7	chr7_49207738	0	49207738	C	G
7	chr7_49239243	0	49239243	T	G
7	chr7_49241648	0	49241648	C	G
7	chr7_49248903	0	49248903	G	C
7	chr7_49271755	0	49271755	A	C
7	chr7_49279544	0	49279544	G	T
7	chr7_49307231	0	49307231	G	T
7	chr7_49321010	0	49321010	C	G
7	chr7_49340157	0	49340157	C	G
7	chr7_49352281	0	49352281	A	T
7	chr7_49382171	0	49382171	T	A
7	chr7_49390103	0	49390103	C	G
7	chr7_49421468	0	49421468	C	G
7	chr7_49449325	0	49449325	T	G
7	chr7_49458161	0	49458161	T	G
7	chr7_49472960	0	49472960	G	T
7	chr7_49499176	0	49499176	T	G
7	chr7_49504139	0	49504139	A	C
7	chr7_49505002	0	49505002	A	T
7	chr7_49526548	0	49526548	G	C
7	chr7_49543471	0	49543471	T	A
7	chr7_49550962	0	49550962	C	G
7	chr7_49604506	0	49604506	A	C
7	chr7_49640564	0	49640564	G	C
7	chr7_49698718	0	49698718	C	A
7	chr7_49736691	0	49736691	C	G
7	chr7_49755690	0	49755690	C	G
7	chr7_49767591	0	49767591	C	G
7	chr7_49785248	0	49785248	G	T
7	chr7_49829548	0	49829548	C	G
7	chr7_49845690	0	49845690	G	T
7	chr7_49853047	0	49853047	G	C
7	chr7_49882491	0	49882491	G	C
7	chr7_49919904	0	49919904	C	G
7	chr7_49922589	0	49922589	C	A
7	chr7_49960113	0	49960113	G	T
7	chr7_49985848	0	49985848	C	A
7	chr7_50014297	0	50014297	G	T
7	chr7_50015466	0	50015466	A	T
7	chr7_50037627	0	50037627	C	G
7	chr7_50038710	0	50038710	G	T
7	chr7_50072166	0	50072166	T	G
7	chr7_50088524	0	50088524	G	T
7	chr7_50092855	0	50092855	T	A
7	chr7_50095806	0	50095806	C	G
7	chr7_50150702	0	50150702	G	T
7	chr7_50160598	0	50160598	A	T
7	chr7_50161304	0	50161304	G	C
7	chr7_50163495	0	50163495	T	G
7	chr7_50188398	0	50188398	G	C
7	chr7_50194186	0	50194186	C	G
7	chr7_50256177	0	50256177	T	A
7	chr7_50257120	0	50257120	G	C
7	chr7_50266468	0	50266468	G	C
7	chr7_50270064	0	50270064	T	G
7	chr7_50291913	0	50291913	G	C
7	chr7_50352318	0	50352318	T	A
7	chr7_50360316	0	50360316	C	A
7	chr7_50368885	0	50368885	G	C
7	chr7_50392116	0	50392116	A	T
7	chr7_50412217	0	50412217	T	A
7	chr7_50418928	0	50418928	G	T
7	chr7_50457313	0	50457313	G	C
7	chr7_50466308	0	50466308	G	C
7	chr7_50468164	0	50468164	A	C
7	chr7_50468874	0	50468874	G	C
7	chr7_50474768	0	50474768	G	T
7	chr7_50489106	0	50489106	G	T
7	chr7_50521509	0	50521509	T	G
7	chr7_50528409	0	50528409	G	T
7	chr7_50556495	0	50556495	C	A
7	chr7_50563484	0	50563484	T	G
7	chr7_50589116	0	50589116	G	C
7	chr7_50648956	0	50648956	A	C
7	chr7_50650168	0	50650168	C	A
7	chr7_50657581	0	50657581	C	A
7	chr7_50658916	0	50658916	T	A
7	chr7_50690916	0	50690916	C	G
7	chr7_50714011	0	50714011	T	A
7	chr7_50722635	0	50722635	T	G
7	chr7_50758243	0	50758243	G	C
7	chr7_50823358	0	50823358	A	C
7	chr7_50825548	0	50825548	G	C
7	chr7_50858354	0	50858354	C	A
7	chr7_50867569	0	50867569	G	T
7	chr7_50878589	0	50878589	C	G
7	chr7_50903679	0	50903679	T	A
7	chr7_50909585	0	50909585	T	A
7	chr7_50919295	0	50919295	C	A
7	chr7_50925571	0	50925571	T	A
7	chr7_50935870	0	50935870	C	A
7	chr7_50937196	0	50937196	C	A
7	chr7_50939257	0	50939257	A	T
7	chr7_50971836	0	50971836	A	C
7	chr7_50972953	0	50972953	T	A
7	chr7_50985090	0	50985090	A	T
7	chr7_51027901	0	51027901	A	C
7	chr7_51029207	0	51029207	G	T
7	chr7_51054606	0	51054606	T	G
7	chr7_51100557	0	51100557	A	C
7	chr7_51121024	0	51121024	T	A
7	chr7_51151873	0	51151873	A	C
7	chr7_51173161	0	51173161	T	A
7	chr7_51208832	0	51208832	A	T
7	chr7_51253401	0	51253401	C	G
7	chr7_51265990	0	51265990	G	T
7	chr7_51278907	0	51278907	C	A
7	chr7_51280818	0	51280818	A	T
7	chr7_51327714	0	51327714	T	G
7	chr7_51330770	0	51330770	G	C
7	chr7_51337479	0	51337479	G	C
7	chr7_51376344	0	51376344	G	T
7	chr7_51429070	0	51429070	A	C
7	chr7_51473089	0	51473089	T	A
7	chr7_51488622	0	51488622	C	G
7	chr7_51504874	0	51504874	G	T
7	chr7_51567824	0	51567824	A	T
7	chr7_51581604	0	51581604	G	T
7	chr7_51602321	0	51602321	A	C
7	chr7_51607596	0	51607596	G	C
7	chr7_51614514	0	51614514	T	G
7	chr7_51620359	0	51620359	T	A
7	chr7_51629384	0	51629384	G	C
7	chr7_51746278	0	51746278	G	C
7	chr7_51767344	0	51767344	T	A
7	chr7_51786058	0	51786058	C	G
7	chr7_51798333	0	51798333	G	T
7	chr7_51809610	0	51809610	T	G
7	chr7_51819199	0	51819199	G	T
7	chr7_51825499	0	51825499	A	C
7	chr7_51994743	0	51994743	G	T
7	chr7_52081266	0	52081266	C	A
7	chr7_52092463	0	52092463	C	A
7	chr7_52180941	0	52180941	A	T
7	chr7_52188785	0	52188785	A	C
7	chr7_52195204	0	52195204	G	C
7	chr7_52241260	0	52241260	T	A
7	chr7_52248073	0	52248073	T	G
7	chr7_52255592	0	52255592	T	A
7	chr7_52282732	0	52282732	G	C
7	chr7_52338681	0	52338681	G	C
7	chr7_52338798	0	52338798	A	C
7	chr7_52340357	0	52340357	G	C
7	chr7_52371581	0	52371581	C	G
7	chr7_52400633	0	52400633	T	G
7	chr7_52400708	0	52400708	T	G
7	chr7_52400915	0	52400915	C	A
7	chr7_52415374	0	52415374	C	A
7	chr7_52420961	0	52420961	G	C
7	chr7_52422013	0	52422013	A	T
7	chr7_52435022	0	52435022	T	G
7	chr7_52487269	0	52487269	G	C
7	chr7_52551873	0	52551873	T	A
7	chr7_52570291	0	52570291	G	C
7	chr7_52571602	0	52571602	C	G
7	chr7_52578001	0	52578001	G	C
7	chr7_52610799	0	52610799	A	C
7	chr7_52773883	0	52773883	T	G
7	chr7_52788403	0	52788403	T	G
7	chr7_52812729	0	52812729	T	G
7	chr7_52814447	0	52814447	T	G
7	chr7_52881738	0	52881738	T	G
7	chr7_52905341	0	52905341	G	C
7	chr7_52908217	0	52908217	A	T
7	chr7_52916682	0	52916682	T	G
7	chr7_52994894	0	52994894	T	G
7	chr7_53007032	0	53007032	C	A
7	chr7_53030114	0	53030114	A	C
7	chr7_53038805	0	53038805	G	T
7	chr7_53059292	0	53059292	T	G
7	chr7_53086479	0	53086479	G	C
7	chr7_53091912	0	53091912	G	C
7	chr7_53112680	0	53112680	C	G
7	chr7_53130883	0	53130883	T	A
7	chr7_53142715	0	53142715	T	A
7	chr7_53164953	0	53164953	G	C
7	chr7_53165853	0	53165853	A	T
7	chr7_53172502	0	53172502	A	T
7	chr7_53190986	0	53190986	A	T
7	chr7_53198439	0	53198439	G	T
7	chr7_53206032	0	53206032	A	C
7	chr7_53221567	0	53221567	T	A
7	chr7_53229321	0	53229321	C	G
7	chr7_53233296	0	53233296	T	A
7	chr7_53255376	0	53255376	G	T
7	chr7_53263890	0	53263890	C	G
7	chr7_53265836	0	53265836	G	C
7	chr7_53271329	0	53271329	G	C
7	chr7_53281722	0	53281722	T	G
7	chr7_53289906	0	53289906	G	C
7	chr7_53301466	0	53301466	G	T
7	chr7_53302616	0	53302616	G	T
7	chr7_53335921	0	53335921	C	G
7	chr7_53358440	0	53358440	G	C
7	chr7_53387916	0	53387916	A	C
7	chr7_53413830	0	53413830	G	T
7	chr7_53414077	0	53414077	C	A
7	chr7_53416907	0	53416907	T	G
7	chr7_53430945	0	53430945	A	T
7	chr7_53458923	0	53458923	G	C
7	chr7_53469810	0	53469810	G	C
7	chr7_53497011	0	53497011	C	G
7	chr7_53513769	0	53513769	C	G
7	chr7_53555536	0	53555536	T	G
7	chr7_53555647	0	53555647	T	G
7	chr7_53570232	0	53570232	A	T
7	chr7_53587989	0	53587989	T	A
7	chr7_53598100	0	53598100	G	T
7	chr7_53607404	0	53607404	C	G
7	chr7_53609537	0	53609537	C	G
7	chr7_53627713	0	53627713	G	C
7	chr7_53628381	0	53628381	G	C
7	chr7_53628413	0	53628413	C	G
7	chr7_53631251	0	53631251	G	C
7	chr7_53652076	0	53652076	G	T
7	chr7_53657091	0	53657091	G	C
7	chr7_53659932	0	53659932	G	T
7	chr7_53660410	0	53660410	C	G
7	chr7_53715056	0	53715056	T	G
7	chr7_53758454	0	53758454	C	A
7	chr7_53786609	0	53786609	T	A
7	chr7_53794384	0	53794384	C	A
7	chr7_53797507	0	53797507	A	T
7	chr7_53798453	0	53798453	C	G
7	chr7_53801008	0	53801008	T	G
7	chr7_53802807	0	53802807	C	A
7	chr7_53824659	0	53824659	T	G
7	chr7_53828469	0	53828469	G	C
7	chr7_53832333	0	53832333	A	C
7	chr7_53849982	0	53849982	A	T
7	chr7_53882231	0	53882231	A	T
7	chr7_53919999	0	53919999	T	A
7	chr7_53931740	0	53931740	A	C
7	chr7_53938154	0	53938154	T	G
7	chr7_53962096	0	53962096	T	A
7	chr7_53995833	0	53995833	G	T
7	chr7_54000533	0	54000533	G	T
7	chr7_54001628	0	54001628	T	G
7	chr7_54025126	0	54025126	G	T
7	chr7_54034282	0	54034282	C	A
7	chr7_54036251	0	54036251	C	G
7	chr7_54050190	0	54050190	C	A
7	chr7_54053519	0	54053519	C	G
7	chr7_54115913	0	54115913	C	G
7	chr7_54118622	0	54118622	G	C
7	chr7_54120495	0	54120495	T	G
7	chr7_54124305	0	54124305	G	T
7	chr7_54125584	0	54125584	G	C
7	chr7_54133662	0	54133662	C	A
7	chr7_54135404	0	54135404	T	A
7	chr7_54157763	0	54157763	G	T
7	chr7_54162436	0	54162436	A	C
7	chr7_54167860	0	54167860	G	T
7	chr7_54189928	0	54189928	C	G
7	chr7_54216538	0	54216538	T	A
7	chr7_54227701	0	54227701	G	C
7	chr7_54241907	0	54241907	C	A
7	chr7_54268906	0	54268906	C	G
7	chr7_54274130	0	54274130	C	G
7	chr7_54280892	0	54280892	A	C
7	chr7_54316422	0	54316422	G	C
7	chr7_54321421	0	54321421	G	C
7	chr7_54329228	0	54329228	G	T
7	chr7_54355055	0	54355055	C	A
7	chr7_54359585	0	54359585	A	C
7	chr7_54359979	0	54359979	A	C
7	chr7_54386850	0	54386850	G	T
7	chr7_54388194	0	54388194	T	G
7	chr7_54433820	0	54433820	C	A
7	chr7_54435339	0	54435339	C	G
7	chr7_54447543	0	54447543	A	C
7	chr7_54448722	0	54448722	G	T
7	chr7_54452512	0	54452512	C	G
7	chr7_54453928	0	54453928	A	C
7	chr7_54476100	0	54476100	T	G
7	chr7_54480951	0	54480951	T	G
7	chr7_54521865	0	54521865	G	C
7	chr7_54524708	0	54524708	C	G
7	chr7_54527127	0	54527127	C	G
7	chr7_54562221	0	54562221	T	G
7	chr7_54578258	0	54578258	G	C
7	chr7_54595799	0	54595799	A	T
7	chr7_54615004	0	54615004	G	C
7	chr7_54615844	0	54615844	C	A
7	chr7_54626079	0	54626079	G	C
7	chr7_54638545	0	54638545	C	A
7	chr7_54643231	0	54643231	T	G
7	chr7_54644310	0	54644310	A	T
7	chr7_54652056	0	54652056	A	T
7	chr7_54667952	0	54667952	C	A
7	chr7_54685984	0	54685984	A	C
7	chr7_54732468	0	54732468	A	T
7	chr7_54743281	0	54743281	A	C
7	chr7_54747044	0	54747044	C	A
7	chr7_54769387	0	54769387	G	C
7	chr7_54792270	0	54792270	A	C
7	chr7_54792961	0	54792961	G	C
7	chr7_54796141	0	54796141	T	G
7	chr7_54813095	0	54813095	T	G
7	chr7_54835731	0	54835731	T	G
7	chr7_54842248	0	54842248	A	T
7	chr7_54879746	0	54879746	A	C
7	chr7_54886442	0	54886442	G	C
7	chr7_54908855	0	54908855	G	T
7	chr7_54922838	0	54922838	A	C
7	chr7_54934403	0	54934403	A	C
7	chr7_54945912	0	54945912	G	C
7	chr7_54952177	0	54952177	A	T
7	chr7_54963477	0	54963477	G	C
7	chr7_54965432	0	54965432	C	G
7	chr7_54966120	0	54966120	G	C
7	chr7_54969457	0	54969457	A	C
7	chr7_54978022	0	54978022	C	G
7	chr7_54985392	0	54985392	G	T
7	chr7_54990439	0	54990439	G	T
7	chr7_55017590	0	55017590	A	T
7	chr7_55025643	0	55025643	C	G
7	chr7_55036365	0	55036365	G	T
7	chr7_55048009	0	55048009	G	C
7	chr7_55056584	0	55056584	T	G
7	chr7_55062657	0	55062657	A	C
7	chr7_55138284	0	55138284	C	G
7	chr7_55147245	0	55147245	G	T
7	chr7_55155194	0	55155194	T	A
7	chr7_55158032	0	55158032	C	A
7	chr7_55165132	0	55165132	A	T
7	chr7_55182135	0	55182135	C	A
7	chr7_55203204	0	55203204	G	T
7	chr7_55207446	0	55207446	G	T
7	chr7_55221458	0	55221458	C	G
7	chr7_55223509	0	55223509	T	G
7	chr7_55227017	0	55227017	C	A
7	chr7_55230777	0	55230777	C	A
7	chr7_55238947	0	55238947	C	A
7	chr7_55244529	0	55244529	T	G
7	chr7_55254744	0	55254744	T	G
7	chr7_55264842	0	55264842	G	C
7	chr7_55267629	0	55267629	C	G
7	chr7_55297061	0	55297061	T	G
7	chr7_55304633	0	55304633	C	A
7	chr7_55306698	0	55306698	C	G
7	chr7_55400737	0	55400737	G	T
7	chr7_55404574	0	55404574	C	A
7	chr7_55414202	0	55414202	G	C
7	chr7_55474827	0	55474827	A	T
7	chr7_55496352	0	55496352	G	T
7	chr7_55498105	0	55498105	T	A
7	chr7_55500637	0	55500637	A	C
7	chr7_55510427	0	55510427	A	C
7	chr7_55519199	0	55519199	A	T
7	chr7_55537918	0	55537918	G	C
7	chr7_55571262	0	55571262	C	A
7	chr7_55590004	0	55590004	G	C
7	chr7_55595055	0	55595055	G	T
7	chr7_55598279	0	55598279	A	C
7	chr7_55601393	0	55601393	C	A
7	chr7_55628206	0	55628206	A	T
7	chr7_55653993	0	55653993	C	A
7	chr7_55689766	0	55689766	T	A
7	chr7_55728518	0	55728518	T	A
7	chr7_55731948	0	55731948	C	G
7	chr7_55735415	0	55735415	C	G
7	chr7_55744527	0	55744527	A	T
7	chr7_55755860	0	55755860	T	A
7	chr7_55769094	0	55769094	C	A
7	chr7_55777759	0	55777759	G	T
7	chr7_55785344	0	55785344	C	G
7	chr7_55817755	0	55817755	T	G
7	chr7_55839123	0	55839123	C	A
7	chr7_55841026	0	55841026	T	A
7	chr7_55872021	0	55872021	A	C
7	chr7_55941473	0	55941473	T	A
7	chr7_55969264	0	55969264	T	A
7	chr7_55989915	0	55989915	G	C
7	chr7_55995707	0	55995707	C	G
7	chr7_56007321	0	56007321	T	G
7	chr7_56069949	0	56069949	T	G
7	chr7_56106460	0	56106460	G	T
7	chr7_56111787	0	56111787	A	C
7	chr7_56146140	0	56146140	C	A
7	chr7_56149932	0	56149932	G	C
7	chr7_56155321	0	56155321	T	G
7	chr7_56183658	0	56183658	A	C
7	chr7_56220053	0	56220053	C	G
7	chr7_56222973	0	56222973	G	T
7	chr7_56301802	0	56301802	T	G
7	chr7_56314211	0	56314211	G	C
7	chr7_56331196	0	56331196	A	C
7	chr7_56333113	0	56333113	G	T
7	chr7_56341057	0	56341057	T	A
7	chr7_56365434	0	56365434	G	T
7	chr7_56371503	0	56371503	G	C
7	chr7_56431700	0	56431700	G	T
7	chr7_56438613	0	56438613	A	C
7	chr7_56439228	0	56439228	C	A
7	chr7_56477563	0	56477563	C	G
7	chr7_56483654	0	56483654	G	T
7	chr7_56516863	0	56516863	G	C
7	chr7_56518426	0	56518426	C	A
7	chr7_56520749	0	56520749	C	G
7	chr7_56534200	0	56534200	T	A
7	chr7_56600049	0	56600049	T	G
7	chr7_56658644	0	56658644	C	A
7	chr7_56696565	0	56696565	C	G
7	chr7_56703631	0	56703631	T	A
7	chr7_56706820	0	56706820	C	A
7	chr7_56711118	0	56711118	C	A
7	chr7_56717367	0	56717367	C	A
7	chr7_56763416	0	56763416	T	G
7	chr7_56768116	0	56768116	G	T
7	chr7_56777180	0	56777180	C	G
7	chr7_56789048	0	56789048	A	T
7	chr7_56793468	0	56793468	C	G
7	chr7_56807264	0	56807264	C	G
7	chr7_56810820	0	56810820	C	A
7	chr7_56820668	0	56820668	G	C
7	chr7_56830608	0	56830608	G	T
7	chr7_56844869	0	56844869	G	C
7	chr7_56865466	0	56865466	G	T
7	chr7_56866645	0	56866645	A	C
7	chr7_56887278	0	56887278	G	T
7	chr7_56888273	0	56888273	C	G
7	chr7_56892566	0	56892566	C	G
7	chr7_56892976	0	56892976	G	T
7	chr7_56986616	0	56986616	G	C
7	chr7_57012759	0	57012759	G	T
7	chr7_57020944	0	57020944	A	C
7	chr7_57068662	0	57068662	G	C
7	chr7_57100898	0	57100898	C	A
7	chr7_57104298	0	57104298	A	T
7	chr7_57105069	0	57105069	T	G
7	chr7_57113602	0	57113602	A	C
7	chr7_57114863	0	57114863	T	G
7	chr7_57123685	0	57123685	C	A
7	chr7_57126767	0	57126767	T	G
7	chr7_57132285	0	57132285	G	C
7	chr7_57146089	0	57146089	A	T
7	chr7_57146711	0	57146711	G	T
7	chr7_57160171	0	57160171	T	A
7	chr7_57171891	0	57171891	C	A
7	chr7_57192646	0	57192646	T	G
7	chr7_57203548	0	57203548	A	C
7	chr7_57234590	0	57234590	C	A
7	chr7_57245419	0	57245419	A	T
7	chr7_57255269	0	57255269	G	T
7	chr7_57261628	0	57261628	A	C
7	chr7_57267619	0	57267619	T	A
7	chr7_57348517	0	57348517	C	A
7	chr7_57366698	0	57366698	G	C
7	chr7_57372955	0	57372955	G	C
7	chr7_57390670	0	57390670	T	G
7	chr7_57393263	0	57393263	G	T
7	chr7_57394535	0	57394535	C	G
7	chr7_57395930	0	57395930	G	T
7	chr7_57429361	0	57429361	A	T
7	chr7_57440708	0	57440708	A	C
7	chr7_57448677	0	57448677	C	A
7	chr7_57496377	0	57496377	C	G
7	chr7_57501137	0	57501137	C	G
7	chr7_57502967	0	57502967	T	G
7	chr7_57509547	0	57509547	T	A
7	chr7_57518939	0	57518939	C	A
7	chr7_57535354	0	57535354	C	A
7	chr7_57552972	0	57552972	C	A
7	chr7_57556716	0	57556716	A	C
7	chr7_57571859	0	57571859	A	C
7	chr7_57580974	0	57580974	G	C
7	chr7_57591270	0	57591270	C	A
7	chr7_57594209	0	57594209	A	T
7	chr7_57623487	0	57623487	A	T
7	chr7_57639509	0	57639509	C	G
7	chr7_57645104	0	57645104	G	C
7	chr7_57648696	0	57648696	T	G
7	chr7_57661830	0	57661830	T	G
7	chr7_57667767	0	57667767	T	A
7	chr7_57681164	0	57681164	G	T
7	chr7_57702702	0	57702702	C	A
7	chr7_57761796	0	57761796	C	G
7	chr7_57768323	0	57768323	C	G
7	chr7_57813624	0	57813624	T	G
7	chr7_57831577	0	57831577	A	C
7	chr7_57832384	0	57832384	T	G
7	chr7_57837716	0	57837716	G	T
7	chr7_57886280	0	57886280	T	A
7	chr7_57916563	0	57916563	A	T
7	chr7_57921403	0	57921403	C	G
7	chr7_57942027	0	57942027	G	C
7	chr7_57954293	0	57954293	G	T
7	chr7_57972327	0	57972327	T	G
7	chr7_57972342	0	57972342	C	G
7	chr7_58005539	0	58005539	G	T
7	chr7_58033672	0	58033672	C	A
7	chr7_58041553	0	58041553	T	A
7	chr7_58052257	0	58052257	T	G
7	chr7_58062775	0	58062775	T	G
7	chr7_58072660	0	58072660	C	A
7	chr7_58080689	0	58080689	T	G
7	chr7_58091270	0	58091270	T	G
7	chr7_58091895	0	58091895	A	C
7	chr7_58095966	0	58095966	T	A
7	chr7_58108813	0	58108813	A	C
7	chr7_58114062	0	58114062	A	C
7	chr7_58117238	0	58117238	C	A
7	chr7_58136794	0	58136794	C	A
7	chr7_58143424	0	58143424	C	G
7	chr7_58167934	0	58167934	T	A
7	chr7_58201021	0	58201021	T	A
7	chr7_58214009	0	58214009	A	C
7	chr7_58244876	0	58244876	A	C
7	chr7_58257929	0	58257929	G	C
7	chr7_58261077	0	58261077	T	A
7	chr7_58268625	0	58268625	C	G
7	chr7_58270148	0	58270148	T	A
7	chr7_58283187	0	58283187	G	T
7	chr7_58283843	0	58283843	A	C
7	chr7_58301379	0	58301379	T	G
7	chr7_58336391	0	58336391	G	T
7	chr7_58392945	0	58392945	A	T
7	chr7_58398261	0	58398261	A	T
7	chr7_58420825	0	58420825	T	A
7	chr7_58426382	0	58426382	C	G
7	chr7_58428798	0	58428798	G	T
7	chr7_58433729	0	58433729	A	T
7	chr7_58451913	0	58451913	G	C
7	chr7_58460632	0	58460632	T	G
7	chr7_58478427	0	58478427	G	T
7	chr7_58479352	0	58479352	G	C
7	chr7_58485231	0	58485231	G	T
7	chr7_58493206	0	58493206	C	G
7	chr7_58502495	0	58502495	T	G
7	chr7_58514249	0	58514249	G	C
7	chr7_58514362	0	58514362	G	C
7	chr7_58515181	0	58515181	C	G
7	chr7_58527449	0	58527449	T	G
7	chr7_58563066	0	58563066	A	C
7	chr7_58578192	0	58578192	G	C
7	chr7_58611004	0	58611004	T	G
7	chr7_58651526	0	58651526	A	T
7	chr7_58681671	0	58681671	A	T
7	chr7_58683203	0	58683203	C	A
7	chr7_58688157	0	58688157	A	T
7	chr7_58712605	0	58712605	G	C
7	chr7_58714278	0	58714278	A	T
7	chr7_58714544	0	58714544	C	A
7	chr7_58738022	0	58738022	A	T
7	chr7_58760869	0	58760869	G	C
7	chr7_58780816	0	58780816	T	G
7	chr7_58808019	0	58808019	A	T
7	chr7_58884142	0	58884142	C	A
7	chr7_58910126	0	58910126	T	G
7	chr7_58927473	0	58927473	G	T
7	chr7_58936517	0	58936517	T	A
7	chr7_58942968	0	58942968	A	C
7	chr7_58950570	0	58950570	T	A
7	chr7_58959910	0	58959910	G	T
7	chr7_58976201	0	58976201	G	T
7	chr7_59023360	0	59023360	C	A
7	chr7_59038016	0	59038016	T	G
7	chr7_59067911	0	59067911	T	A
7	chr7_59072261	0	59072261	A	T
7	chr7_59081541	0	59081541	A	C
7	chr7_59084860	0	59084860	C	G
7	chr7_59096756	0	59096756	A	C
7	chr7_59104672	0	59104672	G	T
7	chr7_59123052	0	59123052	G	T
7	chr7_59126727	0	59126727	T	G
7	chr7_59170681	0	59170681	C	A
7	chr7_59185844	0	59185844	C	A
7	chr7_59186760	0	59186760	C	G
7	chr7_59187358	0	59187358	A	C
7	chr7_59187674	0	59187674	A	C
7	chr7_59192318	0	59192318	T	G
7	chr7_59197619	0	59197619	G	T
7	chr7_59212298	0	59212298	G	T
7	chr7_59217687	0	59217687	C	G
7	chr7_59229438	0	59229438	G	C
7	chr7_59256161	0	59256161	C	G
7	chr7_59270233	0	59270233	C	G
7	chr7_59291277	0	59291277	C	A
7	chr7_59297463	0	59297463	T	A
7	chr7_59311610	0	59311610	A	T
7	chr7_59314643	0	59314643	C	A
7	chr7_59316283	0	59316283	T	A
7	chr7_59337738	0	59337738	T	G
7	chr7_59353731	0	59353731	G	C
7	chr7_59379906	0	59379906	G	T
7	chr7_59384629	0	59384629	A	T
7	chr7_59404686	0	59404686	C	G
7	chr7_59407758	0	59407758	C	A
7	chr7_59434116	0	59434116	A	T
7	chr7_59492537	0	59492537	G	T
7	chr7_59516686	0	59516686	T	G
7	chr7_59520916	0	59520916	G	C
7	chr7_59536041	0	59536041	C	A
7	chr7_59539101	0	59539101	C	G
7	chr7_59559461	0	59559461	T	G
7	chr7_59588687	0	59588687	T	G
7	chr7_59592678	0	59592678	C	A
7	chr7_59605800	0	59605800	C	G
7	chr7_59645905	0	59645905	G	C
7	chr7_59697061	0	59697061	G	C
7	chr7_59724955	0	59724955	C	G
7	chr7_59731807	0	59731807	A	T
7	chr7_59742349	0	59742349	G	T
7	chr7_59754547	0	59754547	T	A
7	chr7_59801554	0	59801554	C	A
7	chr7_59802880	0	59802880	G	C
7	chr7_59828981	0	59828981	C	A
7	chr7_59852865	0	59852865	A	C
7	chr7_59880937	0	59880937	G	C
7	chr7_59890093	0	59890093	A	C
7	chr7_59890791	0	59890791	G	T
7	chr7_59903187	0	59903187	A	C
7	chr7_59916326	0	59916326	G	T
7	chr7_59921002	0	59921002	G	C
7	chr7_59943686	0	59943686	C	G
7	chr7_59964074	0	59964074	C	G
7	chr7_59977485	0	59977485	G	C
7	chr7_59980914	0	59980914	G	C
7	chr7_59981078	0	59981078	G	T
7	chr7_60047471	0	60047471	T	G
7	chr7_60059373	0	60059373	G	T
7	chr7_60064673	0	60064673	G	C
7	chr7_60104651	0	60104651	A	C
7	chr7_60120278	0	60120278	C	A
7	chr7_60134835	0	60134835	T	G
7	chr7_60160816	0	60160816	C	G
7	chr7_60172431	0	60172431	T	G
7	chr7_60181615	0	60181615	A	T
7	chr7_60203094	0	60203094	A	C
7	chr7_60216030	0	60216030	C	A
7	chr7_60217291	0	60217291	A	C
7	chr7_60221927	0	60221927	G	C
7	chr7_60221963	0	60221963	G	T
7	chr7_60242877	0	60242877	C	A
7	chr7_60251447	0	60251447	A	T
7	chr7_60259739	0	60259739	T	A
7	chr7_60296289	0	60296289	C	G
7	chr7_60298453	0	60298453	C	G
7	chr7_60317371	0	60317371	C	G
7	chr7_60318450	0	60318450	G	C
7	chr7_60320582	0	60320582	G	C
7	chr7_60367864	0	60367864	G	C
7	chr7_60371105	0	60371105	G	C
7	chr7_60392171	0	60392171	G	T
7	chr7_60428374	0	60428374	A	C
7	chr7_60446245	0	60446245	C	A
7	chr7_60500861	0	60500861	G	T
7	chr7_60520402	0	60520402	T	A
7	chr7_60520674	0	60520674	C	A
7	chr7_60544074	0	60544074	C	A
7	chr7_60559835	0	60559835	C	G
7	chr7_60565102	0	60565102	G	T
7	chr7_60595799	0	60595799	G	T
7	chr7_60599599	0	60599599	C	G
7	chr7_60610557	0	60610557	G	T
7	chr7_60658635	0	60658635	C	G
7	chr7_60667220	0	60667220	C	A
7	chr7_60674485	0	60674485	C	A
7	chr7_60725354	0	60725354	G	T
7	chr7_60725996	0	60725996	A	T
7	chr7_60740688	0	60740688	C	G
7	chr7_60741054	0	60741054	G	T
7	chr7_60747779	0	60747779	G	T
7	chr7_60778603	0	60778603	A	C
7	chr7_60801517	0	60801517	C	A
7	chr7_60803588	0	60803588	T	A
7	chr7_60804789	0	60804789	G	C
7	chr7_60848949	0	60848949	C	G
7	chr7_60865615	0	60865615	G	C
7	chr7_60868190	0	60868190	T	G
7	chr7_60877305	0	60877305	A	T
7	chr7_60878300	0	60878300	A	T
7	chr7_60882864	0	60882864	C	A
7	chr7_60916883	0	60916883	C	G
7	chr7_60948149	0	60948149	A	T
7	chr7_60951206	0	60951206	G	T
7	chr7_60964153	0	60964153	T	A
7	chr7_60973476	0	60973476	A	C
7	chr7_60974928	0	60974928	A	T
7	chr7_60981504	0	60981504	G	C
7	chr7_60989098	0	60989098	G	C
7	chr7_61005990	0	61005990	C	G
7	chr7_61010631	0	61010631	T	G
7	chr7_61023415	0	61023415	G	C
7	chr7_61034277	0	61034277	G	T
7	chr7_61051466	0	61051466	T	G
7	chr7_61055765	0	61055765	G	C
7	chr7_61065287	0	61065287	A	C
7	chr7_61094249	0	61094249	T	A
7	chr7_61114393	0	61114393	T	G
7	chr7_61114459	0	61114459	G	C
7	chr7_61121830	0	61121830	A	T
7	chr7_61206174	0	61206174	A	C
7	chr7_61266238	0	61266238	C	A
7	chr7_61323935	0	61323935	T	G
7	chr7_61326845	0	61326845	C	A
7	chr7_61420286	0	61420286	G	C
7	chr7_61437223	0	61437223	A	C
7	chr7_61478684	0	61478684	T	G
7	chr7_61481160	0	61481160	A	T
7	chr7_61482209	0	61482209	A	C
7	chr7_61501179	0	61501179	C	A
7	chr7_61532657	0	61532657	C	A
7	chr7_61548500	0	61548500	A	T
7	chr7_61555243	0	61555243	T	A
7	chr7_61564722	0	61564722	G	T
7	chr7_61578992	0	61578992	T	A
7	chr7_61594041	0	61594041	C	G
7	chr7_61599744	0	61599744	T	G
7	chr7_61618122	0	61618122	G	T
7	chr7_61627309	0	61627309	A	C
7	chr7_61635498	0	61635498	A	C
7	chr7_61637445	0	61637445	A	C
7	chr7_61641408	0	61641408	C	A
7	chr7_61642744	0	61642744	T	A
7	chr7_61646980	0	61646980	T	G
7	chr7_61654224	0	61654224	C	A
7	chr7_61657452	0	61657452	G	T
7	chr7_61668143	0	61668143	C	G
7	chr7_61689646	0	61689646	G	C
7	chr7_61699369	0	61699369	A	T
7	chr7_61720817	0	61720817	C	G
7	chr7_61726517	0	61726517	T	A
7	chr7_61739358	0	61739358	C	G
7	chr7_61753072	0	61753072	T	G
7	chr7_61786832	0	61786832	C	A
7	chr7_61787703	0	61787703	G	C
7	chr7_61795312	0	61795312	A	C
7	chr7_61804494	0	61804494	T	G
7	chr7_61834453	0	61834453	A	C
7	chr7_61847321	0	61847321	G	T
7	chr7_61885994	0	61885994	C	A
7	chr7_61897309	0	61897309	A	T
7	chr7_61905512	0	61905512	G	C
7	chr7_61927981	0	61927981	T	A
7	chr7_61930669	0	61930669	T	G
7	chr7_61935335	0	61935335	A	C
7	chr7_61967606	0	61967606	C	G
7	chr7_61970910	0	61970910	G	C
7	chr7_61971305	0	61971305	T	G
7	chr7_61989545	0	61989545	C	G
7	chr7_62006419	0	62006419	A	T
7	chr7_62071900	0	62071900	C	G
7	chr7_62084217	0	62084217	G	T
7	chr7_62111169	0	62111169	T	A
7	chr7_62120485	0	62120485	C	G
7	chr7_62147590	0	62147590	T	G
7	chr7_62153701	0	62153701	G	T
7	chr7_62164024	0	62164024	T	G
7	chr7_62201551	0	62201551	A	C
7	chr7_62206901	0	62206901	C	A
7	chr7_62235026	0	62235026	C	A
7	chr7_62242659	0	62242659	T	A
7	chr7_62281888	0	62281888	A	C
7	chr7_62317759	0	62317759	C	G
7	chr7_62323130	0	62323130	T	G
7	chr7_62323526	0	62323526	C	A
7	chr7_62324009	0	62324009	C	A
7	chr7_62326017	0	62326017	A	T
7	chr7_62326434	0	62326434	C	G
7	chr7_62336092	0	62336092	A	C
7	chr7_62346467	0	62346467	G	T
7	chr7_62350894	0	62350894	T	A
7	chr7_62365431	0	62365431	A	T
7	chr7_62389742	0	62389742	T	G
7	chr7_62395237	0	62395237	A	T
7	chr7_62404926	0	62404926	G	T
7	chr7_62405505	0	62405505	C	A
7	chr7_62407344	0	62407344	C	G
7	chr7_62411173	0	62411173	T	A
7	chr7_62412903	0	62412903	T	A
7	chr7_62414562	0	62414562	A	T
7	chr7_62460992	0	62460992	A	T
7	chr7_62462330	0	62462330	C	A
7	chr7_62472003	0	62472003	G	T
7	chr7_62484224	0	62484224	G	T
7	chr7_62514660	0	62514660	A	C
7	chr7_62528833	0	62528833	T	G
7	chr7_62536127	0	62536127	C	G
7	chr7_62561151	0	62561151	C	A
7	chr7_62562001	0	62562001	T	G
7	chr7_62568081	0	62568081	G	T
7	chr7_62575636	0	62575636	C	G
7	chr7_62598306	0	62598306	T	A
7	chr7_62598678	0	62598678	G	C
7	chr7_62635373	0	62635373	T	G
7	chr7_62641854	0	62641854	T	G
7	chr7_62648402	0	62648402	C	A
7	chr7_62736377	0	62736377	G	T
7	chr7_62742857	0	62742857	C	A
7	chr7_62754758	0	62754758	G	C
7	chr7_62780937	0	62780937	G	T
7	chr7_62802057	0	62802057	C	G
7	chr7_62808803	0	62808803	C	A
7	chr7_62812166	0	62812166	G	C
7	chr7_62825392	0	62825392	G	C
7	chr7_62889665	0	62889665	C	A
7	chr7_62928364	0	62928364	G	C
7	chr7_62946533	0	62946533	G	C
7	chr7_63034194	0	63034194	T	A
7	chr7_63036591	0	63036591	T	G
7	chr7_63043787	0	63043787	G	T
7	chr7_63069227	0	63069227	A	C
7	chr7_63095496	0	63095496	T	G
7	chr7_63109433	0	63109433	C	A
7	chr7_63115911	0	63115911	T	A
7	chr7_63172150	0	63172150	G	T
7	chr7_63175457	0	63175457	A	T
7	chr7_63179760	0	63179760	G	C
7	chr7_63193836	0	63193836	A	C
7	chr7_63239228	0	63239228	G	C
7	chr7_63247151	0	63247151	G	T
7	chr7_63247494	0	63247494	A	T
7	chr7_63250760	0	63250760	A	T
7	chr7_63256350	0	63256350	G	C
7	chr7_63257374	0	63257374	C	A
7	chr7_63292535	0	63292535	A	C
7	chr7_63307750	0	63307750	T	G
7	chr7_63397791	0	63397791	A	T
7	chr7_63442955	0	63442955	T	G
7	chr7_63463815	0	63463815	T	A
7	chr7_63483838	0	63483838	C	A
7	chr7_63498387	0	63498387	T	G
7	chr7_63554708	0	63554708	C	G
7	chr7_63610193	0	63610193	G	C
7	chr7_63629549	0	63629549	C	G
7	chr7_63647943	0	63647943	T	A
7	chr7_63697785	0	63697785	G	T
7	chr7_63709666	0	63709666	G	T
7	chr7_63714757	0	63714757	C	A
7	chr7_63719826	0	63719826	C	A
7	chr7_63778484	0	63778484	C	G
7	chr7_63811008	0	63811008	T	G
7	chr7_63826383	0	63826383	C	A
7	chr7_63831624	0	63831624	G	T
7	chr7_63846904	0	63846904	A	C
7	chr7_63857983	0	63857983	A	T
7	chr7_63864375	0	63864375	G	C
7	chr7_63882035	0	63882035	C	A
7	chr7_63890775	0	63890775	C	A
7	chr7_63917770	0	63917770	T	G
7	chr7_63918138	0	63918138	C	G
7	chr7_63922589	0	63922589	A	C
7	chr7_63927821	0	63927821	A	C
7	chr7_63933070	0	63933070	A	T
7	chr7_63933297	0	63933297	C	G
7	chr7_63947070	0	63947070	G	T
7	chr7_63959420	0	63959420	G	C
7	chr7_63960165	0	63960165	A	C
7	chr7_63961814	0	63961814	T	G
7	chr7_63984023	0	63984023	G	T
7	chr7_64003952	0	64003952	A	C
7	chr7_64026565	0	64026565	A	C
7	chr7_64026903	0	64026903	C	A
7	chr7_64034043	0	64034043	A	C
7	chr7_64047673	0	64047673	G	T
7	chr7_64056403	0	64056403	G	T
7	chr7_64086268	0	64086268	T	A
7	chr7_64104452	0	64104452	G	T
7	chr7_64105617	0	64105617	C	G
7	chr7_64108516	0	64108516	C	A
7	chr7_64131539	0	64131539	C	A
7	chr7_64134442	0	64134442	T	G
7	chr7_64134681	0	64134681	A	C
7	chr7_64147653	0	64147653	A	C
7	chr7_64150986	0	64150986	C	G
7	chr7_64151816	0	64151816	C	G
7	chr7_64157781	0	64157781	C	G
7	chr7_64192868	0	64192868	A	C
7	chr7_64193638	0	64193638	G	T
7	chr7_64205283	0	64205283	A	T
7	chr7_64270260	0	64270260	A	T
7	chr7_64285310	0	64285310	A	C
7	chr7_64291946	0	64291946	T	G
7	chr7_64303862	0	64303862	G	C
7	chr7_64307524	0	64307524	G	T
7	chr7_64312887	0	64312887	A	C
7	chr7_64335424	0	64335424	T	A
7	chr7_64338247	0	64338247	C	G
7	chr7_64353002	0	64353002	A	T
7	chr7_64358926	0	64358926	G	T
7	chr7_64379227	0	64379227	G	C
7	chr7_64401406	0	64401406	G	C
7	chr7_64404282	0	64404282	C	A
7	chr7_64405814	0	64405814	G	T
7	chr7_64407760	0	64407760	T	G
7	chr7_64423985	0	64423985	T	A
7	chr7_64433101	0	64433101	G	C
7	chr7_64483101	0	64483101	C	A
7	chr7_64487164	0	64487164	C	G
7	chr7_64497895	0	64497895	T	G
7	chr7_64529651	0	64529651	C	G
7	chr7_64540338	0	64540338	G	C
7	chr7_64560810	0	64560810	G	C
7	chr7_64582752	0	64582752	T	G
7	chr7_64592769	0	64592769	G	T
7	chr7_64603296	0	64603296	T	G
7	chr7_64624592	0	64624592	G	C
7	chr7_64629388	0	64629388	G	T
7	chr7_64642735	0	64642735	G	T
7	chr7_64646570	0	64646570	A	C
7	chr7_64661875	0	64661875	T	G
7	chr7_64670482	0	64670482	G	T
7	chr7_64691575	0	64691575	T	G
7	chr7_64699837	0	64699837	C	G
7	chr7_64726768	0	64726768	C	A
7	chr7_64750475	0	64750475	T	G
7	chr7_64792500	0	64792500	G	T
7	chr7_64806416	0	64806416	A	C
7	chr7_64811654	0	64811654	C	G
7	chr7_64823919	0	64823919	C	A
7	chr7_64832716	0	64832716	C	A
7	chr7_64841360	0	64841360	G	T
7	chr7_64852386	0	64852386	G	C
7	chr7_64867163	0	64867163	G	C
7	chr7_64872913	0	64872913	C	A
7	chr7_64874430	0	64874430	T	A
7	chr7_64878789	0	64878789	A	C
7	chr7_64879637	0	64879637	A	C
7	chr7_64895106	0	64895106	A	C
7	chr7_64923177	0	64923177	A	T
7	chr7_64956529	0	64956529	C	G
7	chr7_64967616	0	64967616	T	G
7	chr7_64971690	0	64971690	C	G
7	chr7_64976617	0	64976617	G	C
7	chr7_64988894	0	64988894	C	A
7	chr7_64997016	0	64997016	C	A
7	chr7_65007084	0	65007084	T	G
7	chr7_65012996	0	65012996	T	G
7	chr7_65025043	0	65025043	T	G
7	chr7_65027541	0	65027541	C	G
7	chr7_65028120	0	65028120	G	C
7	chr7_65037764	0	65037764	A	C
7	chr7_65044133	0	65044133	A	C
7	chr7_65049979	0	65049979	A	C
7	chr7_65119885	0	65119885	G	T
7	chr7_65133380	0	65133380	A	C
7	chr7_65137344	0	65137344	C	G
7	chr7_65146086	0	65146086	A	C
7	chr7_65146698	0	65146698	A	C
7	chr7_65157347	0	65157347	G	T
7	chr7_65166212	0	65166212	T	A
7	chr7_65185009	0	65185009	G	C
7	chr7_65188920	0	65188920	C	G
7	chr7_65191195	0	65191195	C	G
7	chr7_65194983	0	65194983	C	G
7	chr7_65195085	0	65195085	C	G
7	chr7_65210533	0	65210533	G	C
7	chr7_65223100	0	65223100	C	G
7	chr7_65224001	0	65224001	C	A
7	chr7_65239397	0	65239397	G	T
7	chr7_65266068	0	65266068	G	C
7	chr7_65323305	0	65323305	G	C
7	chr7_65355893	0	65355893	T	A
7	chr7_65373021	0	65373021	T	G
7	chr7_65382374	0	65382374	C	A
7	chr7_65391334	0	65391334	G	C
7	chr7_65392966	0	65392966	G	C
7	chr7_65415487	0	65415487	C	G
7	chr7_65417942	0	65417942	A	C
7	chr7_65423805	0	65423805	A	T
7	chr7_65434829	0	65434829	T	G
7	chr7_65441126	0	65441126	A	T
7	chr7_65444360	0	65444360	A	C
7	chr7_65446684	0	65446684	C	G
7	chr7_65448002	0	65448002	A	C
7	chr7_65486985	0	65486985	G	C
7	chr7_65502505	0	65502505	T	G
7	chr7_65507234	0	65507234	A	C
7	chr7_65521703	0	65521703	G	C
7	chr7_65555178	0	65555178	C	G
7	chr7_65567405	0	65567405	G	T
7	chr7_65571970	0	65571970	T	G
7	chr7_65625530	0	65625530	C	G
7	chr7_65640475	0	65640475	C	G
7	chr7_65648032	0	65648032	G	T
7	chr7_65648439	0	65648439	C	G
7	chr7_65649137	0	65649137	T	G
7	chr7_65657481	0	65657481	T	A
7	chr7_65672061	0	65672061	A	T
7	chr7_65673210	0	65673210	T	G
7	chr7_65691870	0	65691870	C	A
7	chr7_65699372	0	65699372	C	G
7	chr7_65701675	0	65701675	T	G
7	chr7_65737931	0	65737931	G	T
7	chr7_65742284	0	65742284	G	T
7	chr7_65748242	0	65748242	A	T
7	chr7_65758947	0	65758947	T	G
7	chr7_65803062	0	65803062	C	G
7	chr7_65822230	0	65822230	T	G
7	chr7_65848637	0	65848637	G	C
7	chr7_65864805	0	65864805	C	G
7	chr7_65870040	0	65870040	A	C
7	chr7_65872686	0	65872686	A	T
7	chr7_65882107	0	65882107	C	G
7	chr7_65888654	0	65888654	G	C
7	chr7_65890229	0	65890229	C	G
7	chr7_65916461	0	65916461	T	G
7	chr7_65926507	0	65926507	G	T
7	chr7_65930506	0	65930506	C	A
7	chr7_66067083	0	66067083	T	A
7	chr7_66162010	0	66162010	T	A
7	chr7_66257070	0	66257070	T	A
7	chr7_66274717	0	66274717	T	G
7	chr7_66281926	0	66281926	A	C
7	chr7_66287872	0	66287872	G	C
7	chr7_66288059	0	66288059	A	C
7	chr7_66288459	0	66288459	G	C
7	chr7_66292179	0	66292179	T	G
7	chr7_66306138	0	66306138	C	A
7	chr7_66306730	0	66306730	C	A
7	chr7_66319212	0	66319212	A	T
7	chr7_66339467	0	66339467	G	C
7	chr7_66411440	0	66411440	G	T
7	chr7_66413277	0	66413277	A	C
7	chr7_66418748	0	66418748	G	C
7	chr7_66427704	0	66427704	G	C
7	chr7_66446848	0	66446848	C	G
7	chr7_66451174	0	66451174	T	A
7	chr7_66473940	0	66473940	C	A
7	chr7_66523005	0	66523005	C	G
7	chr7_66524244	0	66524244	C	A
7	chr7_66533851	0	66533851	C	A
7	chr7_66542086	0	66542086	A	T
7	chr7_66623892	0	66623892	C	G
7	chr7_66634957	0	66634957	C	G
7	chr7_66714169	0	66714169	C	A
7	chr7_66717224	0	66717224	C	G
7	chr7_66726679	0	66726679	A	T
7	chr7_66735483	0	66735483	T	G
7	chr7_66740228	0	66740228	G	C
7	chr7_66740364	0	66740364	G	T
7	chr7_66757808	0	66757808	A	T
7	chr7_66779886	0	66779886	C	G
7	chr7_66813837	0	66813837	A	C
7	chr7_66814321	0	66814321	C	G
7	chr7_66822576	0	66822576	G	C
7	chr7_66839035	0	66839035	A	T
7	chr7_66848906	0	66848906	G	T
7	chr7_66886733	0	66886733	C	A
7	chr7_66894734	0	66894734	A	C
7	chr7_66900840	0	66900840	G	T
7	chr7_66931299	0	66931299	C	G
7	chr7_66949025	0	66949025	G	T
7	chr7_66969196	0	66969196	T	G
7	chr7_66983323	0	66983323	A	T
7	chr7_66990439	0	66990439	G	C
7	chr7_67063413	0	67063413	C	A
7	chr7_67128751	0	67128751	A	C
7	chr7_67143221	0	67143221	A	T
7	chr7_67143232	0	67143232	G	C
7	chr7_67164822	0	67164822	A	C
7	chr7_67189485	0	67189485	G	T
7	chr7_67206822	0	67206822	C	G
7	chr7_67238737	0	67238737	T	G
7	chr7_67244337	0	67244337	A	C
7	chr7_67260345	0	67260345	C	G
7	chr7_67271573	0	67271573	C	A
7	chr7_67313145	0	67313145	T	G
7	chr7_67361645	0	67361645	C	A
7	chr7_67429568	0	67429568	G	C
7	chr7_67439079	0	67439079	T	A
7	chr7_67445058	0	67445058	C	A
7	chr7_67496025	0	67496025	A	C
7	chr7_67527118	0	67527118	C	G
7	chr7_67528404	0	67528404	G	C
7	chr7_67648477	0	67648477	G	C
7	chr7_67665756	0	67665756	C	A
7	chr7_67695443	0	67695443	C	G
7	chr7_67704971	0	67704971	T	A
7	chr7_67733713	0	67733713	T	A
7	chr7_67763611	0	67763611	G	T
7	chr7_67787046	0	67787046	C	G
7	chr7_67807280	0	67807280	T	A
7	chr7_67831538	0	67831538	A	C
7	chr7_67843553	0	67843553	G	C
7	chr7_67854885	0	67854885	C	G
7	chr7_67857713	0	67857713	T	G
7	chr7_67896940	0	67896940	C	A
7	chr7_67913073	0	67913073	G	C
7	chr7_67922096	0	67922096	C	A
7	chr7_67934331	0	67934331	C	G
7	chr7_67939166	0	67939166	G	C
7	chr7_67939477	0	67939477	C	A
7	chr7_67953526	0	67953526	G	C
7	chr7_67954967	0	67954967	G	C
7	chr7_67970070	0	67970070	C	A
7	chr7_67988851	0	67988851	G	T
7	chr7_68012407	0	68012407	A	T
7	chr7_68021985	0	68021985	C	G
7	chr7_68056539	0	68056539	C	G
7	chr7_68067632	0	68067632	T	G
7	chr7_68074702	0	68074702	C	A
7	chr7_68076651	0	68076651	A	T
7	chr7_68083072	0	68083072	A	C
7	chr7_68087811	0	68087811	G	T
7	chr7_68088418	0	68088418	C	G
7	chr7_68112748	0	68112748	G	T
7	chr7_68117353	0	68117353	C	G
7	chr7_68134101	0	68134101	C	G
7	chr7_68135319	0	68135319	G	C
7	chr7_68155175	0	68155175	G	C
7	chr7_68192205	0	68192205	C	G
7	chr7_68209200	0	68209200	G	T
7	chr7_68222191	0	68222191	G	T
7	chr7_68231261	0	68231261	C	G
7	chr7_68262143	0	68262143	G	C
7	chr7_68288051	0	68288051	A	T
7	chr7_68289006	0	68289006	G	C
7	chr7_68307710	0	68307710	G	C
7	chr7_68321689	0	68321689	A	T
7	chr7_68321776	0	68321776	T	A
7	chr7_68325490	0	68325490	G	T
7	chr7_68349414	0	68349414	G	T
7	chr7_68355058	0	68355058	C	G
7	chr7_68369519	0	68369519	A	C
7	chr7_68385828	0	68385828	A	C
7	chr7_68412172	0	68412172	G	C
7	chr7_68420306	0	68420306	C	A
7	chr7_68424857	0	68424857	G	C
7	chr7_68429755	0	68429755	G	T
7	chr7_68434819	0	68434819	T	G
7	chr7_68435797	0	68435797	T	G
7	chr7_68437993	0	68437993	T	G
7	chr7_68461185	0	68461185	T	G
7	chr7_68462802	0	68462802	G	T
7	chr7_68474364	0	68474364	G	C
7	chr7_68477087	0	68477087	T	A
7	chr7_68577056	0	68577056	G	C
7	chr7_68625643	0	68625643	G	C
7	chr7_68625926	0	68625926	T	G
7	chr7_68634901	0	68634901	G	C
7	chr7_68639041	0	68639041	G	T
7	chr7_68640751	0	68640751	G	C
7	chr7_68645582	0	68645582	C	A
7	chr7_68658102	0	68658102	T	A
7	chr7_68675834	0	68675834	G	C
7	chr7_68698156	0	68698156	A	C
7	chr7_68729125	0	68729125	G	C
7	chr7_68735256	0	68735256	C	G
7	chr7_68746208	0	68746208	T	G
7	chr7_68762240	0	68762240	G	T
7	chr7_68765041	0	68765041	G	T
7	chr7_68772374	0	68772374	C	G
7	chr7_68778065	0	68778065	G	T
7	chr7_68778159	0	68778159	C	G
7	chr7_68805373	0	68805373	C	G
7	chr7_68811781	0	68811781	G	T
7	chr7_68832493	0	68832493	T	A
7	chr7_68842620	0	68842620	A	T
7	chr7_68855849	0	68855849	C	G
7	chr7_68857024	0	68857024	T	A
7	chr7_68904833	0	68904833	C	G
7	chr7_68926068	0	68926068	A	C
7	chr7_68933466	0	68933466	C	G
7	chr7_68935259	0	68935259	G	T
7	chr7_68956986	0	68956986	A	C
7	chr7_68970068	0	68970068	C	A
7	chr7_68983345	0	68983345	A	C
7	chr7_68983375	0	68983375	G	C
7	chr7_69001598	0	69001598	C	A
7	chr7_69003459	0	69003459	T	A
7	chr7_69020162	0	69020162	T	G
7	chr7_69021148	0	69021148	G	C
7	chr7_69027141	0	69027141	C	A
7	chr7_69029615	0	69029615	T	G
7	chr7_69051136	0	69051136	C	G
7	chr7_69053687	0	69053687	T	A
7	chr7_69075107	0	69075107	G	C
7	chr7_69098064	0	69098064	T	G
7	chr7_69127278	0	69127278	T	G
7	chr7_69132716	0	69132716	T	A
7	chr7_69140594	0	69140594	A	T
7	chr7_69143711	0	69143711	G	T
7	chr7_69185194	0	69185194	A	C
7	chr7_69186177	0	69186177	A	C
7	chr7_69232391	0	69232391	C	G
7	chr7_69234872	0	69234872	G	T
7	chr7_69251006	0	69251006	C	G
7	chr7_69268378	0	69268378	C	G
7	chr7_69268618	0	69268618	A	C
7	chr7_69280272	0	69280272	G	T
7	chr7_69283747	0	69283747	T	A
7	chr7_69286094	0	69286094	G	T
7	chr7_69296376	0	69296376	T	A
7	chr7_69302593	0	69302593	C	A
7	chr7_69329083	0	69329083	C	G
7	chr7_69329859	0	69329859	G	T
7	chr7_69330208	0	69330208	G	C
7	chr7_69372133	0	69372133	C	G
7	chr7_69392484	0	69392484	G	T
7	chr7_69414122	0	69414122	G	C
7	chr7_69415166	0	69415166	G	C
7	chr7_69434329	0	69434329	T	G
7	chr7_69442334	0	69442334	G	T
7	chr7_69447571	0	69447571	A	C
7	chr7_69453292	0	69453292	T	G
7	chr7_69477162	0	69477162	T	A
7	chr7_69501357	0	69501357	G	C
7	chr7_69508604	0	69508604	T	A
7	chr7_69520740	0	69520740	G	T
7	chr7_69522582	0	69522582	C	G
7	chr7_69549874	0	69549874	G	T
7	chr7_69560021	0	69560021	A	T
7	chr7_69563577	0	69563577	G	T
7	chr7_69588508	0	69588508	C	G
7	chr7_69595530	0	69595530	C	G
7	chr7_69601129	0	69601129	G	T
7	chr7_69632793	0	69632793	C	A
7	chr7_69660538	0	69660538	T	G
7	chr7_69672391	0	69672391	G	C
7	chr7_69672632	0	69672632	A	C
7	chr7_69683648	0	69683648	G	C
7	chr7_69686773	0	69686773	G	C
7	chr7_69706771	0	69706771	A	T
7	chr7_69723411	0	69723411	C	G
7	chr7_69724592	0	69724592	C	G
7	chr7_69735074	0	69735074	C	A
7	chr7_69776241	0	69776241	C	G
7	chr7_69798067	0	69798067	A	T
7	chr7_69798487	0	69798487	G	T
7	chr7_69809289	0	69809289	A	T
7	chr7_69818542	0	69818542	T	A
7	chr7_69835102	0	69835102	A	T
7	chr7_69859184	0	69859184	T	G
7	chr7_69882672	0	69882672	G	C
7	chr7_69887633	0	69887633	C	G
7	chr7_69899598	0	69899598	A	T
7	chr7_69903585	0	69903585	C	A
7	chr7_69907660	0	69907660	G	T
7	chr7_69919001	0	69919001	G	C
7	chr7_69943238	0	69943238	C	A
7	chr7_69952401	0	69952401	G	C
7	chr7_70027760	0	70027760	C	A
7	chr7_70041182	0	70041182	T	G
7	chr7_70046180	0	70046180	G	C
7	chr7_70047270	0	70047270	A	T
7	chr7_70060130	0	70060130	T	G
7	chr7_70084887	0	70084887	G	T
7	chr7_70097211	0	70097211	T	A
7	chr7_70128608	0	70128608	T	G
7	chr7_70150966	0	70150966	G	C
7	chr7_70174206	0	70174206	C	G
7	chr7_70232966	0	70232966	A	C
7	chr7_70235008	0	70235008	T	G
7	chr7_70279271	0	70279271	C	G
7	chr7_70289323	0	70289323	C	G
7	chr7_70303396	0	70303396	C	G
7	chr7_70317077	0	70317077	C	A
7	chr7_70321882	0	70321882	G	T
7	chr7_70349325	0	70349325	T	G
7	chr7_70372399	0	70372399	A	T
7	chr7_70375269	0	70375269	T	G
7	chr7_70377764	0	70377764	T	A
7	chr7_70394376	0	70394376	T	G
7	chr7_70407812	0	70407812	C	A
7	chr7_70432309	0	70432309	G	C
7	chr7_70438555	0	70438555	C	G
7	chr7_70458829	0	70458829	T	G
7	chr7_70486460	0	70486460	T	G
7	chr7_70494781	0	70494781	A	C
7	chr7_70500210	0	70500210	G	C
7	chr7_70516374	0	70516374	C	G
7	chr7_70518960	0	70518960	C	G
7	chr7_70536827	0	70536827	A	C
7	chr7_70543312	0	70543312	A	C
7	chr7_70605270	0	70605270	C	G
7	chr7_70611685	0	70611685	G	C
7	chr7_70614107	0	70614107	G	T
7	chr7_70645392	0	70645392	T	G
7	chr7_70720530	0	70720530	A	C
7	chr7_70746615	0	70746615	G	C
7	chr7_70774828	0	70774828	G	C
7	chr7_70795087	0	70795087	T	G
7	chr7_70814289	0	70814289	T	A
7	chr7_70814368	0	70814368	C	G
7	chr7_70819730	0	70819730	G	C
7	chr7_70822125	0	70822125	C	A
7	chr7_70828890	0	70828890	T	A
7	chr7_70838127	0	70838127	A	C
7	chr7_70921929	0	70921929	T	A
7	chr7_70932105	0	70932105	T	A
7	chr7_70937371	0	70937371	T	A
7	chr7_70960555	0	70960555	C	G
7	chr7_70984744	0	70984744	C	G
7	chr7_70992200	0	70992200	C	G
7	chr7_71000852	0	71000852	G	T
7	chr7_71004132	0	71004132	T	G
7	chr7_71042933	0	71042933	T	G
7	chr7_71052592	0	71052592	C	G
7	chr7_71060642	0	71060642	G	T
7	chr7_71087792	0	71087792	A	C
7	chr7_71126562	0	71126562	G	T
7	chr7_71132981	0	71132981	C	A
7	chr7_71140817	0	71140817	G	T
7	chr7_71149729	0	71149729	G	T
7	chr7_71152177	0	71152177	G	T
7	chr7_71194336	0	71194336	C	G
7	chr7_71200853	0	71200853	G	C
7	chr7_71206439	0	71206439	A	T
7	chr7_71230875	0	71230875	G	C
7	chr7_71231653	0	71231653	G	C
7	chr7_71232271	0	71232271	C	G
7	chr7_71244963	0	71244963	G	C
7	chr7_71249458	0	71249458	T	G
7	chr7_71253855	0	71253855	T	G
7	chr7_71303044	0	71303044	C	A
7	chr7_71313019	0	71313019	G	T
7	chr7_71313735	0	71313735	C	A
7	chr7_71342323	0	71342323	C	A
7	chr7_71361460	0	71361460	C	A
7	chr7_71372220	0	71372220	C	G
7	chr7_71381784	0	71381784	C	G
7	chr7_71400599	0	71400599	G	C
7	chr7_71415571	0	71415571	C	A
7	chr7_71449267	0	71449267	C	G
7	chr7_71466176	0	71466176	G	C
7	chr7_71472786	0	71472786	A	T
7	chr7_71478410	0	71478410	A	T
7	chr7_71481208	0	71481208	A	C
7	chr7_71506994	0	71506994	T	G
7	chr7_71523861	0	71523861	G	T
7	chr7_71545741	0	71545741	C	G
7	chr7_71553979	0	71553979	G	C
7	chr7_71567737	0	71567737	T	A
7	chr7_71576477	0	71576477	C	G
7	chr7_71589053	0	71589053	A	T
7	chr7_71634561	0	71634561	A	T
7	chr7_71646784	0	71646784	T	G
7	chr7_71655156	0	71655156	C	G
7	chr7_71686793	0	71686793	G	C
7	chr7_71789360	0	71789360	A	C
7	chr7_71809319	0	71809319	C	A
7	chr7_71816242	0	71816242	A	C
7	chr7_71845582	0	71845582	G	C
7	chr7_71881452	0	71881452	A	T
7	chr7_71898778	0	71898778	C	A
7	chr7_71911721	0	71911721	C	A
7	chr7_71919074	0	71919074	G	C
7	chr7_71937847	0	71937847	T	G
7	chr7_71942269	0	71942269	G	T
7	chr7_71980844	0	71980844	T	A
7	chr7_71991260	0	71991260	C	A
7	chr7_72020832	0	72020832	G	T
7	chr7_72023914	0	72023914	T	G
7	chr7_72090599	0	72090599	A	T
7	chr7_72091340	0	72091340	A	T
7	chr7_72092558	0	72092558	C	G
7	chr7_72093240	0	72093240	G	C
7	chr7_72098535	0	72098535	G	C
7	chr7_72111737	0	72111737	A	C
7	chr7_72152697	0	72152697	G	C
7	chr7_72186210	0	72186210	G	C
7	chr7_72200268	0	72200268	G	C
7	chr7_72207584	0	72207584	T	A
7	chr7_72217604	0	72217604	G	C
7	chr7_72220727	0	72220727	G	C
7	chr7_72242709	0	72242709	A	C
7	chr7_72260671	0	72260671	C	G
7	chr7_72261219	0	72261219	A	C
7	chr7_72276319	0	72276319	G	T
7	chr7_72286208	0	72286208	C	A
7	chr7_72288553	0	72288553	C	A
7	chr7_72291203	0	72291203	T	A
7	chr7_72294151	0	72294151	T	G
7	chr7_72334076	0	72334076	T	A
7	chr7_72343878	0	72343878	T	A
7	chr7_72358439	0	72358439	G	C
7	chr7_72369961	0	72369961	A	C
7	chr7_72377216	0	72377216	C	A
7	chr7_72407813	0	72407813	G	C
7	chr7_72490241	0	72490241	A	C
7	chr7_72490599	0	72490599	G	T
7	chr7_72503218	0	72503218	T	G
7	chr7_72516540	0	72516540	T	G
7	chr7_72524888	0	72524888	C	G
7	chr7_72557591	0	72557591	C	A
7	chr7_72563621	0	72563621	C	A
7	chr7_72564908	0	72564908	G	T
7	chr7_72565054	0	72565054	A	C
7	chr7_72608815	0	72608815	C	G
7	chr7_72625736	0	72625736	G	T
7	chr7_72632401	0	72632401	C	A
7	chr7_72657114	0	72657114	T	A
7	chr7_72661933	0	72661933	C	G
7	chr7_72668980	0	72668980	G	T
7	chr7_72687358	0	72687358	C	A
7	chr7_72689822	0	72689822	C	A
7	chr7_72714633	0	72714633	A	C
7	chr7_72759518	0	72759518	A	C
7	chr7_72761797	0	72761797	G	C
7	chr7_72788710	0	72788710	A	T
7	chr7_72795372	0	72795372	C	A
7	chr7_72801477	0	72801477	G	C
7	chr7_72867949	0	72867949	G	T
7	chr7_72890333	0	72890333	C	G
7	chr7_72898725	0	72898725	T	A
7	chr7_72955573	0	72955573	C	A
7	chr7_72959859	0	72959859	T	G
7	chr7_72965428	0	72965428	T	G
7	chr7_72991305	0	72991305	G	C
7	chr7_73020459	0	73020459	C	A
7	chr7_73021108	0	73021108	T	G
7	chr7_73023377	0	73023377	C	G
7	chr7_73036779	0	73036779	T	G
7	chr7_73053888	0	73053888	A	C
7	chr7_73079011	0	73079011	A	T
7	chr7_73120026	0	73120026	T	A
7	chr7_73188652	0	73188652	T	A
7	chr7_73199617	0	73199617	A	T
7	chr7_73201526	0	73201526	G	T
7	chr7_73243477	0	73243477	G	T
7	chr7_73293890	0	73293890	C	G
7	chr7_73309605	0	73309605	G	T
7	chr7_73719057	0	73719057	T	A
7	chr7_73780283	0	73780283	A	C
7	chr7_73786170	0	73786170	T	G
7	chr7_73840969	0	73840969	T	A
7	chr7_73842844	0	73842844	T	G
7	chr7_73860496	0	73860496	T	A
7	chr7_73885382	0	73885382	A	C
7	chr7_73891889	0	73891889	A	T
7	chr7_73902130	0	73902130	C	G
7	chr7_73911020	0	73911020	C	A
7	chr7_73914702	0	73914702	G	C
7	chr7_73961887	0	73961887	T	A
7	chr7_73967894	0	73967894	C	G
7	chr7_74012121	0	74012121	A	T
7	chr7_74020383	0	74020383	C	G
7	chr7_74043177	0	74043177	C	G
7	chr7_74053697	0	74053697	T	G
7	chr7_74058396	0	74058396	C	A
7	chr7_74058524	0	74058524	T	G
7	chr7_74071557	0	74071557	G	C
7	chr7_74077945	0	74077945	T	G
7	chr7_74078085	0	74078085	G	T
7	chr7_74086337	0	74086337	T	G
7	chr7_74098077	0	74098077	T	G
7	chr7_74105627	0	74105627	T	G
7	chr7_74120338	0	74120338	G	C
7	chr7_74129542	0	74129542	T	G
7	chr7_74134170	0	74134170	A	C
7	chr7_74183861	0	74183861	G	C
7	chr7_74203775	0	74203775	A	T
7	chr7_74205401	0	74205401	T	A
7	chr7_74208411	0	74208411	A	C
7	chr7_74217827	0	74217827	G	C
7	chr7_74257348	0	74257348	A	C
7	chr7_74262525	0	74262525	G	C
7	chr7_74265077	0	74265077	T	A
7	chr7_74279705	0	74279705	T	A
7	chr7_74299507	0	74299507	T	G
7	chr7_74301641	0	74301641	T	G
7	chr7_74301957	0	74301957	A	C
7	chr7_74306620	0	74306620	C	G
7	chr7_74309636	0	74309636	A	T
7	chr7_74321896	0	74321896	G	T
7	chr7_74328430	0	74328430	C	A
7	chr7_74346029	0	74346029	G	T
7	chr7_74371766	0	74371766	G	T
7	chr7_74371877	0	74371877	C	G
7	chr7_74433648	0	74433648	T	G
7	chr7_74437967	0	74437967	G	C
7	chr7_74482347	0	74482347	T	A
7	chr7_74519566	0	74519566	G	C
7	chr7_74542925	0	74542925	A	C
7	chr7_74562344	0	74562344	A	T
7	chr7_74563584	0	74563584	G	C
7	chr7_74563601	0	74563601	A	T
7	chr7_74564722	0	74564722	C	G
7	chr7_74580219	0	74580219	T	A
7	chr7_74626108	0	74626108	T	A
7	chr7_74629093	0	74629093	C	G
7	chr7_74633884	0	74633884	A	C
7	chr7_74655940	0	74655940	T	G
7	chr7_74667082	0	74667082	G	T
7	chr7_74685363	0	74685363	C	G
7	chr7_74705078	0	74705078	G	T
7	chr7_74707205	0	74707205	C	G
7	chr7_74708858	0	74708858	G	T
7	chr7_74711451	0	74711451	A	C
7	chr7_74727667	0	74727667	C	G
7	chr7_74730349	0	74730349	A	T
7	chr7_74732732	0	74732732	T	G
7	chr7_74747960	0	74747960	G	T
7	chr7_74768487	0	74768487	G	T
7	chr7_74778727	0	74778727	T	A
7	chr7_74799899	0	74799899	C	G
7	chr7_74834668	0	74834668	A	T
7	chr7_74839891	0	74839891	T	G
7	chr7_74923164	0	74923164	G	T
7	chr7_74950934	0	74950934	G	C
7	chr7_75031773	0	75031773	G	C
7	chr7_75038702	0	75038702	C	G
7	chr7_75040060	0	75040060	A	T
7	chr7_75133903	0	75133903	C	G
7	chr7_75134452	0	75134452	T	G
7	chr7_75141470	0	75141470	A	C
7	chr7_75144808	0	75144808	A	T
7	chr7_75148878	0	75148878	C	G
7	chr7_75167993	0	75167993	C	A
7	chr7_75172168	0	75172168	A	T
7	chr7_75174351	0	75174351	C	A
7	chr7_75187682	0	75187682	C	G
7	chr7_75191716	0	75191716	C	A
7	chr7_75245062	0	75245062	G	T
7	chr7_75270445	0	75270445	T	G
7	chr7_75306618	0	75306618	T	A
7	chr7_75319768	0	75319768	A	T
7	chr7_75322471	0	75322471	T	G
7	chr7_75325531	0	75325531	T	G
7	chr7_75326715	0	75326715	A	T
7	chr7_75337860	0	75337860	G	C
7	chr7_75344215	0	75344215	G	C
7	chr7_75352780	0	75352780	T	A
7	chr7_75355009	0	75355009	T	G
7	chr7_75355246	0	75355246	C	G
7	chr7_75398531	0	75398531	A	C
7	chr7_75406813	0	75406813	T	A
7	chr7_75425690	0	75425690	G	C
7	chr7_75435533	0	75435533	G	T
7	chr7_75439691	0	75439691	C	A
7	chr7_75448216	0	75448216	C	G
7	chr7_75450266	0	75450266	T	G
7	chr7_75462632	0	75462632	A	T
7	chr7_75513040	0	75513040	A	C
7	chr7_75555767	0	75555767	A	C
7	chr7_75563553	0	75563553	C	G
7	chr7_75584669	0	75584669	C	G
7	chr7_75609585	0	75609585	A	T
7	chr7_75641893	0	75641893	G	C
7	chr7_75663519	0	75663519	G	T
7	chr7_75688451	0	75688451	G	T
7	chr7_75689202	0	75689202	T	G
7	chr7_75694648	0	75694648	C	G
7	chr7_75708306	0	75708306	T	A
7	chr7_75712736	0	75712736	G	C
7	chr7_75769763	0	75769763	T	A
7	chr7_75778371	0	75778371	C	A
7	chr7_75783610	0	75783610	C	G
7	chr7_75850136	0	75850136	G	T
7	chr7_75856453	0	75856453	C	G
7	chr7_75860569	0	75860569	C	A
7	chr7_75866324	0	75866324	A	T
7	chr7_75866673	0	75866673	G	C
7	chr7_75869499	0	75869499	A	T
7	chr7_75869711	0	75869711	G	T
7	chr7_75893386	0	75893386	C	G
7	chr7_75903093	0	75903093	A	C
7	chr7_75910198	0	75910198	A	C
7	chr7_75914556	0	75914556	C	A
7	chr7_75932217	0	75932217	A	C
7	chr7_75943588	0	75943588	A	C
7	chr7_75972385	0	75972385	G	C
7	chr7_76109901	0	76109901	G	C
7	chr7_76143018	0	76143018	T	G
7	chr7_76180537	0	76180537	T	G
7	chr7_76182771	0	76182771	C	A
7	chr7_76199558	0	76199558	G	C
7	chr7_76212150	0	76212150	A	C
7	chr7_76227653	0	76227653	A	T
7	chr7_76243473	0	76243473	G	T
7	chr7_76314302	0	76314302	G	C
7	chr7_76342043	0	76342043	G	T
7	chr7_76376664	0	76376664	C	A
7	chr7_76409666	0	76409666	T	A
7	chr7_76414757	0	76414757	G	T
7	chr7_76427403	0	76427403	C	G
7	chr7_76440017	0	76440017	G	C
7	chr7_76449350	0	76449350	A	C
7	chr7_76455138	0	76455138	G	T
7	chr7_76459895	0	76459895	C	G
7	chr7_76535834	0	76535834	G	C
7	chr7_76541871	0	76541871	C	G
7	chr7_76547322	0	76547322	G	C
7	chr7_76550782	0	76550782	C	A
7	chr7_76559177	0	76559177	G	C
7	chr7_76562670	0	76562670	C	G
7	chr7_76677403	0	76677403	G	T
7	chr7_76677939	0	76677939	T	G
7	chr7_76697005	0	76697005	A	T
7	chr7_76728357	0	76728357	T	G
7	chr7_76731548	0	76731548	T	A
7	chr7_76752050	0	76752050	A	T
7	chr7_76780641	0	76780641	C	A
7	chr7_76798994	0	76798994	C	G
7	chr7_76799291	0	76799291	G	T
7	chr7_76818757	0	76818757	T	G
7	chr7_76840167	0	76840167	G	C
7	chr7_76843164	0	76843164	C	G
7	chr7_76847016	0	76847016	T	G
7	chr7_76852908	0	76852908	A	C
7	chr7_76868489	0	76868489	G	T
7	chr7_76884132	0	76884132	A	C
7	chr7_76888543	0	76888543	C	G
7	chr7_76900257	0	76900257	G	C
7	chr7_76919180	0	76919180	G	C
7	chr7_76945782	0	76945782	G	T
7	chr7_76951197	0	76951197	G	T
7	chr7_76953735	0	76953735	T	A
7	chr7_76960507	0	76960507	C	G
7	chr7_76964773	0	76964773	A	C
7	chr7_76964914	0	76964914	C	A
7	chr7_76974650	0	76974650	T	G
7	chr7_76986828	0	76986828	T	G
7	chr7_76994198	0	76994198	T	A
7	chr7_77011852	0	77011852	A	C
7	chr7_77017536	0	77017536	T	G
7	chr7_77020056	0	77020056	G	C
7	chr7_77025578	0	77025578	C	G
7	chr7_77039667	0	77039667	G	C
7	chr7_77052504	0	77052504	G	T
7	chr7_77055638	0	77055638	A	C
7	chr7_77090471	0	77090471	A	C
7	chr7_77116042	0	77116042	T	G
7	chr7_77130355	0	77130355	A	C
7	chr7_77149180	0	77149180	G	C
7	chr7_77154194	0	77154194	A	C
7	chr7_77162095	0	77162095	T	G
7	chr7_77222387	0	77222387	G	C
7	chr7_77264191	0	77264191	A	T
7	chr7_77330396	0	77330396	C	A
7	chr7_77400423	0	77400423	C	G
7	chr7_77441330	0	77441330	T	A
7	chr7_77442307	0	77442307	T	G
7	chr7_77462260	0	77462260	G	C
7	chr7_77465806	0	77465806	C	A
7	chr7_77469299	0	77469299	A	T
7	chr7_77534174	0	77534174	C	G
7	chr7_77558499	0	77558499	A	C
7	chr7_77565292	0	77565292	G	C
7	chr7_77578695	0	77578695	T	G
7	chr7_77582519	0	77582519	T	A
7	chr7_77583631	0	77583631	A	T
7	chr7_77585752	0	77585752	T	G
7	chr7_77593746	0	77593746	G	T
7	chr7_77596083	0	77596083	T	G
7	chr7_77607208	0	77607208	T	G
7	chr7_77618926	0	77618926	C	G
7	chr7_77656520	0	77656520	A	C
7	chr7_77668078	0	77668078	T	A
7	chr7_77683278	0	77683278	T	G
7	chr7_77721345	0	77721345	C	G
7	chr7_77740301	0	77740301	C	A
7	chr7_77741395	0	77741395	C	G
7	chr7_77742100	0	77742100	C	A
7	chr7_77751200	0	77751200	C	A
7	chr7_77763780	0	77763780	G	T
7	chr7_77773748	0	77773748	C	A
7	chr7_77775199	0	77775199	C	G
7	chr7_77788829	0	77788829	T	G
7	chr7_77794993	0	77794993	A	C
7	chr7_77802872	0	77802872	A	C
7	chr7_77822741	0	77822741	T	A
7	chr7_77824038	0	77824038	C	G
7	chr7_77825164	0	77825164	G	C
7	chr7_77827636	0	77827636	T	G
7	chr7_77828092	0	77828092	A	C
7	chr7_77841552	0	77841552	G	C
7	chr7_77845177	0	77845177	A	C
7	chr7_77861727	0	77861727	C	G
7	chr7_77868515	0	77868515	T	A
7	chr7_77877541	0	77877541	T	A
7	chr7_77883303	0	77883303	T	G
7	chr7_77886926	0	77886926	T	G
7	chr7_77900888	0	77900888	C	A
7	chr7_77958062	0	77958062	A	C
7	chr7_78015363	0	78015363	G	C
7	chr7_78036906	0	78036906	C	G
7	chr7_78047731	0	78047731	C	G
7	chr7_78061568	0	78061568	G	C
7	chr7_78067600	0	78067600	G	C
7	chr7_78104891	0	78104891	G	C
7	chr7_78129191	0	78129191	G	C
7	chr7_78139562	0	78139562	G	C
7	chr7_78178043	0	78178043	C	G
7	chr7_78183114	0	78183114	C	A
7	chr7_78185706	0	78185706	G	C
7	chr7_78188573	0	78188573	G	C
7	chr7_78211687	0	78211687	G	C
7	chr7_78212336	0	78212336	G	C
7	chr7_78260788	0	78260788	C	G
7	chr7_78286536	0	78286536	C	A
7	chr7_78340088	0	78340088	A	C
7	chr7_78356911	0	78356911	A	T
7	chr7_78357639	0	78357639	C	A
7	chr7_78360686	0	78360686	G	T
7	chr7_78367612	0	78367612	C	A
7	chr7_78452618	0	78452618	C	G
7	chr7_78455032	0	78455032	C	A
7	chr7_78458955	0	78458955	C	G
7	chr7_78459471	0	78459471	T	G
7	chr7_78463174	0	78463174	A	C
7	chr7_78470918	0	78470918	C	G
7	chr7_78485397	0	78485397	T	A
7	chr7_78491332	0	78491332	G	T
7	chr7_78501840	0	78501840	A	C
7	chr7_78533487	0	78533487	T	G
7	chr7_78564202	0	78564202	G	T
7	chr7_78589542	0	78589542	G	C
7	chr7_78590208	0	78590208	C	A
7	chr7_78598941	0	78598941	G	C
7	chr7_78649303	0	78649303	G	T
7	chr7_78670194	0	78670194	C	G
7	chr7_78735821	0	78735821	T	A
7	chr7_78745931	0	78745931	C	G
7	chr7_78765513	0	78765513	G	C
7	chr7_78781108	0	78781108	C	G
7	chr7_78817699	0	78817699	C	G
7	chr7_78820353	0	78820353	C	G
7	chr7_78833007	0	78833007	T	G
7	chr7_78844104	0	78844104	G	T
7	chr7_78849433	0	78849433	A	C
7	chr7_78850904	0	78850904	C	G
7	chr7_78852481	0	78852481	T	G
7	chr7_78865070	0	78865070	A	C
7	chr7_78873527	0	78873527	C	A
7	chr7_78882726	0	78882726	T	A
7	chr7_78883931	0	78883931	G	T
7	chr7_78901671	0	78901671	A	C
7	chr7_78908354	0	78908354	T	G
7	chr7_78919976	0	78919976	A	T
7	chr7_78922241	0	78922241	C	A
7	chr7_78922400	0	78922400	C	G
7	chr7_78941927	0	78941927	C	A
7	chr7_78946674	0	78946674	T	A
7	chr7_78956065	0	78956065	G	T
7	chr7_78960244	0	78960244	A	C
7	chr7_78991019	0	78991019	A	C
7	chr7_79019322	0	79019322	G	T
7	chr7_79041757	0	79041757	G	C
7	chr7_79062218	0	79062218	T	A
7	chr7_79072037	0	79072037	A	C
7	chr7_79080570	0	79080570	A	T
7	chr7_79134714	0	79134714	C	A
7	chr7_79173481	0	79173481	G	T
7	chr7_79180386	0	79180386	C	G
7	chr7_79213469	0	79213469	A	C
7	chr7_79258796	0	79258796	G	C
7	chr7_79322267	0	79322267	A	C
7	chr7_79406216	0	79406216	A	T
7	chr7_79411629	0	79411629	C	G
7	chr7_79459294	0	79459294	A	T
7	chr7_79483955	0	79483955	G	C
7	chr7_79490594	0	79490594	C	G
7	chr7_79492672	0	79492672	T	A
7	chr7_79510814	0	79510814	A	C
7	chr7_79530270	0	79530270	A	C
7	chr7_79539517	0	79539517	C	A
7	chr7_79541324	0	79541324	C	A
7	chr7_79561838	0	79561838	T	G
7	chr7_79577008	0	79577008	A	C
7	chr7_79578808	0	79578808	G	T
7	chr7_79635000	0	79635000	T	A
7	chr7_79640839	0	79640839	T	G
7	chr7_79645792	0	79645792	C	A
7	chr7_79654513	0	79654513	T	A
7	chr7_79664113	0	79664113	C	G
7	chr7_79671020	0	79671020	A	C
7	chr7_79683438	0	79683438	T	G
7	chr7_79683880	0	79683880	T	G
7	chr7_79694150	0	79694150	C	A
7	chr7_79725064	0	79725064	C	A
7	chr7_79731847	0	79731847	T	G
7	chr7_79747943	0	79747943	A	C
7	chr7_79752390	0	79752390	G	C
7	chr7_79765338	0	79765338	G	T
7	chr7_79775651	0	79775651	C	A
7	chr7_79790977	0	79790977	G	C
7	chr7_79802933	0	79802933	C	G
7	chr7_79816403	0	79816403	C	G
7	chr7_79839512	0	79839512	G	T
7	chr7_79865884	0	79865884	G	T
7	chr7_79872553	0	79872553	T	G
7	chr7_79888636	0	79888636	G	C
7	chr7_79914277	0	79914277	G	T
7	chr7_79942799	0	79942799	T	A
7	chr7_79945962	0	79945962	G	C
7	chr7_79951714	0	79951714	A	C
7	chr7_79954547	0	79954547	G	C
7	chr7_79989209	0	79989209	A	C
7	chr7_80006903	0	80006903	A	C
7	chr7_80024872	0	80024872	C	G
7	chr7_80032646	0	80032646	C	G
7	chr7_80044506	0	80044506	C	G
7	chr7_80060696	0	80060696	A	C
7	chr7_80061155	0	80061155	C	G
7	chr7_80075708	0	80075708	C	G
7	chr7_80096715	0	80096715	T	A
7	chr7_80108056	0	80108056	G	C
7	chr7_80112057	0	80112057	G	T
7	chr7_80113238	0	80113238	T	G
7	chr7_80117739	0	80117739	C	G
7	chr7_80124650	0	80124650	T	A
7	chr7_80129777	0	80129777	G	C
7	chr7_80132931	0	80132931	C	A
7	chr7_80135531	0	80135531	C	G
7	chr7_80147664	0	80147664	T	A
7	chr7_80165543	0	80165543	C	A
7	chr7_80166296	0	80166296	G	C
7	chr7_80168124	0	80168124	G	T
7	chr7_80169607	0	80169607	C	A
7	chr7_80183415	0	80183415	A	C
7	chr7_80184365	0	80184365	C	G
7	chr7_80201188	0	80201188	G	C
7	chr7_80202363	0	80202363	C	A
7	chr7_80231848	0	80231848	T	A
7	chr7_80234121	0	80234121	G	C
7	chr7_80280489	0	80280489	G	C
7	chr7_80281531	0	80281531	C	G
7	chr7_80282974	0	80282974	T	G
7	chr7_80292279	0	80292279	T	G
7	chr7_80297901	0	80297901	A	T
7	chr7_80305083	0	80305083	G	T
7	chr7_80311503	0	80311503	C	A
7	chr7_80318498	0	80318498	A	T
7	chr7_80326857	0	80326857	A	C
7	chr7_80332184	0	80332184	G	T
7	chr7_80332910	0	80332910	T	G
7	chr7_80360494	0	80360494	T	G
7	chr7_80368579	0	80368579	G	T
7	chr7_80373458	0	80373458	A	C
7	chr7_80393895	0	80393895	A	C
7	chr7_80395421	0	80395421	G	T
7	chr7_80398928	0	80398928	T	G
7	chr7_80401341	0	80401341	A	C
7	chr7_80412459	0	80412459	G	T
7	chr7_80414124	0	80414124	G	C
7	chr7_80414510	0	80414510	G	C
7	chr7_80418829	0	80418829	T	G
7	chr7_80424532	0	80424532	A	T
7	chr7_80433268	0	80433268	C	G
7	chr7_80439582	0	80439582	A	C
7	chr7_80444660	0	80444660	A	C
7	chr7_80445827	0	80445827	A	T
7	chr7_80459679	0	80459679	A	C
7	chr7_80464182	0	80464182	A	C
7	chr7_80476923	0	80476923	C	G
7	chr7_80480099	0	80480099	C	A
7	chr7_80481693	0	80481693	A	T
7	chr7_80499955	0	80499955	A	C
7	chr7_80502444	0	80502444	C	A
7	chr7_80507759	0	80507759	A	C
7	chr7_80526085	0	80526085	G	T
7	chr7_80532786	0	80532786	C	G
7	chr7_80554417	0	80554417	T	A
7	chr7_80559200	0	80559200	G	C
7	chr7_80583353	0	80583353	A	C
7	chr7_80645529	0	80645529	C	A
7	chr7_80650395	0	80650395	C	A
7	chr7_80660212	0	80660212	G	C
7	chr7_80672798	0	80672798	A	T
7	chr7_80685952	0	80685952	G	T
7	chr7_80708367	0	80708367	T	G
7	chr7_80711663	0	80711663	A	C
7	chr7_80737769	0	80737769	G	C
7	chr7_80739192	0	80739192	A	C
7	chr7_80740282	0	80740282	A	C
7	chr7_80741759	0	80741759	A	C
7	chr7_80754383	0	80754383	T	G
7	chr7_80754684	0	80754684	C	G
7	chr7_80769378	0	80769378	C	G
7	chr7_80848229	0	80848229	T	G
7	chr7_80885211	0	80885211	A	C
7	chr7_80908717	0	80908717	C	G
7	chr7_80916330	0	80916330	C	G
7	chr7_80951373	0	80951373	A	C
7	chr7_80965968	0	80965968	G	C
7	chr7_81003718	0	81003718	G	T
7	chr7_81019067	0	81019067	T	A
7	chr7_81026699	0	81026699	T	G
7	chr7_81052670	0	81052670	A	T
7	chr7_81068756	0	81068756	A	C
7	chr7_81078581	0	81078581	T	A
7	chr7_81101371	0	81101371	C	G
7	chr7_81130765	0	81130765	A	T
7	chr7_81137331	0	81137331	C	A
7	chr7_81175560	0	81175560	T	G
7	chr7_81176688	0	81176688	C	A
7	chr7_81201423	0	81201423	C	G
7	chr7_81202022	0	81202022	C	G
7	chr7_81202193	0	81202193	T	A
7	chr7_81221489	0	81221489	C	G
7	chr7_81222334	0	81222334	G	T
7	chr7_81226274	0	81226274	A	C
7	chr7_81237318	0	81237318	A	C
7	chr7_81254024	0	81254024	C	A
7	chr7_81254422	0	81254422	T	A
7	chr7_81257659	0	81257659	G	C
7	chr7_81257985	0	81257985	T	G
7	chr7_81266585	0	81266585	G	T
7	chr7_81288792	0	81288792	T	G
7	chr7_81294036	0	81294036	G	C
7	chr7_81295174	0	81295174	G	C
7	chr7_81302017	0	81302017	G	C
7	chr7_81322125	0	81322125	T	G
7	chr7_81335309	0	81335309	T	G
7	chr7_81372677	0	81372677	G	C
7	chr7_81388500	0	81388500	C	G
7	chr7_81395939	0	81395939	A	T
7	chr7_81405598	0	81405598	T	G
7	chr7_81411881	0	81411881	C	G
7	chr7_81446182	0	81446182	A	T
7	chr7_81459155	0	81459155	C	A
7	chr7_81463806	0	81463806	A	C
7	chr7_81481381	0	81481381	G	T
7	chr7_81488901	0	81488901	T	G
7	chr7_81503340	0	81503340	C	A
7	chr7_81508822	0	81508822	G	T
7	chr7_81510178	0	81510178	T	A
7	chr7_81512458	0	81512458	T	A
7	chr7_81513250	0	81513250	A	C
7	chr7_81523721	0	81523721	G	C
7	chr7_81528392	0	81528392	G	T
7	chr7_81534367	0	81534367	C	A
7	chr7_81549735	0	81549735	A	C
7	chr7_81556696	0	81556696	T	A
7	chr7_81559244	0	81559244	C	G
7	chr7_81560467	0	81560467	G	C
7	chr7_81580622	0	81580622	C	G
7	chr7_81588540	0	81588540	G	C
7	chr7_81645601	0	81645601	A	T
7	chr7_81672876	0	81672876	G	T
7	chr7_81681454	0	81681454	T	G
7	chr7_81688124	0	81688124	C	G
7	chr7_81701911	0	81701911	A	T
7	chr7_81702225	0	81702225	C	G
7	chr7_81703539	0	81703539	G	T
7	chr7_81708262	0	81708262	C	A
7	chr7_81711396	0	81711396	G	C
7	chr7_81725692	0	81725692	C	A
7	chr7_81751619	0	81751619	G	T
7	chr7_81766826	0	81766826	G	C
7	chr7_81780550	0	81780550	C	A
7	chr7_81783457	0	81783457	C	G
7	chr7_81796277	0	81796277	G	T
7	chr7_81798210	0	81798210	G	T
7	chr7_81801893	0	81801893	C	A
7	chr7_81810336	0	81810336	G	C
7	chr7_81856282	0	81856282	G	T
7	chr7_81908883	0	81908883	G	T
7	chr7_81926344	0	81926344	G	C
7	chr7_81935020	0	81935020	A	T
7	chr7_81936624	0	81936624	T	G
7	chr7_81947478	0	81947478	A	C
7	chr7_81956609	0	81956609	C	A
7	chr7_81964089	0	81964089	G	T
7	chr7_81971563	0	81971563	C	G
7	chr7_81974306	0	81974306	T	G
7	chr7_81985291	0	81985291	G	T
7	chr7_81998809	0	81998809	G	C
7	chr7_82038899	0	82038899	C	A
7	chr7_82047208	0	82047208	A	T
7	chr7_82052650	0	82052650	G	T
7	chr7_82057521	0	82057521	A	T
7	chr7_82077423	0	82077423	T	G
7	chr7_82098834	0	82098834	C	G
7	chr7_82102553	0	82102553	T	G
7	chr7_82106901	0	82106901	T	G
7	chr7_82116622	0	82116622	T	A
7	chr7_82121046	0	82121046	C	A
7	chr7_82123206	0	82123206	C	G
7	chr7_82125000	0	82125000	C	G
7	chr7_82128985	0	82128985	T	G
7	chr7_82134468	0	82134468	C	A
7	chr7_82162365	0	82162365	C	G
7	chr7_82194838	0	82194838	T	G
7	chr7_82212353	0	82212353	A	T
7	chr7_82243893	0	82243893	T	A
7	chr7_82289654	0	82289654	A	T
7	chr7_82315069	0	82315069	A	C
7	chr7_82343996	0	82343996	T	A
7	chr7_82344492	0	82344492	T	G
7	chr7_82347218	0	82347218	A	C
7	chr7_82349171	0	82349171	C	A
7	chr7_82360366	0	82360366	T	G
7	chr7_82397897	0	82397897	T	A
7	chr7_82404702	0	82404702	C	G
7	chr7_82412609	0	82412609	T	G
7	chr7_82425603	0	82425603	G	C
7	chr7_82436643	0	82436643	C	G
7	chr7_82479236	0	82479236	C	G
7	chr7_82507472	0	82507472	A	C
7	chr7_82524021	0	82524021	G	C
7	chr7_82527782	0	82527782	C	A
7	chr7_82546383	0	82546383	C	G
7	chr7_82566289	0	82566289	T	G
7	chr7_82568557	0	82568557	G	T
7	chr7_82584047	0	82584047	G	C
7	chr7_82584142	0	82584142	A	T
7	chr7_82585378	0	82585378	T	A
7	chr7_82592677	0	82592677	G	C
7	chr7_82596799	0	82596799	A	C
7	chr7_82601199	0	82601199	G	T
7	chr7_82630743	0	82630743	C	A
7	chr7_82635078	0	82635078	G	C
7	chr7_82635585	0	82635585	G	T
7	chr7_82644467	0	82644467	A	C
7	chr7_82655385	0	82655385	T	G
7	chr7_82657273	0	82657273	A	C
7	chr7_82658212	0	82658212	T	G
7	chr7_82705305	0	82705305	T	A
7	chr7_82724002	0	82724002	A	C
7	chr7_82753565	0	82753565	T	G
7	chr7_82773147	0	82773147	T	A
7	chr7_82786447	0	82786447	A	C
7	chr7_82790272	0	82790272	G	C
7	chr7_82814107	0	82814107	C	G
7	chr7_82819164	0	82819164	G	T
7	chr7_82857236	0	82857236	C	G
7	chr7_82866124	0	82866124	G	C
7	chr7_82867603	0	82867603	T	G
7	chr7_82872067	0	82872067	G	T
7	chr7_82890903	0	82890903	T	G
7	chr7_82918660	0	82918660	T	A
7	chr7_82921465	0	82921465	G	C
7	chr7_82962391	0	82962391	A	C
7	chr7_82972531	0	82972531	G	C
7	chr7_82974325	0	82974325	C	G
7	chr7_82975306	0	82975306	C	A
7	chr7_82987953	0	82987953	G	T
7	chr7_83001462	0	83001462	C	A
7	chr7_83033987	0	83033987	G	C
7	chr7_83043964	0	83043964	C	A
7	chr7_83056318	0	83056318	C	A
7	chr7_83082243	0	83082243	A	C
7	chr7_83105676	0	83105676	C	A
7	chr7_83125466	0	83125466	G	C
7	chr7_83151172	0	83151172	C	G
7	chr7_83154161	0	83154161	C	G
7	chr7_83191844	0	83191844	A	T
7	chr7_83224578	0	83224578	A	T
7	chr7_83260829	0	83260829	T	G
7	chr7_83276958	0	83276958	A	T
7	chr7_83319223	0	83319223	A	C
7	chr7_83322504	0	83322504	T	A
7	chr7_83345681	0	83345681	G	T
7	chr7_83388887	0	83388887	T	A
7	chr7_83419130	0	83419130	G	T
7	chr7_83466894	0	83466894	T	A
7	chr7_83481451	0	83481451	C	G
7	chr7_83485670	0	83485670	A	T
7	chr7_83496052	0	83496052	C	A
7	chr7_83504369	0	83504369	T	G
7	chr7_83523902	0	83523902	A	C
7	chr7_83539112	0	83539112	C	G
7	chr7_83544216	0	83544216	G	C
7	chr7_83550892	0	83550892	G	T
7	chr7_83566518	0	83566518	C	A
7	chr7_83609164	0	83609164	A	T
7	chr7_83622335	0	83622335	A	C
7	chr7_83627819	0	83627819	C	A
7	chr7_83658072	0	83658072	C	G
7	chr7_83691431	0	83691431	G	C
7	chr7_83705838	0	83705838	A	C
7	chr7_83707857	0	83707857	T	G
7	chr7_83747313	0	83747313	A	C
7	chr7_83762013	0	83762013	G	T
7	chr7_83768694	0	83768694	C	G
7	chr7_83770437	0	83770437	G	C
7	chr7_83780637	0	83780637	T	A
7	chr7_83808180	0	83808180	T	A
7	chr7_83811688	0	83811688	C	G
7	chr7_83828664	0	83828664	C	A
7	chr7_83847949	0	83847949	G	T
7	chr7_83848252	0	83848252	G	T
7	chr7_83853852	0	83853852	T	G
7	chr7_83861315	0	83861315	A	C
7	chr7_83871651	0	83871651	A	C
7	chr7_83872812	0	83872812	G	C
7	chr7_83882443	0	83882443	C	G
7	chr7_83889958	0	83889958	A	C
7	chr7_83903386	0	83903386	G	C
7	chr7_83923554	0	83923554	A	T
7	chr7_83931447	0	83931447	C	A
7	chr7_83933025	0	83933025	A	C
7	chr7_83933954	0	83933954	G	T
7	chr7_83934553	0	83934553	C	A
7	chr7_83935126	0	83935126	G	C
7	chr7_83936342	0	83936342	A	C
7	chr7_83936659	0	83936659	T	G
7	chr7_83946000	0	83946000	A	C
7	chr7_83947250	0	83947250	G	T
7	chr7_83963453	0	83963453	T	A
7	chr7_83963794	0	83963794	G	C
7	chr7_83970549	0	83970549	A	C
7	chr7_83974555	0	83974555	G	C
7	chr7_83994374	0	83994374	A	C
7	chr7_83997420	0	83997420	T	G
7	chr7_84003716	0	84003716	C	A
7	chr7_84008714	0	84008714	G	T
7	chr7_84018277	0	84018277	T	A
7	chr7_84032523	0	84032523	G	T
7	chr7_84054435	0	84054435	T	G
7	chr7_84057599	0	84057599	G	C
7	chr7_84057982	0	84057982	G	C
7	chr7_84068245	0	84068245	A	C
7	chr7_84097231	0	84097231	G	C
7	chr7_84116198	0	84116198	A	C
7	chr7_84124819	0	84124819	C	G
7	chr7_84139198	0	84139198	C	G
7	chr7_84140387	0	84140387	T	G
7	chr7_84142971	0	84142971	C	A
7	chr7_84160452	0	84160452	T	G
7	chr7_84162958	0	84162958	A	C
7	chr7_84166000	0	84166000	G	T
7	chr7_84172699	0	84172699	T	G
7	chr7_84175411	0	84175411	C	G
7	chr7_84224652	0	84224652	G	C
7	chr7_84235081	0	84235081	C	G
7	chr7_84236589	0	84236589	G	C
7	chr7_84257997	0	84257997	C	G
7	chr7_84266539	0	84266539	T	A
7	chr7_84297830	0	84297830	A	T
7	chr7_84305687	0	84305687	C	G
7	chr7_84334517	0	84334517	C	A
7	chr7_84336548	0	84336548	C	G
7	chr7_84350851	0	84350851	T	A
7	chr7_84359196	0	84359196	G	T
7	chr7_84363571	0	84363571	A	T
7	chr7_84365588	0	84365588	C	G
7	chr7_84378752	0	84378752	A	C
7	chr7_84382965	0	84382965	T	G
7	chr7_84389945	0	84389945	C	G
7	chr7_84405810	0	84405810	A	C
7	chr7_84427824	0	84427824	C	G
7	chr7_84441831	0	84441831	C	A
7	chr7_84451940	0	84451940	T	G
7	chr7_84473405	0	84473405	G	C
7	chr7_84474063	0	84474063	C	A
7	chr7_84479673	0	84479673	G	T
7	chr7_84480532	0	84480532	C	A
7	chr7_84500606	0	84500606	G	C
7	chr7_84500913	0	84500913	A	C
7	chr7_84502265	0	84502265	C	G
7	chr7_84510612	0	84510612	T	G
7	chr7_84512861	0	84512861	T	G
7	chr7_84513256	0	84513256	C	A
7	chr7_84515883	0	84515883	G	T
7	chr7_84526963	0	84526963	G	T
7	chr7_84571578	0	84571578	T	G
7	chr7_84583086	0	84583086	T	G
7	chr7_84583603	0	84583603	C	G
7	chr7_84584338	0	84584338	G	T
7	chr7_84642094	0	84642094	G	C
7	chr7_84653223	0	84653223	G	C
7	chr7_84665932	0	84665932	A	T
7	chr7_84668060	0	84668060	C	G
7	chr7_84703121	0	84703121	C	A
7	chr7_84713274	0	84713274	A	C
7	chr7_84719474	0	84719474	C	A
7	chr7_84729559	0	84729559	A	C
7	chr7_84739363	0	84739363	G	T
7	chr7_84802765	0	84802765	C	G
7	chr7_84874760	0	84874760	T	G
7	chr7_84876474	0	84876474	T	A
7	chr7_84942818	0	84942818	G	T
7	chr7_84956014	0	84956014	T	G
7	chr7_84976454	0	84976454	G	T
7	chr7_84980093	0	84980093	G	C
7	chr7_84992114	0	84992114	G	T
7	chr7_85030137	0	85030137	C	A
7	chr7_85056037	0	85056037	C	A
7	chr7_85094648	0	85094648	A	C
7	chr7_85171527	0	85171527	G	C
7	chr7_85200099	0	85200099	A	C
7	chr7_85221871	0	85221871	G	T
7	chr7_85249444	0	85249444	T	G
7	chr7_85266839	0	85266839	T	G
7	chr7_85287036	0	85287036	A	C
7	chr7_85296149	0	85296149	T	G
7	chr7_85302861	0	85302861	C	G
7	chr7_85325751	0	85325751	G	C
7	chr7_85330832	0	85330832	C	A
7	chr7_85332920	0	85332920	T	G
7	chr7_85353401	0	85353401	A	T
7	chr7_85357709	0	85357709	A	C
7	chr7_85369660	0	85369660	T	G
7	chr7_85372134	0	85372134	T	G
7	chr7_85376809	0	85376809	G	T
7	chr7_85377857	0	85377857	T	G
7	chr7_85386890	0	85386890	G	C
7	chr7_85399361	0	85399361	G	C
7	chr7_85402366	0	85402366	C	A
7	chr7_85405452	0	85405452	T	G
7	chr7_85427844	0	85427844	C	A
7	chr7_85432140	0	85432140	G	T
7	chr7_85490874	0	85490874	C	G
7	chr7_85506936	0	85506936	G	T
7	chr7_85534826	0	85534826	G	C
7	chr7_85539853	0	85539853	C	A
7	chr7_85548163	0	85548163	G	T
7	chr7_85569199	0	85569199	C	G
7	chr7_85586750	0	85586750	C	A
7	chr7_85625626	0	85625626	G	C
7	chr7_85668985	0	85668985	T	A
7	chr7_85685276	0	85685276	A	T
7	chr7_85689954	0	85689954	C	G
7	chr7_85693570	0	85693570	G	T
7	chr7_85694337	0	85694337	A	T
7	chr7_85694644	0	85694644	C	G
7	chr7_85702879	0	85702879	T	G
7	chr7_85707370	0	85707370	A	T
7	chr7_85708162	0	85708162	C	G
7	chr7_85713497	0	85713497	A	C
7	chr7_85713530	0	85713530	T	G
7	chr7_85720772	0	85720772	T	G
7	chr7_85741891	0	85741891	A	C
7	chr7_85747468	0	85747468	C	G
7	chr7_85790591	0	85790591	G	T
7	chr7_85802038	0	85802038	G	C
7	chr7_85811452	0	85811452	G	C
7	chr7_85818832	0	85818832	G	C
7	chr7_85837731	0	85837731	C	G
7	chr7_85854183	0	85854183	T	G
7	chr7_85856983	0	85856983	T	G
7	chr7_85911539	0	85911539	C	A
7	chr7_85950142	0	85950142	A	T
7	chr7_85955252	0	85955252	C	G
7	chr7_85961460	0	85961460	C	G
7	chr7_85966651	0	85966651	C	A
7	chr7_85971840	0	85971840	G	C
7	chr7_85998009	0	85998009	C	G
7	chr7_86008784	0	86008784	C	G
7	chr7_86015544	0	86015544	C	G
7	chr7_86017413	0	86017413	C	G
7	chr7_86024536	0	86024536	C	G
7	chr7_86046383	0	86046383	A	C
7	chr7_86046904	0	86046904	G	T
7	chr7_86058599	0	86058599	A	C
7	chr7_86080606	0	86080606	C	A
7	chr7_86092728	0	86092728	G	T
7	chr7_86097106	0	86097106	G	T
7	chr7_86108303	0	86108303	T	G
7	chr7_86120275	0	86120275	A	T
7	chr7_86121079	0	86121079	C	A
7	chr7_86123839	0	86123839	A	C
7	chr7_86128812	0	86128812	C	A
7	chr7_86129346	0	86129346	A	C
7	chr7_86130565	0	86130565	C	A
7	chr7_86141635	0	86141635	G	T
7	chr7_86141636	0	86141636	C	G
7	chr7_86157574	0	86157574	C	G
7	chr7_86165712	0	86165712	T	G
7	chr7_86202271	0	86202271	C	G
7	chr7_86207865	0	86207865	G	C
7	chr7_86209786	0	86209786	A	C
7	chr7_86220782	0	86220782	G	T
7	chr7_86256796	0	86256796	A	T
7	chr7_86276267	0	86276267	C	G
7	chr7_86280819	0	86280819	A	T
7	chr7_86314200	0	86314200	G	C
7	chr7_86375238	0	86375238	G	T
7	chr7_86431997	0	86431997	G	C
7	chr7_86441701	0	86441701	C	A
7	chr7_86443894	0	86443894	G	T
7	chr7_86446046	0	86446046	T	A
7	chr7_86462193	0	86462193	T	G
7	chr7_86547451	0	86547451	T	A
7	chr7_86559887	0	86559887	C	A
7	chr7_86585135	0	86585135	A	T
7	chr7_86609232	0	86609232	C	G
7	chr7_86638440	0	86638440	G	C
7	chr7_86677339	0	86677339	T	G
7	chr7_86688964	0	86688964	G	C
7	chr7_86707785	0	86707785	C	G
7	chr7_86779733	0	86779733	C	G
7	chr7_86780019	0	86780019	C	G
7	chr7_86795306	0	86795306	C	G
7	chr7_86797844	0	86797844	C	G
7	chr7_86800872	0	86800872	G	C
7	chr7_86804262	0	86804262	G	C
7	chr7_86811569	0	86811569	A	C
7	chr7_86845664	0	86845664	G	C
7	chr7_86865390	0	86865390	T	A
7	chr7_86873486	0	86873486	T	G
7	chr7_86873815	0	86873815	C	A
7	chr7_86877855	0	86877855	A	C
7	chr7_86881173	0	86881173	G	C
7	chr7_86884144	0	86884144	G	T
7	chr7_86886038	0	86886038	G	T
7	chr7_86887453	0	86887453	C	G
7	chr7_86900725	0	86900725	C	G
7	chr7_86902525	0	86902525	A	T
7	chr7_86909006	0	86909006	T	G
7	chr7_86910512	0	86910512	C	G
7	chr7_86915626	0	86915626	G	T
7	chr7_86921402	0	86921402	G	T
7	chr7_86927507	0	86927507	C	G
7	chr7_86946823	0	86946823	A	C
7	chr7_86947359	0	86947359	T	A
7	chr7_86949703	0	86949703	G	C
7	chr7_86966083	0	86966083	G	T
7	chr7_86970235	0	86970235	A	C
7	chr7_86989378	0	86989378	C	G
7	chr7_87017603	0	87017603	T	G
7	chr7_87017964	0	87017964	G	C
7	chr7_87041448	0	87041448	A	T
7	chr7_87047269	0	87047269	T	G
7	chr7_87047787	0	87047787	G	C
7	chr7_87052849	0	87052849	G	T
7	chr7_87054285	0	87054285	C	A
7	chr7_87059049	0	87059049	G	T
7	chr7_87101736	0	87101736	A	T
7	chr7_87103191	0	87103191	C	G
7	chr7_87105356	0	87105356	T	A
7	chr7_87105865	0	87105865	G	C
7	chr7_87106805	0	87106805	C	G
7	chr7_87108826	0	87108826	T	G
7	chr7_87121028	0	87121028	C	G
7	chr7_87141336	0	87141336	G	T
7	chr7_87146304	0	87146304	T	A
7	chr7_87151820	0	87151820	T	G
7	chr7_87172120	0	87172120	A	T
7	chr7_87183019	0	87183019	C	A
7	chr7_87186797	0	87186797	G	T
7	chr7_87195703	0	87195703	C	G
7	chr7_87203686	0	87203686	G	T
7	chr7_87220530	0	87220530	C	G
7	chr7_87240601	0	87240601	A	T
7	chr7_87247007	0	87247007	C	G
7	chr7_87251072	0	87251072	G	C
7	chr7_87270730	0	87270730	C	G
7	chr7_87271809	0	87271809	G	C
7	chr7_87278313	0	87278313	G	C
7	chr7_87289547	0	87289547	A	T
7	chr7_87302449	0	87302449	T	A
7	chr7_87309897	0	87309897	T	G
7	chr7_87317533	0	87317533	G	T
7	chr7_87344437	0	87344437	C	G
7	chr7_87354858	0	87354858	A	T
7	chr7_87370573	0	87370573	T	A
7	chr7_87375063	0	87375063	A	T
7	chr7_87382427	0	87382427	T	G
7	chr7_87387351	0	87387351	G	T
7	chr7_87387484	0	87387484	C	G
7	chr7_87413682	0	87413682	A	C
7	chr7_87457090	0	87457090	A	T
7	chr7_87459963	0	87459963	G	T
7	chr7_87467936	0	87467936	T	G
7	chr7_87527575	0	87527575	A	C
7	chr7_87531153	0	87531153	T	G
7	chr7_87573816	0	87573816	G	T
7	chr7_87579938	0	87579938	A	T
7	chr7_87594886	0	87594886	C	A
7	chr7_87603167	0	87603167	G	C
7	chr7_87604832	0	87604832	A	C
7	chr7_87614644	0	87614644	G	T
7	chr7_87624981	0	87624981	C	G
7	chr7_87627911	0	87627911	A	C
7	chr7_87630886	0	87630886	C	G
7	chr7_87638563	0	87638563	A	T
7	chr7_87646615	0	87646615	C	A
7	chr7_87652700	0	87652700	C	G
7	chr7_87660954	0	87660954	T	G
7	chr7_87667145	0	87667145	G	T
7	chr7_87668435	0	87668435	C	A
7	chr7_87669038	0	87669038	A	T
7	chr7_87688196	0	87688196	C	G
7	chr7_87695722	0	87695722	G	C
7	chr7_87701326	0	87701326	G	C
7	chr7_87704594	0	87704594	T	G
7	chr7_87719455	0	87719455	G	C
7	chr7_87725591	0	87725591	T	A
7	chr7_87728386	0	87728386	C	A
7	chr7_87743359	0	87743359	G	C
7	chr7_87764508	0	87764508	T	G
7	chr7_87774911	0	87774911	A	T
7	chr7_87786878	0	87786878	T	G
7	chr7_87798091	0	87798091	T	G
7	chr7_87808610	0	87808610	C	G
7	chr7_87811464	0	87811464	A	C
7	chr7_87817981	0	87817981	G	T
7	chr7_87825173	0	87825173	C	A
7	chr7_87843102	0	87843102	G	T
7	chr7_87848410	0	87848410	G	C
7	chr7_87864150	0	87864150	C	G
7	chr7_87887580	0	87887580	G	T
7	chr7_87889010	0	87889010	G	C
7	chr7_87900680	0	87900680	C	G
7	chr7_87904807	0	87904807	C	G
7	chr7_87917099	0	87917099	G	C
7	chr7_87917506	0	87917506	C	A
7	chr7_87926558	0	87926558	C	A
7	chr7_87934361	0	87934361	C	G
7	chr7_87986667	0	87986667	C	G
7	chr7_88002568	0	88002568	T	G
7	chr7_88014629	0	88014629	C	G
7	chr7_88016985	0	88016985	C	A
7	chr7_88063168	0	88063168	A	C
7	chr7_88093388	0	88093388	C	G
7	chr7_88095378	0	88095378	T	G
7	chr7_88096176	0	88096176	C	A
7	chr7_88104094	0	88104094	C	G
7	chr7_88114767	0	88114767	A	C
7	chr7_88118371	0	88118371	G	C
7	chr7_88122281	0	88122281	A	C
7	chr7_88164592	0	88164592	C	A
7	chr7_88165871	0	88165871	C	G
7	chr7_88177543	0	88177543	C	G
7	chr7_88180211	0	88180211	C	A
7	chr7_88182236	0	88182236	G	T
7	chr7_88216263	0	88216263	C	G
7	chr7_88239626	0	88239626	G	C
7	chr7_88269163	0	88269163	T	G
7	chr7_88289992	0	88289992	C	G
7	chr7_88292463	0	88292463	T	G
7	chr7_88309060	0	88309060	G	T
7	chr7_88317254	0	88317254	C	G
7	chr7_88330392	0	88330392	G	C
7	chr7_88340449	0	88340449	A	T
7	chr7_88353621	0	88353621	T	G
7	chr7_88373423	0	88373423	G	T
7	chr7_88378772	0	88378772	A	C
7	chr7_88384388	0	88384388	A	C
7	chr7_88389494	0	88389494	A	C
7	chr7_88397886	0	88397886	G	T
7	chr7_88403405	0	88403405	C	A
7	chr7_88435237	0	88435237	T	A
7	chr7_88437478	0	88437478	C	G
7	chr7_88443462	0	88443462	G	C
7	chr7_88462144	0	88462144	A	T
7	chr7_88474410	0	88474410	G	T
7	chr7_88486480	0	88486480	T	G
7	chr7_88503345	0	88503345	C	G
7	chr7_88506959	0	88506959	C	A
7	chr7_88508788	0	88508788	G	C
7	chr7_88515633	0	88515633	C	G
7	chr7_88530869	0	88530869	G	C
7	chr7_88566911	0	88566911	A	T
7	chr7_88581258	0	88581258	C	A
7	chr7_88615746	0	88615746	G	C
7	chr7_88618768	0	88618768	C	G
7	chr7_88631294	0	88631294	C	A
7	chr7_88669656	0	88669656	A	C
7	chr7_88670901	0	88670901	T	G
7	chr7_88683867	0	88683867	T	A
7	chr7_88700766	0	88700766	C	A
7	chr7_88707299	0	88707299	T	G
7	chr7_88711759	0	88711759	T	G
7	chr7_88715988	0	88715988	A	T
7	chr7_88736965	0	88736965	G	C
7	chr7_88758542	0	88758542	A	T
7	chr7_88765431	0	88765431	C	G
7	chr7_88770219	0	88770219	A	C
7	chr7_88801516	0	88801516	A	C
7	chr7_88802300	0	88802300	G	T
7	chr7_88807764	0	88807764	T	G
7	chr7_88877810	0	88877810	T	A
7	chr7_88883697	0	88883697	G	T
7	chr7_88883808	0	88883808	A	T
7	chr7_88914825	0	88914825	G	T
7	chr7_88927117	0	88927117	G	C
7	chr7_88951400	0	88951400	T	G
7	chr7_88976480	0	88976480	A	T
7	chr7_88997081	0	88997081	C	G
7	chr7_89013131	0	89013131	G	C
7	chr7_89043605	0	89043605	T	G
7	chr7_89052294	0	89052294	G	C
7	chr7_89052470	0	89052470	T	A
7	chr7_89053382	0	89053382	G	T
7	chr7_89061813	0	89061813	T	A
7	chr7_89074275	0	89074275	C	G
7	chr7_89078417	0	89078417	T	A
7	chr7_89079682	0	89079682	C	G
7	chr7_89081185	0	89081185	T	G
7	chr7_89105255	0	89105255	T	G
7	chr7_89130132	0	89130132	G	T
7	chr7_89132582	0	89132582	A	C
7	chr7_89145333	0	89145333	C	G
7	chr7_89167569	0	89167569	A	C
7	chr7_89168814	0	89168814	A	C
7	chr7_89169632	0	89169632	C	G
7	chr7_89170327	0	89170327	A	C
7	chr7_89184408	0	89184408	T	G
7	chr7_89201553	0	89201553	A	T
7	chr7_89233953	0	89233953	C	G
7	chr7_89236247	0	89236247	C	A
7	chr7_89249859	0	89249859	G	T
7	chr7_89254096	0	89254096	T	A
7	chr7_89267204	0	89267204	A	C
7	chr7_89282936	0	89282936	A	C
7	chr7_89285065	0	89285065	C	G
7	chr7_89286181	0	89286181	G	T
7	chr7_89321203	0	89321203	G	T
7	chr7_89334500	0	89334500	C	G
7	chr7_89345869	0	89345869	A	C
7	chr7_89347639	0	89347639	C	A
7	chr7_89359897	0	89359897	T	G
7	chr7_89381332	0	89381332	G	C
7	chr7_89397492	0	89397492	G	T
7	chr7_89412421	0	89412421	C	G
7	chr7_89429031	0	89429031	T	A
7	chr7_89436869	0	89436869	T	G
7	chr7_89443044	0	89443044	G	T
7	chr7_89457844	0	89457844	T	G
7	chr7_89469721	0	89469721	A	C
7	chr7_89478188	0	89478188	G	T
7	chr7_89479436	0	89479436	C	A
7	chr7_89485101	0	89485101	G	T
7	chr7_89486749	0	89486749	A	T
7	chr7_89507129	0	89507129	G	T
7	chr7_89514256	0	89514256	A	T
7	chr7_89549625	0	89549625	A	C
7	chr7_89600490	0	89600490	C	A
7	chr7_89653690	0	89653690	T	G
7	chr7_89661359	0	89661359	T	G
7	chr7_89672653	0	89672653	C	A
7	chr7_89675365	0	89675365	C	G
7	chr7_89680954	0	89680954	A	T
7	chr7_89695024	0	89695024	C	G
7	chr7_89698093	0	89698093	C	G
7	chr7_89707890	0	89707890	T	G
7	chr7_89712091	0	89712091	G	T
7	chr7_89731178	0	89731178	C	A
7	chr7_89735085	0	89735085	G	C
7	chr7_89747838	0	89747838	T	G
7	chr7_89750936	0	89750936	G	C
7	chr7_89763855	0	89763855	T	A
7	chr7_89764702	0	89764702	C	G
7	chr7_89792659	0	89792659	G	T
7	chr7_89800551	0	89800551	T	G
7	chr7_89801773	0	89801773	T	G
7	chr7_89803661	0	89803661	G	T
7	chr7_89811395	0	89811395	C	G
7	chr7_89814537	0	89814537	A	T
7	chr7_89818906	0	89818906	T	G
7	chr7_89830854	0	89830854	C	A
7	chr7_89847519	0	89847519	A	C
7	chr7_89848153	0	89848153	G	C
7	chr7_89851137	0	89851137	G	T
7	chr7_89857386	0	89857386	G	C
7	chr7_89857953	0	89857953	G	T
7	chr7_89871937	0	89871937	G	T
7	chr7_89879240	0	89879240	G	C
7	chr7_89888522	0	89888522	C	A
7	chr7_89935566	0	89935566	C	G
7	chr7_89960712	0	89960712	C	G
7	chr7_89967841	0	89967841	C	A
7	chr7_89972406	0	89972406	C	G
7	chr7_89984558	0	89984558	G	T
7	chr7_89994485	0	89994485	C	G
7	chr7_90011571	0	90011571	G	T
7	chr7_90025888	0	90025888	G	T
7	chr7_90026864	0	90026864	T	A
7	chr7_90058264	0	90058264	C	G
7	chr7_90067888	0	90067888	G	C
7	chr7_90107254	0	90107254	C	A
7	chr7_90108655	0	90108655	C	A
7	chr7_90129029	0	90129029	G	T
7	chr7_90130110	0	90130110	C	G
7	chr7_90137940	0	90137940	G	T
7	chr7_90154417	0	90154417	T	G
7	chr7_90167794	0	90167794	A	T
7	chr7_90196504	0	90196504	A	C
7	chr7_90199167	0	90199167	C	A
7	chr7_90216900	0	90216900	C	G
7	chr7_90244951	0	90244951	T	G
7	chr7_90245295	0	90245295	G	T
7	chr7_90291970	0	90291970	T	A
7	chr7_90309830	0	90309830	A	C
7	chr7_90329395	0	90329395	G	T
7	chr7_90330601	0	90330601	A	T
7	chr7_90345975	0	90345975	A	C
7	chr7_90365283	0	90365283	C	G
7	chr7_90380552	0	90380552	T	A
7	chr7_90389712	0	90389712	G	T
7	chr7_90438265	0	90438265	C	G
7	chr7_90457362	0	90457362	C	G
7	chr7_90500472	0	90500472	C	G
7	chr7_90508077	0	90508077	T	G
7	chr7_90546199	0	90546199	G	C
7	chr7_90547836	0	90547836	C	G
7	chr7_90556300	0	90556300	C	A
7	chr7_90585523	0	90585523	A	C
7	chr7_90592420	0	90592420	T	G
7	chr7_90594837	0	90594837	C	G
7	chr7_90630419	0	90630419	C	A
7	chr7_90635078	0	90635078	A	T
7	chr7_90651879	0	90651879	C	A
7	chr7_90660275	0	90660275	G	T
7	chr7_90668616	0	90668616	C	G
7	chr7_90689482	0	90689482	A	C
7	chr7_90694987	0	90694987	G	C
7	chr7_90725291	0	90725291	A	C
7	chr7_90738668	0	90738668	G	C
7	chr7_90743624	0	90743624	G	T
7	chr7_90744692	0	90744692	T	G
7	chr7_90751165	0	90751165	G	T
7	chr7_90758518	0	90758518	G	C
7	chr7_90764898	0	90764898	G	T
7	chr7_90808301	0	90808301	T	A
7	chr7_90817925	0	90817925	C	A
7	chr7_90830039	0	90830039	G	T
7	chr7_90889841	0	90889841	A	C
7	chr7_90895989	0	90895989	A	C
7	chr7_90904513	0	90904513	G	C
7	chr7_90907185	0	90907185	C	A
7	chr7_90914735	0	90914735	A	C
7	chr7_90920679	0	90920679	T	G
7	chr7_90929415	0	90929415	G	C
7	chr7_90933625	0	90933625	C	G
7	chr7_90934893	0	90934893	G	C
7	chr7_90937989	0	90937989	T	G
7	chr7_90978461	0	90978461	C	G
7	chr7_90978510	0	90978510	C	A
7	chr7_90988343	0	90988343	C	A
7	chr7_90990834	0	90990834	C	G
7	chr7_90992263	0	90992263	A	T
7	chr7_90994497	0	90994497	A	T
7	chr7_91106774	0	91106774	A	C
7	chr7_91114406	0	91114406	C	A
7	chr7_91118998	0	91118998	A	C
7	chr7_91138878	0	91138878	G	C
7	chr7_91155128	0	91155128	G	C
7	chr7_91163705	0	91163705	T	A
7	chr7_91194898	0	91194898	G	C
7	chr7_91236985	0	91236985	G	C
7	chr7_91240151	0	91240151	T	A
7	chr7_91242721	0	91242721	G	C
7	chr7_91249128	0	91249128	T	A
7	chr7_91249551	0	91249551	A	T
7	chr7_91296079	0	91296079	A	C
7	chr7_91320846	0	91320846	A	C
7	chr7_91339754	0	91339754	G	T
7	chr7_91343024	0	91343024	G	T
7	chr7_91378598	0	91378598	G	T
7	chr7_91392955	0	91392955	C	G
7	chr7_91409029	0	91409029	A	T
7	chr7_91414606	0	91414606	C	A
7	chr7_91420471	0	91420471	A	C
7	chr7_91469552	0	91469552	G	C
7	chr7_91470788	0	91470788	A	C
7	chr7_91478311	0	91478311	C	G
7	chr7_91518482	0	91518482	A	C
7	chr7_91526172	0	91526172	C	G
7	chr7_91548218	0	91548218	C	A
7	chr7_91604107	0	91604107	T	A
7	chr7_91611617	0	91611617	G	C
7	chr7_91615892	0	91615892	C	A
7	chr7_91663039	0	91663039	C	A
7	chr7_91682949	0	91682949	T	A
7	chr7_91683734	0	91683734	G	T
7	chr7_91690278	0	91690278	A	T
7	chr7_91692587	0	91692587	G	T
7	chr7_91696218	0	91696218	T	G
7	chr7_91734396	0	91734396	G	T
7	chr7_91751999	0	91751999	A	C
7	chr7_91765041	0	91765041	G	T
7	chr7_91770431	0	91770431	T	G
7	chr7_91770588	0	91770588	G	T
7	chr7_91777182	0	91777182	C	A
7	chr7_91798552	0	91798552	T	A
7	chr7_91802066	0	91802066	G	C
7	chr7_91820422	0	91820422	A	C
7	chr7_91838422	0	91838422	A	C
7	chr7_91852316	0	91852316	A	C
7	chr7_91879786	0	91879786	T	G
7	chr7_91886605	0	91886605	T	G
7	chr7_91900213	0	91900213	C	A
7	chr7_91918057	0	91918057	G	T
7	chr7_91945360	0	91945360	C	A
7	chr7_91951941	0	91951941	A	C
7	chr7_91956324	0	91956324	C	A
7	chr7_91991741	0	91991741	A	C
7	chr7_92018361	0	92018361	G	T
7	chr7_92024638	0	92024638	T	G
7	chr7_92026301	0	92026301	T	G
7	chr7_92062291	0	92062291	C	A
7	chr7_92078757	0	92078757	G	T
7	chr7_92096898	0	92096898	T	A
7	chr7_92131612	0	92131612	A	T
7	chr7_92149257	0	92149257	T	G
7	chr7_92158192	0	92158192	C	A
7	chr7_92238722	0	92238722	A	C
7	chr7_92241153	0	92241153	T	G
7	chr7_92256178	0	92256178	A	C
7	chr7_92261313	0	92261313	A	C
7	chr7_92274282	0	92274282	C	A
7	chr7_92276337	0	92276337	C	G
7	chr7_92280615	0	92280615	A	C
7	chr7_92287089	0	92287089	G	T
7	chr7_92293675	0	92293675	C	A
7	chr7_92366440	0	92366440	G	C
7	chr7_92376087	0	92376087	G	T
7	chr7_92444376	0	92444376	A	T
7	chr7_92454861	0	92454861	A	T
7	chr7_92467111	0	92467111	T	A
7	chr7_92469611	0	92469611	T	G
7	chr7_92471133	0	92471133	G	T
7	chr7_92473318	0	92473318	A	C
7	chr7_92496257	0	92496257	A	C
7	chr7_92542539	0	92542539	G	C
7	chr7_92547852	0	92547852	A	C
7	chr7_92599287	0	92599287	T	A
7	chr7_92606994	0	92606994	T	G
7	chr7_92610346	0	92610346	A	C
7	chr7_92612174	0	92612174	A	T
7	chr7_92634262	0	92634262	G	C
7	chr7_92646195	0	92646195	C	G
7	chr7_92650757	0	92650757	G	C
7	chr7_92693454	0	92693454	G	C
7	chr7_92702128	0	92702128	T	G
7	chr7_92708717	0	92708717	C	G
7	chr7_92727370	0	92727370	T	A
7	chr7_92731373	0	92731373	G	T
7	chr7_92738382	0	92738382	C	A
7	chr7_92810042	0	92810042	G	T
7	chr7_92814823	0	92814823	G	C
7	chr7_92839531	0	92839531	T	G
7	chr7_92851486	0	92851486	G	T
7	chr7_92858096	0	92858096	A	T
7	chr7_92862510	0	92862510	C	A
7	chr7_92914037	0	92914037	G	T
7	chr7_92923070	0	92923070	C	A
7	chr7_92950165	0	92950165	G	T
7	chr7_92996043	0	92996043	G	C
7	chr7_93056069	0	93056069	T	A
7	chr7_93059298	0	93059298	A	T
7	chr7_93091872	0	93091872	T	G
7	chr7_93099910	0	93099910	G	T
7	chr7_93101015	0	93101015	T	A
7	chr7_93102843	0	93102843	C	A
7	chr7_93106612	0	93106612	A	C
7	chr7_93155523	0	93155523	A	C
7	chr7_93165990	0	93165990	G	C
7	chr7_93207863	0	93207863	A	C
7	chr7_93224305	0	93224305	C	A
7	chr7_93237996	0	93237996	A	C
7	chr7_93317196	0	93317196	T	G
7	chr7_93336993	0	93336993	G	T
7	chr7_93354551	0	93354551	A	C
7	chr7_93359256	0	93359256	G	C
7	chr7_93367981	0	93367981	A	T
7	chr7_93368884	0	93368884	A	C
7	chr7_93395951	0	93395951	C	G
7	chr7_93400167	0	93400167	A	T
7	chr7_93408515	0	93408515	A	C
7	chr7_93417379	0	93417379	A	C
7	chr7_93454124	0	93454124	C	A
7	chr7_93462104	0	93462104	G	C
7	chr7_93480950	0	93480950	T	A
7	chr7_93491542	0	93491542	T	G
7	chr7_93505279	0	93505279	C	A
7	chr7_93505660	0	93505660	G	T
7	chr7_93508057	0	93508057	A	C
7	chr7_93514250	0	93514250	C	A
7	chr7_93515211	0	93515211	C	G
7	chr7_93553818	0	93553818	A	C
7	chr7_93558331	0	93558331	A	T
7	chr7_93572179	0	93572179	G	T
7	chr7_93583959	0	93583959	A	T
7	chr7_93601856	0	93601856	C	G
7	chr7_93605329	0	93605329	G	C
7	chr7_93606174	0	93606174	G	C
7	chr7_93631838	0	93631838	C	A
7	chr7_93637939	0	93637939	T	A
7	chr7_93679237	0	93679237	A	C
7	chr7_93692952	0	93692952	C	A
7	chr7_93722784	0	93722784	G	T
7	chr7_93737005	0	93737005	C	A
7	chr7_93756098	0	93756098	G	T
7	chr7_93764257	0	93764257	G	T
7	chr7_93766415	0	93766415	A	C
7	chr7_93784642	0	93784642	C	A
7	chr7_93806151	0	93806151	C	G
7	chr7_93826320	0	93826320	T	G
7	chr7_93841796	0	93841796	A	C
7	chr7_93846904	0	93846904	A	C
7	chr7_93847102	0	93847102	G	C
7	chr7_93858442	0	93858442	A	T
7	chr7_93865830	0	93865830	C	A
7	chr7_93868604	0	93868604	C	G
7	chr7_93876429	0	93876429	G	C
7	chr7_93879977	0	93879977	G	C
7	chr7_93891152	0	93891152	T	G
7	chr7_93893488	0	93893488	C	A
7	chr7_93895494	0	93895494	T	A
7	chr7_93907861	0	93907861	G	C
7	chr7_93921302	0	93921302	C	A
7	chr7_93933527	0	93933527	C	A
7	chr7_93942466	0	93942466	C	G
7	chr7_93980310	0	93980310	C	A
7	chr7_94015013	0	94015013	G	T
7	chr7_94029840	0	94029840	G	C
7	chr7_94051019	0	94051019	C	G
7	chr7_94064097	0	94064097	A	T
7	chr7_94084802	0	94084802	C	A
7	chr7_94107136	0	94107136	G	T
7	chr7_94117470	0	94117470	G	T
7	chr7_94134518	0	94134518	T	G
7	chr7_94136366	0	94136366	T	G
7	chr7_94146325	0	94146325	T	G
7	chr7_94166417	0	94166417	T	G
7	chr7_94173552	0	94173552	A	T
7	chr7_94175005	0	94175005	G	C
7	chr7_94177193	0	94177193	C	G
7	chr7_94198369	0	94198369	G	T
7	chr7_94200151	0	94200151	G	C
7	chr7_94207824	0	94207824	C	G
7	chr7_94212655	0	94212655	G	C
7	chr7_94235915	0	94235915	C	G
7	chr7_94237985	0	94237985	G	C
7	chr7_94242973	0	94242973	A	C
7	chr7_94277184	0	94277184	C	A
7	chr7_94314944	0	94314944	G	C
7	chr7_94319022	0	94319022	T	G
7	chr7_94322020	0	94322020	A	C
7	chr7_94325609	0	94325609	C	G
7	chr7_94326184	0	94326184	A	C
7	chr7_94329824	0	94329824	A	C
7	chr7_94341514	0	94341514	A	C
7	chr7_94346980	0	94346980	C	G
7	chr7_94372856	0	94372856	A	T
7	chr7_94378064	0	94378064	A	C
7	chr7_94388787	0	94388787	T	G
7	chr7_94403348	0	94403348	C	A
7	chr7_94414156	0	94414156	G	T
7	chr7_94416046	0	94416046	A	T
7	chr7_94439188	0	94439188	G	T
7	chr7_94442330	0	94442330	T	G
7	chr7_94454908	0	94454908	T	G
7	chr7_94500919	0	94500919	G	C
7	chr7_94524577	0	94524577	C	A
7	chr7_94528698	0	94528698	G	T
7	chr7_94554046	0	94554046	G	C
7	chr7_94560065	0	94560065	C	G
7	chr7_94573703	0	94573703	A	T
7	chr7_94582806	0	94582806	C	G
7	chr7_94626828	0	94626828	G	T
7	chr7_94629073	0	94629073	G	T
7	chr7_94643445	0	94643445	A	C
7	chr7_94648703	0	94648703	A	T
7	chr7_94661563	0	94661563	G	C
7	chr7_94683942	0	94683942	G	T
7	chr7_94726012	0	94726012	A	C
7	chr7_94735830	0	94735830	C	A
7	chr7_94740127	0	94740127	T	G
7	chr7_94758617	0	94758617	A	C
7	chr7_94782604	0	94782604	G	C
7	chr7_94809938	0	94809938	T	G
7	chr7_94815178	0	94815178	A	C
7	chr7_94831986	0	94831986	C	A
7	chr7_94857321	0	94857321	T	A
7	chr7_94862025	0	94862025	T	G
7	chr7_94868555	0	94868555	T	G
7	chr7_94868652	0	94868652	G	C
7	chr7_94893792	0	94893792	G	C
7	chr7_94905204	0	94905204	C	G
7	chr7_94913322	0	94913322	T	A
7	chr7_94925776	0	94925776	C	A
7	chr7_94944319	0	94944319	A	C
7	chr7_94956778	0	94956778	G	C
7	chr7_94987989	0	94987989	A	C
7	chr7_94989599	0	94989599	T	G
7	chr7_95004528	0	95004528	A	C
7	chr7_95008218	0	95008218	G	T
7	chr7_95018211	0	95018211	A	T
7	chr7_95026738	0	95026738	G	T
7	chr7_95027731	0	95027731	C	G
7	chr7_95028428	0	95028428	G	C
7	chr7_95042018	0	95042018	C	G
7	chr7_95048502	0	95048502	A	C
7	chr7_95061790	0	95061790	T	G
7	chr7_95079622	0	95079622	G	T
7	chr7_95110098	0	95110098	C	A
7	chr7_95112026	0	95112026	G	T
7	chr7_95179528	0	95179528	C	A
7	chr7_95247195	0	95247195	G	C
7	chr7_95266139	0	95266139	C	A
7	chr7_95283953	0	95283953	T	A
7	chr7_95301183	0	95301183	T	G
7	chr7_95317783	0	95317783	C	A
7	chr7_95323509	0	95323509	T	A
7	chr7_95331381	0	95331381	T	G
7	chr7_95337132	0	95337132	T	A
7	chr7_95337179	0	95337179	A	C
7	chr7_95337728	0	95337728	C	A
7	chr7_95343290	0	95343290	T	G
7	chr7_95374940	0	95374940	T	A
7	chr7_95388939	0	95388939	C	A
7	chr7_95424840	0	95424840	T	G
7	chr7_95427230	0	95427230	C	A
7	chr7_95439036	0	95439036	A	C
7	chr7_95480590	0	95480590	T	G
7	chr7_95500645	0	95500645	C	G
7	chr7_95503410	0	95503410	T	G
7	chr7_95503508	0	95503508	T	G
7	chr7_95519352	0	95519352	T	G
7	chr7_95542708	0	95542708	T	G
7	chr7_95555155	0	95555155	A	C
7	chr7_95558686	0	95558686	C	A
7	chr7_95559293	0	95559293	A	C
7	chr7_95564120	0	95564120	T	G
7	chr7_95580687	0	95580687	C	A
7	chr7_95581513	0	95581513	A	T
7	chr7_95596527	0	95596527	C	G
7	chr7_95598669	0	95598669	C	A
7	chr7_95615782	0	95615782	T	G
7	chr7_95631958	0	95631958	A	T
7	chr7_95639274	0	95639274	C	A
7	chr7_95647034	0	95647034	T	G
7	chr7_95658240	0	95658240	A	C
7	chr7_95661908	0	95661908	T	G
7	chr7_95719518	0	95719518	G	C
7	chr7_95722242	0	95722242	G	T
7	chr7_95732300	0	95732300	T	A
7	chr7_95735472	0	95735472	C	A
7	chr7_95750711	0	95750711	G	T
7	chr7_95758452	0	95758452	C	G
7	chr7_95766671	0	95766671	C	A
7	chr7_95786261	0	95786261	G	C
7	chr7_95800931	0	95800931	C	G
7	chr7_95810908	0	95810908	A	C
7	chr7_95829638	0	95829638	T	A
7	chr7_95851824	0	95851824	C	A
7	chr7_95861667	0	95861667	T	G
7	chr7_95861672	0	95861672	G	C
7	chr7_95878022	0	95878022	T	A
7	chr7_95904351	0	95904351	C	A
7	chr7_95906243	0	95906243	A	T
7	chr7_95912289	0	95912289	C	G
7	chr7_95915204	0	95915204	G	C
7	chr7_95958726	0	95958726	C	G
7	chr7_95984958	0	95984958	C	G
7	chr7_95992266	0	95992266	C	A
7	chr7_96019059	0	96019059	G	T
7	chr7_96019697	0	96019697	A	C
7	chr7_96024839	0	96024839	C	A
7	chr7_96044058	0	96044058	G	C
7	chr7_96046444	0	96046444	A	C
7	chr7_96047654	0	96047654	C	G
7	chr7_96048935	0	96048935	T	G
7	chr7_96057224	0	96057224	G	T
7	chr7_96061344	0	96061344	T	G
7	chr7_96071951	0	96071951	G	C
7	chr7_96117975	0	96117975	A	C
7	chr7_96123496	0	96123496	C	G
7	chr7_96145620	0	96145620	C	G
7	chr7_96147707	0	96147707	C	A
7	chr7_96160796	0	96160796	C	A
7	chr7_96178691	0	96178691	C	G
7	chr7_96188213	0	96188213	A	C
7	chr7_96191884	0	96191884	C	G
7	chr7_96193815	0	96193815	A	C
7	chr7_96215070	0	96215070	C	A
7	chr7_96278924	0	96278924	A	C
7	chr7_96296204	0	96296204	G	C
7	chr7_96299644	0	96299644	T	A
7	chr7_96300349	0	96300349	C	A
7	chr7_96312330	0	96312330	C	A
7	chr7_96315201	0	96315201	G	T
7	chr7_96324457	0	96324457	G	T
7	chr7_96330880	0	96330880	G	C
7	chr7_96344838	0	96344838	C	A
7	chr7_96357226	0	96357226	C	G
7	chr7_96364217	0	96364217	C	A
7	chr7_96369127	0	96369127	C	G
7	chr7_96369414	0	96369414	G	C
7	chr7_96429719	0	96429719	G	T
7	chr7_96431681	0	96431681	C	A
7	chr7_96433610	0	96433610	T	G
7	chr7_96436068	0	96436068	A	C
7	chr7_96439866	0	96439866	G	C
7	chr7_96440948	0	96440948	G	C
7	chr7_96463061	0	96463061	C	A
7	chr7_96466312	0	96466312	G	T
7	chr7_96468334	0	96468334	C	A
7	chr7_96477510	0	96477510	G	T
7	chr7_96483958	0	96483958	C	G
7	chr7_96501042	0	96501042	C	G
7	chr7_96510183	0	96510183	C	A
7	chr7_96537117	0	96537117	G	C
7	chr7_96549801	0	96549801	T	A
7	chr7_96559887	0	96559887	G	C
7	chr7_96566593	0	96566593	C	A
7	chr7_96569482	0	96569482	A	C
7	chr7_96571998	0	96571998	C	G
7	chr7_96593830	0	96593830	A	T
7	chr7_96605146	0	96605146	C	G
7	chr7_96618518	0	96618518	C	A
7	chr7_96639338	0	96639338	C	G
7	chr7_96648479	0	96648479	G	C
7	chr7_96664621	0	96664621	T	G
7	chr7_96670611	0	96670611	A	T
7	chr7_96671900	0	96671900	C	G
7	chr7_96684015	0	96684015	G	T
7	chr7_96689222	0	96689222	G	C
7	chr7_96693254	0	96693254	A	C
7	chr7_96705599	0	96705599	T	G
7	chr7_96712555	0	96712555	T	A
7	chr7_96724814	0	96724814	C	A
7	chr7_96763125	0	96763125	C	G
7	chr7_96764933	0	96764933	G	C
7	chr7_96776333	0	96776333	C	G
7	chr7_96787164	0	96787164	G	C
7	chr7_96792641	0	96792641	C	G
7	chr7_96793713	0	96793713	T	A
7	chr7_96810555	0	96810555	G	C
7	chr7_96810668	0	96810668	A	C
7	chr7_96823105	0	96823105	T	A
7	chr7_96833252	0	96833252	G	C
7	chr7_96864541	0	96864541	G	C
7	chr7_96865537	0	96865537	G	C
7	chr7_96885010	0	96885010	T	G
7	chr7_96896559	0	96896559	A	T
7	chr7_96905282	0	96905282	G	T
7	chr7_96942219	0	96942219	G	T
7	chr7_96950154	0	96950154	T	A
7	chr7_97000866	0	97000866	T	G
7	chr7_97017525	0	97017525	A	C
7	chr7_97030285	0	97030285	T	A
7	chr7_97099653	0	97099653	C	G
7	chr7_97103149	0	97103149	C	A
7	chr7_97103745	0	97103745	G	C
7	chr7_97109853	0	97109853	A	C
7	chr7_97169647	0	97169647	T	G
7	chr7_97173657	0	97173657	C	G
7	chr7_97192878	0	97192878	A	T
7	chr7_97193631	0	97193631	C	G
7	chr7_97193648	0	97193648	A	T
7	chr7_97213333	0	97213333	C	G
7	chr7_97230839	0	97230839	G	T
7	chr7_97245727	0	97245727	G	C
7	chr7_97267056	0	97267056	A	C
7	chr7_97282529	0	97282529	G	T
7	chr7_97285191	0	97285191	G	C
7	chr7_97325831	0	97325831	C	G
7	chr7_97326676	0	97326676	A	C
7	chr7_97349978	0	97349978	C	A
7	chr7_97352048	0	97352048	G	C
7	chr7_97364900	0	97364900	G	C
7	chr7_97368167	0	97368167	G	T
7	chr7_97386975	0	97386975	T	A
7	chr7_97433906	0	97433906	G	T
7	chr7_97442378	0	97442378	A	T
7	chr7_97479195	0	97479195	C	A
7	chr7_97485420	0	97485420	G	C
7	chr7_97532600	0	97532600	C	G
7	chr7_97551217	0	97551217	C	G
7	chr7_97559555	0	97559555	C	A
7	chr7_97583000	0	97583000	G	T
7	chr7_97588298	0	97588298	A	T
7	chr7_97608240	0	97608240	T	G
7	chr7_97610943	0	97610943	C	G
7	chr7_97611167	0	97611167	A	T
7	chr7_97627948	0	97627948	T	G
7	chr7_97631821	0	97631821	G	T
7	chr7_97662517	0	97662517	G	T
7	chr7_97675918	0	97675918	G	C
7	chr7_97681178	0	97681178	C	G
7	chr7_97691694	0	97691694	C	A
7	chr7_97706715	0	97706715	A	C
7	chr7_97713078	0	97713078	G	C
7	chr7_97731640	0	97731640	A	C
7	chr7_97733410	0	97733410	G	C
7	chr7_97743596	0	97743596	C	G
7	chr7_97755152	0	97755152	C	G
7	chr7_97756777	0	97756777	T	G
7	chr7_97759341	0	97759341	A	C
7	chr7_97775939	0	97775939	A	C
7	chr7_97812287	0	97812287	T	G
7	chr7_97813743	0	97813743	T	G
7	chr7_97843546	0	97843546	T	A
7	chr7_97853522	0	97853522	A	T
7	chr7_97875926	0	97875926	T	G
7	chr7_97883995	0	97883995	G	C
7	chr7_97887992	0	97887992	T	G
7	chr7_97905886	0	97905886	C	A
7	chr7_97927732	0	97927732	T	A
7	chr7_97952398	0	97952398	G	C
7	chr7_97993647	0	97993647	A	C
7	chr7_97994641	0	97994641	C	A
7	chr7_98021987	0	98021987	C	G
7	chr7_98036987	0	98036987	G	C
7	chr7_98050322	0	98050322	T	A
7	chr7_98069556	0	98069556	C	G
7	chr7_98087126	0	98087126	T	G
7	chr7_98114223	0	98114223	C	A
7	chr7_98115742	0	98115742	T	G
7	chr7_98137600	0	98137600	C	A
7	chr7_98160958	0	98160958	G	C
7	chr7_98163007	0	98163007	C	G
7	chr7_98170147	0	98170147	A	C
7	chr7_98173108	0	98173108	G	T
7	chr7_98188143	0	98188143	G	T
7	chr7_98188640	0	98188640	A	C
7	chr7_98191054	0	98191054	T	G
7	chr7_98204071	0	98204071	T	G
7	chr7_98205962	0	98205962	C	G
7	chr7_98240860	0	98240860	C	A
7	chr7_98257777	0	98257777	T	G
7	chr7_98263194	0	98263194	G	T
7	chr7_98263357	0	98263357	C	G
7	chr7_98275592	0	98275592	C	G
7	chr7_98350457	0	98350457	C	A
7	chr7_98394818	0	98394818	A	C
7	chr7_98469878	0	98469878	G	T
7	chr7_98474638	0	98474638	C	G
7	chr7_98481146	0	98481146	T	G
7	chr7_98486267	0	98486267	C	A
8	chr8_32706	0	32706	T	A
8	chr8_33058	0	33058	G	C
8	chr8_35866	0	35866	T	G
8	chr8_43408	0	43408	C	G
8	chr8_140101	0	140101	T	G
8	chr8_158956	0	158956	T	G
8	chr8_167260	0	167260	T	A
8	chr8_173108	0	173108	C	A
8	chr8_179263	0	179263	G	C
8	chr8_205687	0	205687	C	A
8	chr8_215925	0	215925	T	G
8	chr8_216595	0	216595	T	G
8	chr8_221905	0	221905	A	T
8	chr8_282973	0	282973	T	A
8	chr8_296895	0	296895	G	C
8	chr8_301820	0	301820	A	C
8	chr8_333787	0	333787	A	C
8	chr8_373399	0	373399	A	T
8	chr8_386696	0	386696	T	A
8	chr8_412312	0	412312	G	C
8	chr8_425693	0	425693	T	G
8	chr8_506357	0	506357	C	G
8	chr8_547566	0	547566	G	T
8	chr8_556269	0	556269	T	G
8	chr8_557903	0	557903	T	A
8	chr8_558830	0	558830	G	C
8	chr8_567386	0	567386	G	C
8	chr8_600545	0	600545	A	C
8	chr8_601261	0	601261	A	T
8	chr8_606588	0	606588	A	T
8	chr8_607205	0	607205	G	C
8	chr8_626110	0	626110	A	T
8	chr8_634041	0	634041	C	A
8	chr8_682057	0	682057	C	A
8	chr8_685857	0	685857	T	A
8	chr8_686309	0	686309	G	C
8	chr8_688998	0	688998	T	G
8	chr8_710978	0	710978	T	G
8	chr8_726809	0	726809	C	G
8	chr8_735867	0	735867	A	C
8	chr8_763461	0	763461	A	T
8	chr8_765097	0	765097	G	T
8	chr8_787318	0	787318	G	C
8	chr8_811471	0	811471	C	G
8	chr8_834850	0	834850	G	T
8	chr8_839104	0	839104	A	C
8	chr8_841078	0	841078	C	G
8	chr8_848301	0	848301	G	T
8	chr8_849739	0	849739	T	G
8	chr8_857741	0	857741	T	G
8	chr8_870442	0	870442	C	G
8	chr8_882636	0	882636	T	G
8	chr8_890242	0	890242	A	C
8	chr8_895992	0	895992	T	G
8	chr8_908492	0	908492	C	G
8	chr8_914292	0	914292	T	A
8	chr8_921114	0	921114	T	G
8	chr8_921467	0	921467	T	G
8	chr8_936525	0	936525	G	C
8	chr8_939323	0	939323	T	G
8	chr8_963165	0	963165	C	G
8	chr8_992298	0	992298	G	T
8	chr8_1011230	0	1011230	T	G
8	chr8_1018822	0	1018822	A	C
8	chr8_1074206	0	1074206	C	G
8	chr8_1087238	0	1087238	T	G
8	chr8_1090712	0	1090712	G	C
8	chr8_1098402	0	1098402	G	C
8	chr8_1103379	0	1103379	A	C
8	chr8_1109661	0	1109661	G	T
8	chr8_1119805	0	1119805	G	T
8	chr8_1132482	0	1132482	G	T
8	chr8_1140783	0	1140783	G	C
8	chr8_1140787	0	1140787	G	C
8	chr8_1173247	0	1173247	C	G
8	chr8_1196537	0	1196537	A	C
8	chr8_1239792	0	1239792	C	A
8	chr8_1263681	0	1263681	G	T
8	chr8_1270401	0	1270401	G	C
8	chr8_1290881	0	1290881	A	C
8	chr8_1313264	0	1313264	G	T
8	chr8_1331046	0	1331046	T	A
8	chr8_1333873	0	1333873	T	G
8	chr8_1348411	0	1348411	T	G
8	chr8_1377637	0	1377637	G	C
8	chr8_1378487	0	1378487	C	A
8	chr8_1416149	0	1416149	C	A
8	chr8_1426262	0	1426262	A	T
8	chr8_1428716	0	1428716	G	T
8	chr8_1433145	0	1433145	A	C
8	chr8_1433182	0	1433182	A	C
8	chr8_1435900	0	1435900	G	T
8	chr8_1480224	0	1480224	T	A
8	chr8_1504961	0	1504961	A	C
8	chr8_1506628	0	1506628	C	A
8	chr8_1507264	0	1507264	G	C
8	chr8_1513496	0	1513496	G	C
8	chr8_1520427	0	1520427	A	C
8	chr8_1546125	0	1546125	T	G
8	chr8_1562507	0	1562507	G	T
8	chr8_1656996	0	1656996	A	T
8	chr8_1714041	0	1714041	A	C
8	chr8_1733159	0	1733159	G	T
8	chr8_2093914	0	2093914	A	C
8	chr8_2172221	0	2172221	A	T
8	chr8_2186549	0	2186549	T	G
8	chr8_2200221	0	2200221	G	T
8	chr8_2203719	0	2203719	C	G
8	chr8_2209777	0	2209777	T	A
8	chr8_2508389	0	2508389	G	C
8	chr8_2532310	0	2532310	G	C
8	chr8_2532683	0	2532683	C	G
8	chr8_2532832	0	2532832	C	G
8	chr8_2534177	0	2534177	C	G
8	chr8_2535704	0	2535704	G	C
8	chr8_2545007	0	2545007	C	G
8	chr8_2659368	0	2659368	T	G
8	chr8_2674528	0	2674528	T	G
8	chr8_2677262	0	2677262	G	C
8	chr8_2687950	0	2687950	C	A
8	chr8_2698531	0	2698531	T	A
8	chr8_2734114	0	2734114	C	G
8	chr8_2756100	0	2756100	C	G
8	chr8_2756579	0	2756579	T	G
8	chr8_2760760	0	2760760	A	C
8	chr8_2819603	0	2819603	A	C
8	chr8_2833832	0	2833832	C	G
8	chr8_2834589	0	2834589	C	G
8	chr8_2835518	0	2835518	G	T
8	chr8_2899021	0	2899021	G	C
8	chr8_2928353	0	2928353	G	T
8	chr8_2942725	0	2942725	T	A
8	chr8_2979378	0	2979378	C	G
8	chr8_2981262	0	2981262	G	T
8	chr8_2999567	0	2999567	C	G
8	chr8_3015617	0	3015617	T	G
8	chr8_3021325	0	3021325	A	T
8	chr8_3023610	0	3023610	A	C
8	chr8_3029727	0	3029727	C	G
8	chr8_3059050	0	3059050	G	C
8	chr8_3080645	0	3080645	G	C
8	chr8_3095720	0	3095720	A	C
8	chr8_3117777	0	3117777	T	G
8	chr8_3145472	0	3145472	T	G
8	chr8_3165338	0	3165338	C	G
8	chr8_3192810	0	3192810	T	G
8	chr8_3256597	0	3256597	C	A
8	chr8_3257377	0	3257377	G	C
8	chr8_3273757	0	3273757	G	T
8	chr8_3286492	0	3286492	T	G
8	chr8_3287130	0	3287130	C	A
8	chr8_3287590	0	3287590	C	A
8	chr8_3293882	0	3293882	T	G
8	chr8_3300148	0	3300148	A	C
8	chr8_3320322	0	3320322	G	T
8	chr8_3330624	0	3330624	T	G
8	chr8_3337525	0	3337525	G	C
8	chr8_3339375	0	3339375	C	G
8	chr8_3352039	0	3352039	G	T
8	chr8_3363888	0	3363888	T	G
8	chr8_3372943	0	3372943	T	G
8	chr8_3380192	0	3380192	C	A
8	chr8_3392144	0	3392144	T	G
8	chr8_3413636	0	3413636	A	T
8	chr8_3444340	0	3444340	G	C
8	chr8_3473091	0	3473091	C	G
8	chr8_3508968	0	3508968	A	C
8	chr8_3511413	0	3511413	G	T
8	chr8_3519517	0	3519517	T	G
8	chr8_3523831	0	3523831	C	A
8	chr8_3524167	0	3524167	G	T
8	chr8_3546322	0	3546322	C	G
8	chr8_3546684	0	3546684	G	T
8	chr8_3547192	0	3547192	G	C
8	chr8_3550491	0	3550491	G	T
8	chr8_3553082	0	3553082	G	C
8	chr8_3581025	0	3581025	A	C
8	chr8_3584465	0	3584465	A	C
8	chr8_3636042	0	3636042	G	T
8	chr8_3644872	0	3644872	G	T
8	chr8_3649881	0	3649881	A	T
8	chr8_3698793	0	3698793	G	C
8	chr8_3782352	0	3782352	G	T
8	chr8_3930358	0	3930358	T	G
8	chr8_4053542	0	4053542	C	A
8	chr8_4055252	0	4055252	G	C
8	chr8_4078046	0	4078046	A	C
8	chr8_4079087	0	4079087	G	T
8	chr8_4088579	0	4088579	A	C
8	chr8_4095031	0	4095031	A	C
8	chr8_4101744	0	4101744	C	G
8	chr8_4118870	0	4118870	G	T
8	chr8_4135261	0	4135261	G	C
8	chr8_4141160	0	4141160	T	G
8	chr8_4142508	0	4142508	C	A
8	chr8_4148259	0	4148259	G	T
8	chr8_4157249	0	4157249	T	A
8	chr8_4158748	0	4158748	G	C
8	chr8_4161593	0	4161593	G	C
8	chr8_4171511	0	4171511	G	T
8	chr8_4171708	0	4171708	T	G
8	chr8_4177984	0	4177984	C	A
8	chr8_4181141	0	4181141	A	T
8	chr8_4192408	0	4192408	T	G
8	chr8_4213441	0	4213441	C	A
8	chr8_4221278	0	4221278	A	C
8	chr8_4230690	0	4230690	T	A
8	chr8_4273800	0	4273800	G	C
8	chr8_4291244	0	4291244	A	T
8	chr8_4304356	0	4304356	A	C
8	chr8_4382718	0	4382718	C	G
8	chr8_4567476	0	4567476	A	C
8	chr8_4580048	0	4580048	C	A
8	chr8_4590051	0	4590051	C	A
8	chr8_4605201	0	4605201	G	C
8	chr8_4607559	0	4607559	G	C
8	chr8_4618640	0	4618640	G	C
8	chr8_4636676	0	4636676	G	C
8	chr8_4642562	0	4642562	T	G
8	chr8_4659700	0	4659700	C	G
8	chr8_4663010	0	4663010	G	T
8	chr8_4681580	0	4681580	T	A
8	chr8_4693652	0	4693652	G	T
8	chr8_4736329	0	4736329	A	C
8	chr8_4742686	0	4742686	G	C
8	chr8_4757820	0	4757820	G	C
8	chr8_4905056	0	4905056	G	C
8	chr8_4919445	0	4919445	A	C
8	chr8_5022523	0	5022523	G	T
8	chr8_5083515	0	5083515	T	G
8	chr8_5087059	0	5087059	C	A
8	chr8_5098362	0	5098362	C	G
8	chr8_5117754	0	5117754	T	A
8	chr8_5122834	0	5122834	G	C
8	chr8_5153337	0	5153337	T	G
8	chr8_5168210	0	5168210	G	C
8	chr8_5177707	0	5177707	G	T
8	chr8_5216493	0	5216493	T	G
8	chr8_5268317	0	5268317	A	C
8	chr8_5272538	0	5272538	G	T
8	chr8_5289550	0	5289550	A	C
8	chr8_5309140	0	5309140	G	C
8	chr8_5333329	0	5333329	G	C
8	chr8_5342026	0	5342026	C	A
8	chr8_5353949	0	5353949	C	G
8	chr8_5355848	0	5355848	A	T
8	chr8_5376543	0	5376543	A	C
8	chr8_5405354	0	5405354	A	C
8	chr8_5416696	0	5416696	C	G
8	chr8_5447691	0	5447691	A	T
8	chr8_5458825	0	5458825	G	T
8	chr8_5461524	0	5461524	A	C
8	chr8_5466678	0	5466678	T	A
8	chr8_5471126	0	5471126	G	T
8	chr8_5471973	0	5471973	T	G
8	chr8_5538021	0	5538021	C	G
8	chr8_5550157	0	5550157	G	T
8	chr8_5554178	0	5554178	C	G
8	chr8_5577381	0	5577381	C	G
8	chr8_5590369	0	5590369	C	G
8	chr8_5593355	0	5593355	G	T
8	chr8_5687070	0	5687070	C	G
8	chr8_5704279	0	5704279	G	C
8	chr8_5726455	0	5726455	A	T
8	chr8_5747869	0	5747869	G	T
8	chr8_5755134	0	5755134	G	C
8	chr8_5770023	0	5770023	C	G
8	chr8_5773136	0	5773136	G	C
8	chr8_5775111	0	5775111	T	G
8	chr8_5792272	0	5792272	T	G
8	chr8_5803103	0	5803103	C	A
8	chr8_5830513	0	5830513	C	G
8	chr8_5831254	0	5831254	C	A
8	chr8_5887611	0	5887611	G	C
8	chr8_5890785	0	5890785	G	C
8	chr8_5901211	0	5901211	A	C
8	chr8_5925425	0	5925425	T	A
8	chr8_5925960	0	5925960	T	G
8	chr8_5944282	0	5944282	C	A
8	chr8_5950092	0	5950092	A	C
8	chr8_5966599	0	5966599	G	T
8	chr8_5981141	0	5981141	C	A
8	chr8_5981780	0	5981780	G	T
8	chr8_6014526	0	6014526	C	G
8	chr8_6044129	0	6044129	G	T
8	chr8_6059393	0	6059393	C	G
8	chr8_6102563	0	6102563	G	C
8	chr8_6106369	0	6106369	T	G
8	chr8_6109669	0	6109669	C	G
8	chr8_6111634	0	6111634	A	C
8	chr8_6111952	0	6111952	A	C
8	chr8_6123291	0	6123291	G	T
8	chr8_6134982	0	6134982	T	G
8	chr8_6143258	0	6143258	C	G
8	chr8_6163009	0	6163009	T	G
8	chr8_6163263	0	6163263	T	G
8	chr8_6199469	0	6199469	G	C
8	chr8_6203990	0	6203990	C	G
8	chr8_6212789	0	6212789	T	A
8	chr8_6239624	0	6239624	A	C
8	chr8_6241747	0	6241747	C	G
8	chr8_6263785	0	6263785	A	C
8	chr8_6272575	0	6272575	T	A
8	chr8_6280250	0	6280250	G	C
8	chr8_6280327	0	6280327	T	G
8	chr8_6305748	0	6305748	A	C
8	chr8_6306906	0	6306906	C	G
8	chr8_6335913	0	6335913	G	T
8	chr8_6383118	0	6383118	G	C
8	chr8_6383551	0	6383551	G	C
8	chr8_6384470	0	6384470	C	G
8	chr8_6389197	0	6389197	G	C
8	chr8_6397218	0	6397218	A	T
8	chr8_6411247	0	6411247	T	G
8	chr8_6414631	0	6414631	G	C
8	chr8_6414882	0	6414882	C	A
8	chr8_6425073	0	6425073	A	T
8	chr8_6442514	0	6442514	T	G
8	chr8_6466808	0	6466808	G	C
8	chr8_6488787	0	6488787	T	G
8	chr8_6490512	0	6490512	T	G
8	chr8_6511525	0	6511525	T	A
8	chr8_6511711	0	6511711	C	G
8	chr8_6515097	0	6515097	T	A
8	chr8_6524851	0	6524851	C	A
8	chr8_6528083	0	6528083	A	C
8	chr8_6552926	0	6552926	A	C
8	chr8_6581314	0	6581314	T	G
8	chr8_6581674	0	6581674	G	T
8	chr8_6595048	0	6595048	C	G
8	chr8_6598333	0	6598333	T	G
8	chr8_6607110	0	6607110	C	G
8	chr8_6619701	0	6619701	G	C
8	chr8_6622572	0	6622572	C	A
8	chr8_6629942	0	6629942	C	G
8	chr8_6646548	0	6646548	G	T
8	chr8_6664927	0	6664927	C	A
8	chr8_6671623	0	6671623	C	A
8	chr8_6673585	0	6673585	C	G
8	chr8_6675420	0	6675420	G	C
8	chr8_6676548	0	6676548	G	T
8	chr8_6688614	0	6688614	C	G
8	chr8_6696782	0	6696782	T	A
8	chr8_6733528	0	6733528	C	G
8	chr8_6740981	0	6740981	G	C
8	chr8_6779104	0	6779104	C	G
8	chr8_6782391	0	6782391	A	C
8	chr8_6784282	0	6784282	C	A
8	chr8_6824203	0	6824203	G	C
8	chr8_6827563	0	6827563	C	G
8	chr8_6857091	0	6857091	G	T
8	chr8_6879813	0	6879813	C	G
8	chr8_6884965	0	6884965	A	C
8	chr8_6899829	0	6899829	G	T
8	chr8_6915818	0	6915818	T	G
8	chr8_6943625	0	6943625	A	T
8	chr8_6974395	0	6974395	A	C
8	chr8_6981895	0	6981895	G	T
8	chr8_7005216	0	7005216	C	G
8	chr8_7008231	0	7008231	A	C
8	chr8_7023286	0	7023286	C	A
8	chr8_7032626	0	7032626	A	T
8	chr8_7041282	0	7041282	A	T
8	chr8_7042099	0	7042099	C	G
8	chr8_7064505	0	7064505	G	T
8	chr8_7065576	0	7065576	G	C
8	chr8_7070552	0	7070552	T	G
8	chr8_7078109	0	7078109	T	G
8	chr8_7094655	0	7094655	G	C
8	chr8_7101845	0	7101845	C	A
8	chr8_7114630	0	7114630	A	C
8	chr8_7115510	0	7115510	A	C
8	chr8_7137572	0	7137572	C	A
8	chr8_7153232	0	7153232	G	T
8	chr8_7159063	0	7159063	C	G
8	chr8_7173594	0	7173594	C	G
8	chr8_7187579	0	7187579	A	T
8	chr8_7189205	0	7189205	G	C
8	chr8_7193920	0	7193920	A	C
8	chr8_7197298	0	7197298	G	T
8	chr8_7216578	0	7216578	G	C
8	chr8_7228047	0	7228047	G	T
8	chr8_7260828	0	7260828	C	G
8	chr8_7272540	0	7272540	G	T
8	chr8_7283305	0	7283305	C	A
8	chr8_7290772	0	7290772	G	T
8	chr8_7335512	0	7335512	C	G
8	chr8_7366339	0	7366339	G	T
8	chr8_7368805	0	7368805	C	G
8	chr8_7375868	0	7375868	G	T
8	chr8_7380433	0	7380433	G	T
8	chr8_7392953	0	7392953	A	C
8	chr8_7398620	0	7398620	C	G
8	chr8_7425673	0	7425673	G	T
8	chr8_7469853	0	7469853	A	C
8	chr8_7524611	0	7524611	A	C
8	chr8_7528159	0	7528159	A	C
8	chr8_7536470	0	7536470	T	A
8	chr8_7539547	0	7539547	G	C
8	chr8_7547111	0	7547111	G	C
8	chr8_7553499	0	7553499	C	G
8	chr8_7573661	0	7573661	G	C
8	chr8_7585033	0	7585033	C	G
8	chr8_7610145	0	7610145	G	C
8	chr8_7641379	0	7641379	G	T
8	chr8_7653051	0	7653051	C	A
8	chr8_7733531	0	7733531	A	C
8	chr8_7739415	0	7739415	A	T
8	chr8_7767260	0	7767260	C	A
8	chr8_7779823	0	7779823	A	T
8	chr8_7795949	0	7795949	C	A
8	chr8_7824452	0	7824452	A	T
8	chr8_7831460	0	7831460	T	G
8	chr8_7854968	0	7854968	T	G
8	chr8_7868347	0	7868347	C	A
8	chr8_7883832	0	7883832	C	A
8	chr8_7884099	0	7884099	C	G
8	chr8_7918725	0	7918725	G	C
8	chr8_7964837	0	7964837	G	T
8	chr8_7972863	0	7972863	C	G
8	chr8_7976933	0	7976933	C	A
8	chr8_7985217	0	7985217	G	T
8	chr8_7996650	0	7996650	C	A
8	chr8_8039438	0	8039438	T	A
8	chr8_8088391	0	8088391	C	A
8	chr8_8124156	0	8124156	T	A
8	chr8_8154301	0	8154301	C	G
8	chr8_8177596	0	8177596	T	G
8	chr8_8211876	0	8211876	T	G
8	chr8_8217913	0	8217913	C	G
8	chr8_8228491	0	8228491	T	G
8	chr8_8250562	0	8250562	C	A
8	chr8_8252572	0	8252572	C	A
8	chr8_8304949	0	8304949	T	A
8	chr8_8364393	0	8364393	G	C
8	chr8_8378997	0	8378997	G	C
8	chr8_8385303	0	8385303	G	C
8	chr8_8392401	0	8392401	A	T
8	chr8_8408355	0	8408355	C	G
8	chr8_8413733	0	8413733	G	T
8	chr8_8415366	0	8415366	G	T
8	chr8_8426172	0	8426172	T	G
8	chr8_8430189	0	8430189	T	G
8	chr8_8430205	0	8430205	T	G
8	chr8_8443184	0	8443184	C	A
8	chr8_8443660	0	8443660	T	A
8	chr8_8447034	0	8447034	A	C
8	chr8_8464982	0	8464982	C	G
8	chr8_8475318	0	8475318	A	C
8	chr8_8479434	0	8479434	G	T
8	chr8_8490641	0	8490641	G	C
8	chr8_8490788	0	8490788	G	C
8	chr8_8496047	0	8496047	C	G
8	chr8_8512997	0	8512997	A	T
8	chr8_8513247	0	8513247	G	C
8	chr8_8522201	0	8522201	G	C
8	chr8_8527610	0	8527610	G	C
8	chr8_8534057	0	8534057	A	C
8	chr8_8561911	0	8561911	G	C
8	chr8_8565533	0	8565533	C	G
8	chr8_8577104	0	8577104	C	G
8	chr8_8594129	0	8594129	G	T
8	chr8_8600270	0	8600270	G	C
8	chr8_8621865	0	8621865	T	A
8	chr8_8623593	0	8623593	C	A
8	chr8_8641439	0	8641439	G	T
8	chr8_8675150	0	8675150	C	G
8	chr8_8691380	0	8691380	G	T
8	chr8_8729395	0	8729395	C	G
8	chr8_8771277	0	8771277	G	T
8	chr8_8774860	0	8774860	A	C
8	chr8_8780148	0	8780148	G	T
8	chr8_8798613	0	8798613	T	A
8	chr8_8828735	0	8828735	A	C
8	chr8_8850965	0	8850965	A	C
8	chr8_8852681	0	8852681	G	T
8	chr8_8865532	0	8865532	A	C
8	chr8_8873607	0	8873607	A	T
8	chr8_8883523	0	8883523	C	G
8	chr8_8902024	0	8902024	C	G
8	chr8_8953399	0	8953399	T	G
8	chr8_8976780	0	8976780	G	T
8	chr8_8976917	0	8976917	T	G
8	chr8_8989335	0	8989335	G	C
8	chr8_9008997	0	9008997	C	A
8	chr8_9030328	0	9030328	G	T
8	chr8_9036307	0	9036307	T	G
8	chr8_9039622	0	9039622	C	A
8	chr8_9066677	0	9066677	A	C
8	chr8_9089233	0	9089233	C	A
8	chr8_9097637	0	9097637	A	T
8	chr8_9111722	0	9111722	G	C
8	chr8_9132055	0	9132055	C	G
8	chr8_9153896	0	9153896	G	T
8	chr8_9160466	0	9160466	G	C
8	chr8_9162297	0	9162297	G	C
8	chr8_9185384	0	9185384	G	T
8	chr8_9221401	0	9221401	G	C
8	chr8_9240409	0	9240409	A	C
8	chr8_9245064	0	9245064	C	G
8	chr8_9256793	0	9256793	T	G
8	chr8_9274188	0	9274188	C	A
8	chr8_9289470	0	9289470	T	G
8	chr8_9300994	0	9300994	G	T
8	chr8_9301016	0	9301016	C	G
8	chr8_9333027	0	9333027	G	T
8	chr8_9339837	0	9339837	C	A
8	chr8_9343811	0	9343811	G	C
8	chr8_9356970	0	9356970	G	T
8	chr8_9364374	0	9364374	A	C
8	chr8_9365969	0	9365969	T	A
8	chr8_9378870	0	9378870	T	A
8	chr8_9397221	0	9397221	A	C
8	chr8_9401917	0	9401917	C	G
8	chr8_9442461	0	9442461	G	T
8	chr8_9451851	0	9451851	A	C
8	chr8_9469656	0	9469656	A	C
8	chr8_9481707	0	9481707	A	C
8	chr8_9490290	0	9490290	C	A
8	chr8_9490507	0	9490507	T	G
8	chr8_9499225	0	9499225	T	G
8	chr8_9508512	0	9508512	G	T
8	chr8_9518307	0	9518307	A	T
8	chr8_9520022	0	9520022	A	C
8	chr8_9539479	0	9539479	C	G
8	chr8_9547943	0	9547943	G	C
8	chr8_9558416	0	9558416	T	G
8	chr8_9574602	0	9574602	C	G
8	chr8_9577738	0	9577738	G	C
8	chr8_9579570	0	9579570	A	C
8	chr8_9579752	0	9579752	C	G
8	chr8_9597833	0	9597833	T	G
8	chr8_9616034	0	9616034	G	T
8	chr8_9623111	0	9623111	G	T
8	chr8_9625649	0	9625649	A	T
8	chr8_9627987	0	9627987	C	G
8	chr8_9652939	0	9652939	G	T
8	chr8_9660349	0	9660349	A	T
8	chr8_9680725	0	9680725	A	C
8	chr8_9715869	0	9715869	C	G
8	chr8_9729604	0	9729604	G	T
8	chr8_9732194	0	9732194	G	C
8	chr8_9797901	0	9797901	C	A
8	chr8_9845837	0	9845837	G	T
8	chr8_9875849	0	9875849	C	A
8	chr8_9884449	0	9884449	T	G
8	chr8_9901237	0	9901237	G	C
8	chr8_9908483	0	9908483	C	A
8	chr8_9933392	0	9933392	A	C
8	chr8_9935779	0	9935779	T	G
8	chr8_9943258	0	9943258	C	A
8	chr8_9944395	0	9944395	G	C
8	chr8_9946545	0	9946545	C	A
8	chr8_9956277	0	9956277	G	C
8	chr8_9969200	0	9969200	C	A
8	chr8_9970459	0	9970459	G	C
8	chr8_9974658	0	9974658	C	G
8	chr8_9983053	0	9983053	G	T
8	chr8_10018284	0	10018284	T	A
8	chr8_10019002	0	10019002	G	T
8	chr8_10021450	0	10021450	C	A
8	chr8_10024728	0	10024728	C	G
8	chr8_10029207	0	10029207	A	C
8	chr8_10036786	0	10036786	C	A
8	chr8_10039327	0	10039327	T	A
8	chr8_10056456	0	10056456	T	G
8	chr8_10057023	0	10057023	C	G
8	chr8_10062303	0	10062303	G	C
8	chr8_10063616	0	10063616	T	A
8	chr8_10066356	0	10066356	A	C
8	chr8_10073002	0	10073002	A	C
8	chr8_10108320	0	10108320	G	T
8	chr8_10114250	0	10114250	T	A
8	chr8_10118000	0	10118000	A	C
8	chr8_10131244	0	10131244	T	A
8	chr8_10138824	0	10138824	G	C
8	chr8_10149925	0	10149925	T	G
8	chr8_10168221	0	10168221	A	C
8	chr8_10190445	0	10190445	T	G
8	chr8_10207008	0	10207008	G	C
8	chr8_10210729	0	10210729	G	T
8	chr8_10216767	0	10216767	A	T
8	chr8_10217720	0	10217720	C	G
8	chr8_10222816	0	10222816	A	T
8	chr8_10222927	0	10222927	T	G
8	chr8_10224534	0	10224534	C	A
8	chr8_10232010	0	10232010	A	T
8	chr8_10243172	0	10243172	T	G
8	chr8_10265358	0	10265358	C	A
8	chr8_10273486	0	10273486	G	C
8	chr8_10276628	0	10276628	T	G
8	chr8_10298303	0	10298303	A	T
8	chr8_10318639	0	10318639	T	G
8	chr8_10326143	0	10326143	C	G
8	chr8_10350499	0	10350499	T	A
8	chr8_10354920	0	10354920	T	G
8	chr8_10354966	0	10354966	A	C
8	chr8_10362617	0	10362617	A	T
8	chr8_10365735	0	10365735	C	A
8	chr8_10372822	0	10372822	C	G
8	chr8_10393515	0	10393515	A	C
8	chr8_10399791	0	10399791	T	A
8	chr8_10411955	0	10411955	T	G
8	chr8_10417348	0	10417348	C	G
8	chr8_10442944	0	10442944	C	A
8	chr8_10448173	0	10448173	A	C
8	chr8_10448479	0	10448479	A	C
8	chr8_10466134	0	10466134	A	C
8	chr8_10476280	0	10476280	T	G
8	chr8_10491880	0	10491880	C	G
8	chr8_10502866	0	10502866	C	G
8	chr8_10521608	0	10521608	C	A
8	chr8_10538552	0	10538552	G	C
8	chr8_10547521	0	10547521	C	G
8	chr8_10548095	0	10548095	G	T
8	chr8_10564268	0	10564268	G	C
8	chr8_10581391	0	10581391	A	C
8	chr8_10582073	0	10582073	T	G
8	chr8_10591922	0	10591922	G	T
8	chr8_10593392	0	10593392	T	A
8	chr8_10603052	0	10603052	C	A
8	chr8_10610500	0	10610500	G	C
8	chr8_10615018	0	10615018	C	G
8	chr8_10628705	0	10628705	C	G
8	chr8_10638610	0	10638610	A	T
8	chr8_10643496	0	10643496	C	G
8	chr8_10702912	0	10702912	G	C
8	chr8_10712076	0	10712076	G	T
8	chr8_10726712	0	10726712	C	G
8	chr8_10728371	0	10728371	T	G
8	chr8_10753574	0	10753574	C	A
8	chr8_10763576	0	10763576	G	C
8	chr8_10766458	0	10766458	A	C
8	chr8_10768967	0	10768967	G	T
8	chr8_10778266	0	10778266	A	C
8	chr8_10778896	0	10778896	T	G
8	chr8_10783602	0	10783602	T	A
8	chr8_10784994	0	10784994	G	T
8	chr8_10802804	0	10802804	A	T
8	chr8_10809001	0	10809001	A	C
8	chr8_10832808	0	10832808	C	G
8	chr8_10846806	0	10846806	G	C
8	chr8_10860563	0	10860563	T	A
8	chr8_10871278	0	10871278	C	A
8	chr8_10891612	0	10891612	A	C
8	chr8_10894657	0	10894657	C	G
8	chr8_10912385	0	10912385	G	C
8	chr8_10922400	0	10922400	C	G
8	chr8_10975232	0	10975232	G	C
8	chr8_10976449	0	10976449	G	T
8	chr8_10981265	0	10981265	G	T
8	chr8_10981958	0	10981958	G	C
8	chr8_10994685	0	10994685	C	G
8	chr8_11023077	0	11023077	G	T
8	chr8_11048729	0	11048729	G	T
8	chr8_11062282	0	11062282	G	T
8	chr8_11062810	0	11062810	G	T
8	chr8_11065254	0	11065254	G	T
8	chr8_11268929	0	11268929	T	G
8	chr8_11276903	0	11276903	G	C
8	chr8_11278327	0	11278327	A	C
8	chr8_11289274	0	11289274	T	A
8	chr8_11302664	0	11302664	C	G
8	chr8_11324064	0	11324064	C	A
8	chr8_11328615	0	11328615	G	T
8	chr8_11374837	0	11374837	C	A
8	chr8_11418632	0	11418632	G	T
8	chr8_11435560	0	11435560	G	C
8	chr8_11466320	0	11466320	C	A
8	chr8_11470308	0	11470308	C	G
8	chr8_11486431	0	11486431	C	A
8	chr8_11496587	0	11496587	C	G
8	chr8_11515450	0	11515450	C	G
8	chr8_11521418	0	11521418	C	G
8	chr8_11524326	0	11524326	T	G
8	chr8_11539742	0	11539742	C	G
8	chr8_11540433	0	11540433	T	A
8	chr8_11567516	0	11567516	C	A
8	chr8_11574985	0	11574985	G	T
8	chr8_11581932	0	11581932	T	G
8	chr8_11599124	0	11599124	T	G
8	chr8_11612346	0	11612346	C	G
8	chr8_11631759	0	11631759	C	G
8	chr8_11638869	0	11638869	T	G
8	chr8_11661541	0	11661541	T	A
8	chr8_11723281	0	11723281	T	A
8	chr8_11726932	0	11726932	A	T
8	chr8_11741671	0	11741671	G	C
8	chr8_11748693	0	11748693	G	T
8	chr8_11773507	0	11773507	C	G
8	chr8_11789991	0	11789991	G	C
8	chr8_11821189	0	11821189	A	C
8	chr8_11823968	0	11823968	C	G
8	chr8_11830268	0	11830268	G	C
8	chr8_11843268	0	11843268	A	C
8	chr8_11868530	0	11868530	C	A
8	chr8_11872960	0	11872960	C	G
8	chr8_11882367	0	11882367	C	A
8	chr8_11901014	0	11901014	A	C
8	chr8_11907144	0	11907144	G	T
8	chr8_11934211	0	11934211	A	C
8	chr8_11965426	0	11965426	T	G
8	chr8_11988259	0	11988259	G	C
8	chr8_12003308	0	12003308	C	G
8	chr8_12021956	0	12021956	C	G
8	chr8_12028552	0	12028552	G	T
8	chr8_12075233	0	12075233	C	A
8	chr8_12089623	0	12089623	A	T
8	chr8_12096593	0	12096593	A	C
8	chr8_12111322	0	12111322	A	C
8	chr8_12120707	0	12120707	T	G
8	chr8_12121681	0	12121681	T	G
8	chr8_12124824	0	12124824	A	T
8	chr8_12151765	0	12151765	G	T
8	chr8_12159900	0	12159900	G	T
8	chr8_12160552	0	12160552	T	A
8	chr8_12172393	0	12172393	C	G
8	chr8_12174238	0	12174238	A	T
8	chr8_12190365	0	12190365	T	G
8	chr8_12195884	0	12195884	T	G
8	chr8_12234188	0	12234188	C	G
8	chr8_12245331	0	12245331	A	T
8	chr8_12260981	0	12260981	G	C
8	chr8_12283759	0	12283759	G	C
8	chr8_12297642	0	12297642	A	T
8	chr8_12303987	0	12303987	A	C
8	chr8_12315180	0	12315180	G	C
8	chr8_12327896	0	12327896	G	C
8	chr8_12329468	0	12329468	T	G
8	chr8_12333542	0	12333542	C	A
8	chr8_12338434	0	12338434	C	G
8	chr8_12342264	0	12342264	A	C
8	chr8_12349172	0	12349172	A	T
8	chr8_12394129	0	12394129	C	G
8	chr8_12401497	0	12401497	T	A
8	chr8_12415937	0	12415937	T	G
8	chr8_12419884	0	12419884	C	G
8	chr8_12425543	0	12425543	T	G
8	chr8_12451987	0	12451987	G	C
8	chr8_12454237	0	12454237	C	G
8	chr8_12459974	0	12459974	A	C
8	chr8_12472150	0	12472150	A	C
8	chr8_12510657	0	12510657	G	C
8	chr8_12520722	0	12520722	G	T
8	chr8_12554756	0	12554756	G	T
8	chr8_12580531	0	12580531	T	A
8	chr8_12591317	0	12591317	T	A
8	chr8_12602514	0	12602514	G	C
8	chr8_12610896	0	12610896	T	G
8	chr8_12638134	0	12638134	A	T
8	chr8_12645434	0	12645434	A	T
8	chr8_12656347	0	12656347	C	A
8	chr8_12697342	0	12697342	G	C
8	chr8_12708314	0	12708314	C	A
8	chr8_12717826	0	12717826	C	G
8	chr8_12751954	0	12751954	C	G
8	chr8_12756067	0	12756067	C	G
8	chr8_12758363	0	12758363	G	T
8	chr8_12766006	0	12766006	C	G
8	chr8_12768379	0	12768379	T	A
8	chr8_12781481	0	12781481	G	T
8	chr8_12833816	0	12833816	G	T
8	chr8_12907284	0	12907284	C	G
8	chr8_12919529	0	12919529	C	A
8	chr8_13035291	0	13035291	G	C
8	chr8_13037097	0	13037097	A	C
8	chr8_13168847	0	13168847	A	C
8	chr8_13169461	0	13169461	G	T
8	chr8_13179659	0	13179659	C	G
8	chr8_13210005	0	13210005	G	T
8	chr8_13253599	0	13253599	G	C
8	chr8_13263022	0	13263022	T	G
8	chr8_13280002	0	13280002	A	C
8	chr8_13358132	0	13358132	T	G
8	chr8_13392137	0	13392137	C	G
8	chr8_13427136	0	13427136	C	A
8	chr8_13427160	0	13427160	C	A
8	chr8_13475188	0	13475188	A	T
8	chr8_13481532	0	13481532	C	G
8	chr8_13496957	0	13496957	C	A
8	chr8_13511604	0	13511604	G	T
8	chr8_13514695	0	13514695	G	T
8	chr8_13561385	0	13561385	G	T
8	chr8_13584425	0	13584425	A	T
8	chr8_13609009	0	13609009	G	T
8	chr8_13631895	0	13631895	C	A
8	chr8_13637864	0	13637864	G	C
8	chr8_13638357	0	13638357	C	G
8	chr8_13647456	0	13647456	C	G
8	chr8_13648517	0	13648517	G	T
8	chr8_13665468	0	13665468	G	T
8	chr8_13686715	0	13686715	G	C
8	chr8_13712083	0	13712083	A	C
8	chr8_13762551	0	13762551	C	A
8	chr8_13809067	0	13809067	A	C
8	chr8_13829827	0	13829827	T	G
8	chr8_13840081	0	13840081	T	G
8	chr8_13845537	0	13845537	G	C
8	chr8_13898185	0	13898185	A	C
8	chr8_13926299	0	13926299	T	G
8	chr8_13947632	0	13947632	G	T
8	chr8_13988363	0	13988363	T	A
8	chr8_13995144	0	13995144	C	G
8	chr8_14057105	0	14057105	C	G
8	chr8_14057357	0	14057357	A	C
8	chr8_14127881	0	14127881	G	T
8	chr8_14129513	0	14129513	T	G
8	chr8_14142468	0	14142468	G	T
8	chr8_14153028	0	14153028	G	C
8	chr8_14173884	0	14173884	G	T
8	chr8_14182677	0	14182677	G	C
8	chr8_14184300	0	14184300	C	A
8	chr8_14189217	0	14189217	G	C
8	chr8_14219244	0	14219244	T	G
8	chr8_14246976	0	14246976	G	T
8	chr8_14247905	0	14247905	C	A
8	chr8_14253107	0	14253107	G	T
8	chr8_14273388	0	14273388	T	G
8	chr8_14279537	0	14279537	G	C
8	chr8_14291082	0	14291082	C	A
8	chr8_14300627	0	14300627	T	G
8	chr8_14305456	0	14305456	C	G
8	chr8_14322357	0	14322357	C	G
8	chr8_14352738	0	14352738	C	G
8	chr8_14361236	0	14361236	C	A
8	chr8_14373101	0	14373101	T	A
8	chr8_14392758	0	14392758	C	G
8	chr8_14403255	0	14403255	G	C
8	chr8_14405465	0	14405465	A	C
8	chr8_14412024	0	14412024	T	G
8	chr8_14422863	0	14422863	C	G
8	chr8_14426792	0	14426792	T	G
8	chr8_14438540	0	14438540	G	C
8	chr8_14441631	0	14441631	G	T
8	chr8_14449913	0	14449913	G	T
8	chr8_14451157	0	14451157	T	G
8	chr8_14460790	0	14460790	T	G
8	chr8_14476148	0	14476148	G	T
8	chr8_14484277	0	14484277	T	G
8	chr8_14503043	0	14503043	G	C
8	chr8_14509582	0	14509582	T	A
8	chr8_14510748	0	14510748	G	T
8	chr8_14528146	0	14528146	A	C
8	chr8_14530456	0	14530456	G	C
8	chr8_14534841	0	14534841	G	T
8	chr8_14541587	0	14541587	G	T
8	chr8_14566126	0	14566126	A	C
8	chr8_14579777	0	14579777	T	A
8	chr8_14595434	0	14595434	C	A
8	chr8_14596389	0	14596389	G	T
8	chr8_14609479	0	14609479	C	A
8	chr8_14613719	0	14613719	G	T
8	chr8_14619880	0	14619880	T	G
8	chr8_14624882	0	14624882	G	C
8	chr8_14630576	0	14630576	C	A
8	chr8_14632802	0	14632802	T	G
8	chr8_14655258	0	14655258	G	C
8	chr8_14663655	0	14663655	G	T
8	chr8_14681228	0	14681228	T	G
8	chr8_14694946	0	14694946	A	T
8	chr8_14697668	0	14697668	T	G
8	chr8_14707733	0	14707733	C	A
8	chr8_14725585	0	14725585	G	C
8	chr8_14726207	0	14726207	A	T
8	chr8_14733785	0	14733785	G	C
8	chr8_14733895	0	14733895	G	C
8	chr8_14734355	0	14734355	A	C
8	chr8_14735845	0	14735845	G	C
8	chr8_14745397	0	14745397	C	G
8	chr8_14771116	0	14771116	A	T
8	chr8_14784777	0	14784777	G	T
8	chr8_14792922	0	14792922	A	C
8	chr8_14797234	0	14797234	C	A
8	chr8_14807600	0	14807600	G	T
8	chr8_14842735	0	14842735	C	A
8	chr8_14843784	0	14843784	A	C
8	chr8_14846958	0	14846958	C	A
8	chr8_14852235	0	14852235	A	T
8	chr8_14865423	0	14865423	C	G
8	chr8_14875704	0	14875704	G	T
8	chr8_14884369	0	14884369	C	G
8	chr8_14894124	0	14894124	G	C
8	chr8_14927763	0	14927763	C	G
8	chr8_14933815	0	14933815	C	G
8	chr8_14951790	0	14951790	T	G
8	chr8_14962137	0	14962137	C	A
8	chr8_14979656	0	14979656	G	T
8	chr8_14983407	0	14983407	G	T
8	chr8_14988677	0	14988677	T	A
8	chr8_14990581	0	14990581	C	A
8	chr8_14996071	0	14996071	G	C
8	chr8_14999074	0	14999074	G	T
8	chr8_15028618	0	15028618	T	A
8	chr8_15028641	0	15028641	C	A
8	chr8_15036522	0	15036522	C	A
8	chr8_15049322	0	15049322	T	G
8	chr8_15052403	0	15052403	A	C
8	chr8_15065591	0	15065591	A	C
8	chr8_15089601	0	15089601	G	C
8	chr8_15111420	0	15111420	C	G
8	chr8_15115196	0	15115196	T	G
8	chr8_15122816	0	15122816	G	T
8	chr8_15133963	0	15133963	C	G
8	chr8_15141671	0	15141671	G	T
8	chr8_15161966	0	15161966	A	C
8	chr8_15182284	0	15182284	A	C
8	chr8_15188181	0	15188181	G	C
8	chr8_15195336	0	15195336	T	G
8	chr8_15207786	0	15207786	A	C
8	chr8_15255693	0	15255693	C	G
8	chr8_15260630	0	15260630	T	G
8	chr8_15265446	0	15265446	C	A
8	chr8_15268143	0	15268143	T	G
8	chr8_15273125	0	15273125	A	C
8	chr8_15301245	0	15301245	G	C
8	chr8_15319906	0	15319906	C	G
8	chr8_15432090	0	15432090	T	A
8	chr8_15443851	0	15443851	A	C
8	chr8_15488843	0	15488843	C	A
8	chr8_15507175	0	15507175	C	G
8	chr8_15510582	0	15510582	A	C
8	chr8_15532310	0	15532310	T	A
8	chr8_15537587	0	15537587	A	C
8	chr8_15547562	0	15547562	A	C
8	chr8_15563747	0	15563747	T	G
8	chr8_15579116	0	15579116	C	A
8	chr8_15594106	0	15594106	T	G
8	chr8_15595783	0	15595783	A	C
8	chr8_15598925	0	15598925	A	T
8	chr8_15602880	0	15602880	T	G
8	chr8_15627778	0	15627778	G	T
8	chr8_15648867	0	15648867	A	C
8	chr8_15687855	0	15687855	A	C
8	chr8_15698998	0	15698998	A	C
8	chr8_15701076	0	15701076	G	T
8	chr8_15703220	0	15703220	C	A
8	chr8_15704801	0	15704801	G	T
8	chr8_15708728	0	15708728	C	G
8	chr8_15712079	0	15712079	T	G
8	chr8_15748556	0	15748556	G	C
8	chr8_15754171	0	15754171	T	G
8	chr8_15756070	0	15756070	A	C
8	chr8_15762277	0	15762277	T	G
8	chr8_15769834	0	15769834	T	G
8	chr8_15795229	0	15795229	A	C
8	chr8_15798016	0	15798016	G	C
8	chr8_15804085	0	15804085	G	T
8	chr8_15809681	0	15809681	A	C
8	chr8_15814950	0	15814950	G	T
8	chr8_15817753	0	15817753	T	G
8	chr8_15857561	0	15857561	T	G
8	chr8_15869288	0	15869288	T	G
8	chr8_15885192	0	15885192	A	T
8	chr8_15886213	0	15886213	C	G
8	chr8_15894412	0	15894412	C	A
8	chr8_15902305	0	15902305	A	C
8	chr8_15909185	0	15909185	G	C
8	chr8_15914733	0	15914733	C	G
8	chr8_15914792	0	15914792	A	T
8	chr8_15916230	0	15916230	G	C
8	chr8_15923628	0	15923628	T	G
8	chr8_15931362	0	15931362	C	G
8	chr8_15946226	0	15946226	C	G
8	chr8_15959727	0	15959727	C	A
8	chr8_16003076	0	16003076	G	C
8	chr8_16006272	0	16006272	G	C
8	chr8_16015304	0	16015304	T	G
8	chr8_16056799	0	16056799	G	C
8	chr8_16061734	0	16061734	G	T
8	chr8_16070125	0	16070125	A	C
8	chr8_16084475	0	16084475	G	C
8	chr8_16120555	0	16120555	C	A
8	chr8_16143458	0	16143458	A	T
8	chr8_16162292	0	16162292	A	T
8	chr8_16175796	0	16175796	G	T
8	chr8_16179060	0	16179060	G	C
8	chr8_16193456	0	16193456	A	C
8	chr8_16207042	0	16207042	G	C
8	chr8_16207250	0	16207250	A	T
8	chr8_16231252	0	16231252	C	G
8	chr8_16235573	0	16235573	A	C
8	chr8_16251104	0	16251104	G	T
8	chr8_16257648	0	16257648	C	A
8	chr8_16261118	0	16261118	A	C
8	chr8_16295950	0	16295950	G	C
8	chr8_16301150	0	16301150	T	G
8	chr8_16311421	0	16311421	T	A
8	chr8_16323978	0	16323978	T	G
8	chr8_16341819	0	16341819	G	C
8	chr8_16405502	0	16405502	C	G
8	chr8_16430032	0	16430032	A	C
8	chr8_16451257	0	16451257	G	C
8	chr8_16453189	0	16453189	C	G
8	chr8_16475980	0	16475980	A	C
8	chr8_16501615	0	16501615	T	A
8	chr8_16504638	0	16504638	G	C
8	chr8_16536839	0	16536839	T	A
8	chr8_16549971	0	16549971	G	C
8	chr8_16603409	0	16603409	T	G
8	chr8_16610982	0	16610982	T	G
8	chr8_16626864	0	16626864	T	G
8	chr8_16635240	0	16635240	T	A
8	chr8_16637045	0	16637045	T	G
8	chr8_16642562	0	16642562	T	A
8	chr8_16717749	0	16717749	C	A
8	chr8_16722619	0	16722619	A	T
8	chr8_16723973	0	16723973	A	T
8	chr8_16729621	0	16729621	G	C
8	chr8_16733568	0	16733568	G	C
8	chr8_16739755	0	16739755	C	G
8	chr8_16746515	0	16746515	A	C
8	chr8_16750879	0	16750879	C	A
8	chr8_16751456	0	16751456	C	A
8	chr8_16758223	0	16758223	T	G
8	chr8_16760120	0	16760120	C	G
8	chr8_16771830	0	16771830	A	C
8	chr8_16784064	0	16784064	C	G
8	chr8_16786116	0	16786116	C	G
8	chr8_16796502	0	16796502	C	G
8	chr8_16810524	0	16810524	T	G
8	chr8_16824738	0	16824738	T	G
8	chr8_16825242	0	16825242	T	A
8	chr8_16839753	0	16839753	G	C
8	chr8_16844414	0	16844414	C	A
8	chr8_16895226	0	16895226	T	A
8	chr8_16897918	0	16897918	A	T
8	chr8_16942613	0	16942613	T	A
8	chr8_16990711	0	16990711	A	C
8	chr8_17054811	0	17054811	A	C
8	chr8_17078694	0	17078694	A	T
8	chr8_17095726	0	17095726	C	G
8	chr8_17118026	0	17118026	C	A
8	chr8_17128894	0	17128894	C	A
8	chr8_17163862	0	17163862	G	C
8	chr8_17175242	0	17175242	C	A
8	chr8_17200857	0	17200857	G	T
8	chr8_17223611	0	17223611	G	T
8	chr8_17243940	0	17243940	C	A
8	chr8_17270335	0	17270335	A	C
8	chr8_17300277	0	17300277	A	T
8	chr8_17329163	0	17329163	C	G
8	chr8_17373032	0	17373032	C	A
8	chr8_17374902	0	17374902	A	C
8	chr8_17382907	0	17382907	A	C
8	chr8_17383992	0	17383992	T	A
8	chr8_17407199	0	17407199	C	G
8	chr8_17439052	0	17439052	A	C
8	chr8_17458249	0	17458249	G	C
8	chr8_17459886	0	17459886	C	G
8	chr8_17462992	0	17462992	C	G
8	chr8_17471073	0	17471073	G	T
8	chr8_17475195	0	17475195	C	G
8	chr8_17475731	0	17475731	G	T
8	chr8_17502424	0	17502424	A	C
8	chr8_17511212	0	17511212	C	A
8	chr8_17551301	0	17551301	A	C
8	chr8_17561920	0	17561920	G	C
8	chr8_17563917	0	17563917	G	T
8	chr8_17564395	0	17564395	G	C
8	chr8_17594233	0	17594233	A	T
8	chr8_17617815	0	17617815	A	T
8	chr8_17620149	0	17620149	T	G
8	chr8_17665354	0	17665354	T	A
8	chr8_17669191	0	17669191	G	T
8	chr8_17682355	0	17682355	G	T
8	chr8_17689869	0	17689869	G	C
8	chr8_17690003	0	17690003	G	C
8	chr8_17702899	0	17702899	C	A
8	chr8_17712245	0	17712245	A	C
8	chr8_17717111	0	17717111	A	C
8	chr8_17720794	0	17720794	C	A
8	chr8_17723894	0	17723894	A	C
8	chr8_17731252	0	17731252	A	T
8	chr8_17734488	0	17734488	G	T
8	chr8_17743912	0	17743912	G	T
8	chr8_17761170	0	17761170	G	C
8	chr8_17770364	0	17770364	G	C
8	chr8_17780957	0	17780957	T	G
8	chr8_17791676	0	17791676	C	A
8	chr8_17825644	0	17825644	A	C
8	chr8_17826360	0	17826360	G	C
8	chr8_17832814	0	17832814	T	A
8	chr8_17839367	0	17839367	A	T
8	chr8_17859094	0	17859094	G	C
8	chr8_17867609	0	17867609	C	A
8	chr8_17873954	0	17873954	A	T
8	chr8_17893560	0	17893560	G	T
8	chr8_17920868	0	17920868	T	G
8	chr8_17921114	0	17921114	C	G
8	chr8_17923568	0	17923568	A	T
8	chr8_17947611	0	17947611	G	T
8	chr8_17963147	0	17963147	C	A
8	chr8_17988564	0	17988564	G	T
8	chr8_17990062	0	17990062	G	T
8	chr8_18017211	0	18017211	G	T
8	chr8_18029791	0	18029791	C	A
8	chr8_18051012	0	18051012	G	C
8	chr8_18093940	0	18093940	T	G
8	chr8_18131330	0	18131330	A	C
8	chr8_18146311	0	18146311	A	C
8	chr8_18153424	0	18153424	T	A
8	chr8_18220128	0	18220128	T	G
8	chr8_18228180	0	18228180	A	T
8	chr8_18229566	0	18229566	G	C
8	chr8_18232114	0	18232114	G	C
8	chr8_18250818	0	18250818	A	T
8	chr8_18256835	0	18256835	T	G
8	chr8_18286781	0	18286781	C	A
8	chr8_18305920	0	18305920	A	C
8	chr8_18321953	0	18321953	C	A
8	chr8_18328987	0	18328987	G	C
8	chr8_18332866	0	18332866	G	C
8	chr8_18335359	0	18335359	C	G
8	chr8_18340261	0	18340261	T	A
8	chr8_18349678	0	18349678	T	G
8	chr8_18374265	0	18374265	G	T
8	chr8_18446272	0	18446272	C	G
8	chr8_18448537	0	18448537	G	C
8	chr8_18455188	0	18455188	G	T
8	chr8_18475988	0	18475988	T	A
8	chr8_18505813	0	18505813	C	A
8	chr8_18515221	0	18515221	G	C
8	chr8_18523228	0	18523228	C	G
8	chr8_18523459	0	18523459	T	G
8	chr8_18538480	0	18538480	G	C
8	chr8_18544129	0	18544129	G	C
8	chr8_18545231	0	18545231	G	C
8	chr8_18558059	0	18558059	G	T
8	chr8_18565636	0	18565636	T	A
8	chr8_18584182	0	18584182	C	G
8	chr8_18589647	0	18589647	C	A
8	chr8_18595311	0	18595311	A	C
8	chr8_18617908	0	18617908	G	T
8	chr8_18627442	0	18627442	G	C
8	chr8_18652431	0	18652431	C	G
8	chr8_18658209	0	18658209	T	A
8	chr8_18659172	0	18659172	G	T
8	chr8_18678665	0	18678665	C	A
8	chr8_18678992	0	18678992	T	G
8	chr8_18681715	0	18681715	C	A
8	chr8_18686244	0	18686244	C	A
8	chr8_18687524	0	18687524	G	T
8	chr8_18696571	0	18696571	G	T
8	chr8_18717670	0	18717670	T	G
8	chr8_18720038	0	18720038	C	A
8	chr8_18727083	0	18727083	T	G
8	chr8_18755354	0	18755354	C	A
8	chr8_18768567	0	18768567	T	G
8	chr8_18769852	0	18769852	G	T
8	chr8_18769883	0	18769883	G	T
8	chr8_18805279	0	18805279	T	G
8	chr8_18809110	0	18809110	G	T
8	chr8_18814395	0	18814395	T	G
8	chr8_18815151	0	18815151	C	A
8	chr8_18830525	0	18830525	T	A
8	chr8_18835839	0	18835839	G	T
8	chr8_18850925	0	18850925	G	T
8	chr8_18862473	0	18862473	C	A
8	chr8_18864760	0	18864760	T	G
8	chr8_18888441	0	18888441	G	C
8	chr8_18889998	0	18889998	G	C
8	chr8_18890331	0	18890331	A	C
8	chr8_18908037	0	18908037	T	G
8	chr8_18950888	0	18950888	C	G
8	chr8_18952032	0	18952032	A	C
8	chr8_18954666	0	18954666	C	A
8	chr8_18962888	0	18962888	A	T
8	chr8_18966526	0	18966526	G	T
8	chr8_18980905	0	18980905	G	C
8	chr8_18994284	0	18994284	T	G
8	chr8_18999358	0	18999358	A	C
8	chr8_19008610	0	19008610	A	C
8	chr8_19011120	0	19011120	G	C
8	chr8_19038141	0	19038141	T	A
8	chr8_19057830	0	19057830	C	A
8	chr8_19061153	0	19061153	G	C
8	chr8_19065255	0	19065255	C	A
8	chr8_19071648	0	19071648	C	A
8	chr8_19083728	0	19083728	G	T
8	chr8_19101216	0	19101216	T	G
8	chr8_19104224	0	19104224	C	G
8	chr8_19110818	0	19110818	C	G
8	chr8_19117343	0	19117343	A	C
8	chr8_19131221	0	19131221	A	C
8	chr8_19146912	0	19146912	T	G
8	chr8_19147036	0	19147036	G	T
8	chr8_19154721	0	19154721	C	A
8	chr8_19174428	0	19174428	T	G
8	chr8_19176648	0	19176648	A	T
8	chr8_19185835	0	19185835	G	C
8	chr8_19189921	0	19189921	C	G
8	chr8_19191389	0	19191389	G	C
8	chr8_19195802	0	19195802	T	G
8	chr8_19238885	0	19238885	T	G
8	chr8_19255128	0	19255128	G	T
8	chr8_19265838	0	19265838	G	C
8	chr8_19268677	0	19268677	C	G
8	chr8_19278475	0	19278475	G	T
8	chr8_19289624	0	19289624	C	G
8	chr8_19292383	0	19292383	T	G
8	chr8_19302473	0	19302473	G	T
8	chr8_19320595	0	19320595	A	C
8	chr8_19347542	0	19347542	G	C
8	chr8_19351039	0	19351039	G	C
8	chr8_19385544	0	19385544	A	T
8	chr8_19395617	0	19395617	G	C
8	chr8_19406425	0	19406425	A	T
8	chr8_19414757	0	19414757	C	A
8	chr8_19421371	0	19421371	C	G
8	chr8_19437409	0	19437409	G	C
8	chr8_19438150	0	19438150	C	G
8	chr8_19438525	0	19438525	T	G
8	chr8_19458002	0	19458002	T	G
8	chr8_19543157	0	19543157	A	C
8	chr8_19545650	0	19545650	A	T
8	chr8_19556378	0	19556378	T	G
8	chr8_19557250	0	19557250	G	C
8	chr8_19558599	0	19558599	G	C
8	chr8_19562646	0	19562646	A	C
8	chr8_19569529	0	19569529	A	C
8	chr8_19586013	0	19586013	A	C
8	chr8_19610557	0	19610557	A	C
8	chr8_19617645	0	19617645	T	G
8	chr8_19619037	0	19619037	C	G
8	chr8_19620124	0	19620124	T	G
8	chr8_19628003	0	19628003	C	A
8	chr8_19643153	0	19643153	A	C
8	chr8_19664874	0	19664874	G	C
8	chr8_19675612	0	19675612	C	G
8	chr8_19678156	0	19678156	A	C
8	chr8_19680516	0	19680516	G	T
8	chr8_19684232	0	19684232	C	A
8	chr8_19685257	0	19685257	C	G
8	chr8_19690229	0	19690229	G	C
8	chr8_19693805	0	19693805	A	C
8	chr8_19699353	0	19699353	A	C
8	chr8_19735039	0	19735039	C	A
8	chr8_19740331	0	19740331	G	C
8	chr8_19742597	0	19742597	A	T
8	chr8_19749999	0	19749999	C	G
8	chr8_19800181	0	19800181	G	T
8	chr8_19803452	0	19803452	A	C
8	chr8_19808489	0	19808489	G	T
8	chr8_19811788	0	19811788	C	G
8	chr8_19878202	0	19878202	C	A
8	chr8_19887923	0	19887923	C	A
8	chr8_19921504	0	19921504	C	A
8	chr8_19930114	0	19930114	C	G
8	chr8_19935804	0	19935804	C	G
8	chr8_20004073	0	20004073	T	G
8	chr8_20042909	0	20042909	C	A
8	chr8_20043901	0	20043901	T	G
8	chr8_20055814	0	20055814	A	T
8	chr8_20072076	0	20072076	T	A
8	chr8_20072235	0	20072235	C	A
8	chr8_20221778	0	20221778	G	C
8	chr8_20221970	0	20221970	C	G
8	chr8_20230342	0	20230342	C	A
8	chr8_20257339	0	20257339	A	C
8	chr8_20263250	0	20263250	T	G
8	chr8_20348911	0	20348911	T	G
8	chr8_20384126	0	20384126	C	G
8	chr8_20386378	0	20386378	A	T
8	chr8_20388993	0	20388993	A	C
8	chr8_20390003	0	20390003	C	G
8	chr8_20395902	0	20395902	T	A
8	chr8_20409167	0	20409167	G	C
8	chr8_20420950	0	20420950	T	G
8	chr8_20432560	0	20432560	T	G
8	chr8_20446324	0	20446324	C	G
8	chr8_20480308	0	20480308	G	C
8	chr8_20482566	0	20482566	C	G
8	chr8_20484494	0	20484494	G	C
8	chr8_20490936	0	20490936	G	T
8	chr8_20499941	0	20499941	A	T
8	chr8_20512029	0	20512029	C	A
8	chr8_20558401	0	20558401	C	G
8	chr8_20565333	0	20565333	C	A
8	chr8_20568056	0	20568056	C	G
8	chr8_20591941	0	20591941	G	C
8	chr8_20656544	0	20656544	G	T
8	chr8_20662173	0	20662173	G	C
8	chr8_20685388	0	20685388	T	G
8	chr8_20719650	0	20719650	A	C
8	chr8_20738403	0	20738403	G	C
8	chr8_20751717	0	20751717	G	T
8	chr8_20770398	0	20770398	C	A
8	chr8_20779547	0	20779547	C	G
8	chr8_20789593	0	20789593	T	G
8	chr8_20799210	0	20799210	G	T
8	chr8_20813174	0	20813174	G	C
8	chr8_20815689	0	20815689	G	T
8	chr8_20821866	0	20821866	C	A
8	chr8_20828499	0	20828499	G	T
8	chr8_20834896	0	20834896	C	A
8	chr8_20835701	0	20835701	T	G
8	chr8_20864564	0	20864564	G	T
8	chr8_20872597	0	20872597	C	G
8	chr8_20873895	0	20873895	A	C
8	chr8_20874453	0	20874453	C	A
8	chr8_20933711	0	20933711	C	A
8	chr8_20938911	0	20938911	A	C
8	chr8_20940655	0	20940655	C	A
8	chr8_20941337	0	20941337	G	C
8	chr8_20941579	0	20941579	A	T
8	chr8_20959720	0	20959720	C	G
8	chr8_20967721	0	20967721	T	A
8	chr8_20968421	0	20968421	A	C
8	chr8_20980691	0	20980691	A	C
8	chr8_20983533	0	20983533	G	C
8	chr8_21014656	0	21014656	G	C
8	chr8_21018148	0	21018148	G	C
8	chr8_21021469	0	21021469	A	T
8	chr8_21027121	0	21027121	A	T
8	chr8_21032295	0	21032295	A	C
8	chr8_21044985	0	21044985	C	A
8	chr8_21047586	0	21047586	A	C
8	chr8_21053352	0	21053352	A	T
8	chr8_21072811	0	21072811	T	A
8	chr8_21077495	0	21077495	G	T
8	chr8_21093105	0	21093105	C	G
8	chr8_21114263	0	21114263	G	T
8	chr8_21119990	0	21119990	C	A
8	chr8_21120227	0	21120227	T	A
8	chr8_21130691	0	21130691	G	T
8	chr8_21145859	0	21145859	C	A
8	chr8_21165005	0	21165005	G	C
8	chr8_21190567	0	21190567	A	T
8	chr8_21217283	0	21217283	T	G
8	chr8_21241359	0	21241359	G	T
8	chr8_21249998	0	21249998	G	T
8	chr8_21270129	0	21270129	T	G
8	chr8_21292632	0	21292632	C	A
8	chr8_21293229	0	21293229	G	T
8	chr8_21294404	0	21294404	A	T
8	chr8_21294715	0	21294715	A	C
8	chr8_21347760	0	21347760	G	T
8	chr8_21355302	0	21355302	T	A
8	chr8_21385054	0	21385054	T	G
8	chr8_21400730	0	21400730	C	G
8	chr8_21404982	0	21404982	A	T
8	chr8_21407187	0	21407187	T	G
8	chr8_21412425	0	21412425	C	G
8	chr8_21428339	0	21428339	C	G
8	chr8_21440417	0	21440417	C	A
8	chr8_21534382	0	21534382	C	G
8	chr8_21534989	0	21534989	A	C
8	chr8_21548446	0	21548446	T	G
8	chr8_21576447	0	21576447	C	A
8	chr8_21637636	0	21637636	G	C
8	chr8_21653881	0	21653881	G	C
8	chr8_21669471	0	21669471	A	C
8	chr8_21697352	0	21697352	T	G
8	chr8_21723818	0	21723818	A	C
8	chr8_21728285	0	21728285	T	G
8	chr8_21730015	0	21730015	A	C
8	chr8_21732780	0	21732780	A	T
8	chr8_21734607	0	21734607	A	C
8	chr8_21750726	0	21750726	G	T
8	chr8_21766188	0	21766188	G	T
8	chr8_21806159	0	21806159	A	C
8	chr8_21814918	0	21814918	C	A
8	chr8_21832909	0	21832909	A	T
8	chr8_21892221	0	21892221	T	G
8	chr8_21907542	0	21907542	A	T
8	chr8_21955090	0	21955090	T	G
8	chr8_21963352	0	21963352	C	G
8	chr8_21988128	0	21988128	C	G
8	chr8_21994586	0	21994586	A	C
8	chr8_22003412	0	22003412	G	C
8	chr8_22011210	0	22011210	G	C
8	chr8_22107253	0	22107253	A	C
8	chr8_22148996	0	22148996	G	T
8	chr8_22154493	0	22154493	G	T
8	chr8_22155025	0	22155025	T	A
8	chr8_22156573	0	22156573	A	T
8	chr8_22161975	0	22161975	G	T
8	chr8_22175966	0	22175966	C	A
8	chr8_22219178	0	22219178	G	C
8	chr8_22222153	0	22222153	T	A
8	chr8_22224178	0	22224178	G	C
8	chr8_22229941	0	22229941	G	C
8	chr8_22231916	0	22231916	T	G
8	chr8_22240047	0	22240047	A	T
8	chr8_22252054	0	22252054	T	G
8	chr8_22281323	0	22281323	G	C
8	chr8_22296668	0	22296668	T	G
8	chr8_22303231	0	22303231	G	C
8	chr8_22322250	0	22322250	C	A
8	chr8_22327339	0	22327339	C	A
8	chr8_22362966	0	22362966	T	A
8	chr8_22369241	0	22369241	G	T
8	chr8_22381689	0	22381689	C	G
8	chr8_22417552	0	22417552	A	T
8	chr8_22435513	0	22435513	T	G
8	chr8_22501347	0	22501347	A	C
8	chr8_22530633	0	22530633	G	C
8	chr8_22534351	0	22534351	A	T
8	chr8_22546704	0	22546704	C	A
8	chr8_22569407	0	22569407	C	G
8	chr8_22614597	0	22614597	G	C
8	chr8_22631997	0	22631997	G	C
8	chr8_22687823	0	22687823	C	G
8	chr8_22721705	0	22721705	A	C
8	chr8_22722152	0	22722152	C	G
8	chr8_22791016	0	22791016	C	G
8	chr8_22801265	0	22801265	C	A
8	chr8_22883883	0	22883883	T	A
8	chr8_22884276	0	22884276	A	C
8	chr8_22920189	0	22920189	G	C
8	chr8_22927024	0	22927024	C	G
8	chr8_22930965	0	22930965	T	G
8	chr8_22933877	0	22933877	G	C
8	chr8_22938655	0	22938655	G	C
8	chr8_22942512	0	22942512	C	G
8	chr8_22977657	0	22977657	T	G
8	chr8_22985501	0	22985501	C	G
8	chr8_22991022	0	22991022	G	C
8	chr8_23005217	0	23005217	C	G
8	chr8_23013893	0	23013893	C	A
8	chr8_23044591	0	23044591	T	G
8	chr8_23051504	0	23051504	C	G
8	chr8_23057285	0	23057285	A	C
8	chr8_23057934	0	23057934	C	A
8	chr8_23058454	0	23058454	A	C
8	chr8_23062845	0	23062845	A	C
8	chr8_23068623	0	23068623	T	G
8	chr8_23070565	0	23070565	C	A
8	chr8_23083850	0	23083850	G	T
8	chr8_23095035	0	23095035	G	C
8	chr8_23111679	0	23111679	A	T
8	chr8_23162909	0	23162909	A	C
8	chr8_23164478	0	23164478	A	T
8	chr8_23168530	0	23168530	C	A
8	chr8_23177827	0	23177827	G	C
8	chr8_23181598	0	23181598	T	G
8	chr8_23186833	0	23186833	C	A
8	chr8_23190731	0	23190731	G	C
8	chr8_23195136	0	23195136	A	C
8	chr8_23224985	0	23224985	T	A
8	chr8_23266878	0	23266878	C	A
8	chr8_23291804	0	23291804	G	T
8	chr8_23293699	0	23293699	C	A
8	chr8_23304862	0	23304862	A	T
8	chr8_23308343	0	23308343	C	A
8	chr8_23349722	0	23349722	T	G
8	chr8_23368145	0	23368145	T	G
8	chr8_23377967	0	23377967	T	A
8	chr8_23415313	0	23415313	G	C
8	chr8_23498947	0	23498947	A	T
8	chr8_23510101	0	23510101	G	T
8	chr8_23528465	0	23528465	C	A
8	chr8_23530390	0	23530390	A	C
8	chr8_23557883	0	23557883	G	C
8	chr8_23585462	0	23585462	A	T
8	chr8_23601770	0	23601770	C	A
8	chr8_23618348	0	23618348	C	G
8	chr8_23619181	0	23619181	G	T
8	chr8_23626724	0	23626724	G	C
8	chr8_23634594	0	23634594	A	T
8	chr8_23643477	0	23643477	T	A
8	chr8_23656460	0	23656460	G	T
8	chr8_23658319	0	23658319	A	C
8	chr8_23672698	0	23672698	T	A
8	chr8_23678464	0	23678464	C	G
8	chr8_23702779	0	23702779	C	G
8	chr8_23765938	0	23765938	A	C
8	chr8_23780584	0	23780584	T	G
8	chr8_23792487	0	23792487	T	G
8	chr8_23809200	0	23809200	A	T
8	chr8_23809233	0	23809233	G	C
8	chr8_23815834	0	23815834	G	C
8	chr8_23845109	0	23845109	T	G
8	chr8_23853918	0	23853918	G	T
8	chr8_23860500	0	23860500	A	C
8	chr8_23899145	0	23899145	C	G
8	chr8_23903941	0	23903941	T	G
8	chr8_23905562	0	23905562	G	T
8	chr8_23913372	0	23913372	C	A
8	chr8_23943186	0	23943186	G	T
8	chr8_23973421	0	23973421	T	G
8	chr8_23973573	0	23973573	T	G
8	chr8_24021490	0	24021490	G	T
8	chr8_24101991	0	24101991	A	C
8	chr8_24137764	0	24137764	T	A
8	chr8_24141938	0	24141938	C	G
8	chr8_24157287	0	24157287	C	G
8	chr8_24186513	0	24186513	T	A
8	chr8_24195370	0	24195370	A	C
8	chr8_24244451	0	24244451	C	G
8	chr8_24278951	0	24278951	C	G
8	chr8_24284463	0	24284463	T	G
8	chr8_24287620	0	24287620	A	C
8	chr8_24291678	0	24291678	A	C
8	chr8_24293532	0	24293532	C	G
8	chr8_24297554	0	24297554	T	G
8	chr8_24304948	0	24304948	T	G
8	chr8_24310359	0	24310359	A	T
8	chr8_24315846	0	24315846	C	A
8	chr8_24322510	0	24322510	T	A
8	chr8_24363870	0	24363870	G	C
8	chr8_24379983	0	24379983	G	T
8	chr8_24401868	0	24401868	G	T
8	chr8_24407815	0	24407815	G	C
8	chr8_24408659	0	24408659	G	T
8	chr8_24409981	0	24409981	C	G
8	chr8_24426831	0	24426831	T	A
8	chr8_24436351	0	24436351	A	C
8	chr8_24455762	0	24455762	A	C
8	chr8_24495880	0	24495880	G	C
8	chr8_24496098	0	24496098	T	G
8	chr8_24519144	0	24519144	A	C
8	chr8_24522607	0	24522607	G	T
8	chr8_24526468	0	24526468	G	C
8	chr8_24543677	0	24543677	T	A
8	chr8_24573603	0	24573603	G	T
8	chr8_24629391	0	24629391	T	G
8	chr8_24664129	0	24664129	T	G
8	chr8_24673988	0	24673988	T	G
8	chr8_24687120	0	24687120	C	G
8	chr8_24689911	0	24689911	C	A
8	chr8_24705011	0	24705011	T	A
8	chr8_24727084	0	24727084	T	G
8	chr8_24729270	0	24729270	G	T
8	chr8_24735399	0	24735399	G	T
8	chr8_24735709	0	24735709	G	T
8	chr8_24744219	0	24744219	T	G
8	chr8_24765933	0	24765933	G	C
8	chr8_24784090	0	24784090	T	A
8	chr8_24784354	0	24784354	G	C
8	chr8_24813734	0	24813734	C	A
8	chr8_24825116	0	24825116	G	C
8	chr8_24845616	0	24845616	T	A
8	chr8_24885207	0	24885207	C	G
8	chr8_24900146	0	24900146	A	C
8	chr8_24902957	0	24902957	T	A
8	chr8_24917175	0	24917175	T	A
8	chr8_24927014	0	24927014	T	G
8	chr8_24937309	0	24937309	T	A
8	chr8_24937857	0	24937857	C	A
8	chr8_24940412	0	24940412	G	C
8	chr8_24941670	0	24941670	A	T
8	chr8_24960009	0	24960009	C	G
8	chr8_24970520	0	24970520	G	T
8	chr8_24976929	0	24976929	C	G
8	chr8_24982291	0	24982291	C	A
8	chr8_24988120	0	24988120	G	C
8	chr8_24992163	0	24992163	G	T
8	chr8_24995531	0	24995531	C	A
8	chr8_25002616	0	25002616	A	C
8	chr8_25007341	0	25007341	G	C
8	chr8_25017199	0	25017199	C	G
8	chr8_25029204	0	25029204	C	A
8	chr8_25042829	0	25042829	T	A
8	chr8_25047215	0	25047215	G	T
8	chr8_25055617	0	25055617	C	A
8	chr8_25066268	0	25066268	G	C
8	chr8_25066355	0	25066355	A	C
8	chr8_25070057	0	25070057	A	C
8	chr8_25076857	0	25076857	A	T
8	chr8_25080902	0	25080902	T	A
8	chr8_25110822	0	25110822	A	C
8	chr8_25111636	0	25111636	A	C
8	chr8_25126611	0	25126611	T	G
8	chr8_25131222	0	25131222	C	A
8	chr8_25131713	0	25131713	A	C
8	chr8_25151367	0	25151367	C	G
8	chr8_25171028	0	25171028	A	C
8	chr8_25173711	0	25173711	C	G
8	chr8_25205320	0	25205320	G	C
8	chr8_25247863	0	25247863	G	C
8	chr8_25253905	0	25253905	G	C
8	chr8_25263020	0	25263020	C	G
8	chr8_25274857	0	25274857	T	G
8	chr8_25292028	0	25292028	G	C
8	chr8_25297549	0	25297549	C	G
8	chr8_25314157	0	25314157	A	T
8	chr8_25316078	0	25316078	C	A
8	chr8_25316563	0	25316563	T	A
8	chr8_25318805	0	25318805	C	A
8	chr8_25330166	0	25330166	A	C
8	chr8_25336756	0	25336756	G	T
8	chr8_25341370	0	25341370	T	G
8	chr8_25351091	0	25351091	A	C
8	chr8_25352515	0	25352515	A	T
8	chr8_25370388	0	25370388	T	A
8	chr8_25385974	0	25385974	T	A
8	chr8_25386103	0	25386103	C	G
8	chr8_25407480	0	25407480	C	G
8	chr8_25411525	0	25411525	C	A
8	chr8_25416053	0	25416053	G	T
8	chr8_25432221	0	25432221	A	C
8	chr8_25437710	0	25437710	G	C
8	chr8_25442842	0	25442842	G	T
8	chr8_25447994	0	25447994	T	G
8	chr8_25454524	0	25454524	G	C
8	chr8_25458383	0	25458383	T	G
8	chr8_25470067	0	25470067	G	C
8	chr8_25483989	0	25483989	G	C
8	chr8_25489076	0	25489076	A	C
8	chr8_25490404	0	25490404	T	G
8	chr8_25492969	0	25492969	T	G
8	chr8_25493639	0	25493639	A	T
8	chr8_25498799	0	25498799	G	T
8	chr8_25510742	0	25510742	G	C
8	chr8_25532153	0	25532153	C	A
8	chr8_25543904	0	25543904	A	C
8	chr8_25546681	0	25546681	C	A
8	chr8_25552075	0	25552075	T	A
8	chr8_25555356	0	25555356	A	C
8	chr8_25556556	0	25556556	G	T
8	chr8_25573628	0	25573628	G	T
8	chr8_25573744	0	25573744	C	G
8	chr8_25578837	0	25578837	T	G
8	chr8_25581823	0	25581823	G	C
8	chr8_25605140	0	25605140	G	C
8	chr8_25612045	0	25612045	C	G
8	chr8_25629520	0	25629520	C	A
8	chr8_25633739	0	25633739	A	C
8	chr8_25634080	0	25634080	T	G
8	chr8_25637644	0	25637644	G	T
8	chr8_25638078	0	25638078	T	G
8	chr8_25692971	0	25692971	T	G
8	chr8_25701364	0	25701364	T	G
8	chr8_25720021	0	25720021	G	C
8	chr8_25739772	0	25739772	T	A
8	chr8_25751479	0	25751479	G	T
8	chr8_25758843	0	25758843	G	T
8	chr8_25766051	0	25766051	C	G
8	chr8_25782364	0	25782364	C	G
8	chr8_25791708	0	25791708	G	C
8	chr8_25810784	0	25810784	A	C
8	chr8_25819745	0	25819745	C	G
8	chr8_25820350	0	25820350	G	C
8	chr8_25839149	0	25839149	G	C
8	chr8_25850714	0	25850714	A	T
8	chr8_25850825	0	25850825	C	A
8	chr8_25858202	0	25858202	C	G
8	chr8_25866387	0	25866387	G	C
8	chr8_25872290	0	25872290	G	C
8	chr8_25875024	0	25875024	G	T
8	chr8_25885623	0	25885623	G	T
8	chr8_25886598	0	25886598	G	T
8	chr8_25920633	0	25920633	C	G
8	chr8_25934209	0	25934209	C	G
8	chr8_25934447	0	25934447	C	A
8	chr8_25948182	0	25948182	C	G
8	chr8_25957300	0	25957300	T	A
8	chr8_25964937	0	25964937	C	A
8	chr8_25968673	0	25968673	T	G
8	chr8_25971761	0	25971761	A	C
8	chr8_25974106	0	25974106	A	C
8	chr8_25986321	0	25986321	G	C
8	chr8_25990973	0	25990973	G	T
8	chr8_26020584	0	26020584	A	C
8	chr8_26021837	0	26021837	C	A
8	chr8_26027724	0	26027724	C	G
8	chr8_26033242	0	26033242	C	G
8	chr8_26064344	0	26064344	C	G
8	chr8_26073261	0	26073261	G	C
8	chr8_26076002	0	26076002	C	A
8	chr8_26087054	0	26087054	C	A
8	chr8_26107999	0	26107999	T	A
8	chr8_26108829	0	26108829	T	A
8	chr8_26110647	0	26110647	C	A
8	chr8_26115508	0	26115508	T	G
8	chr8_26140671	0	26140671	T	G
8	chr8_26159415	0	26159415	G	C
8	chr8_26160353	0	26160353	C	A
8	chr8_26167578	0	26167578	G	T
8	chr8_26176017	0	26176017	C	A
8	chr8_26188802	0	26188802	T	A
8	chr8_26202832	0	26202832	G	C
8	chr8_26203818	0	26203818	G	C
8	chr8_26208111	0	26208111	G	C
8	chr8_26228316	0	26228316	C	A
8	chr8_26233400	0	26233400	A	C
8	chr8_26241630	0	26241630	C	G
8	chr8_26262876	0	26262876	A	T
8	chr8_26265984	0	26265984	C	G
8	chr8_26266530	0	26266530	G	C
8	chr8_26268916	0	26268916	G	C
8	chr8_26269179	0	26269179	A	C
8	chr8_26276842	0	26276842	G	C
8	chr8_26282048	0	26282048	C	G
8	chr8_26288534	0	26288534	C	A
8	chr8_26295240	0	26295240	C	A
8	chr8_26302953	0	26302953	G	C
8	chr8_26328117	0	26328117	G	C
8	chr8_26330730	0	26330730	G	T
8	chr8_26332442	0	26332442	C	G
8	chr8_26339007	0	26339007	A	C
8	chr8_26369400	0	26369400	C	G
8	chr8_26370425	0	26370425	G	C
8	chr8_26385217	0	26385217	T	A
8	chr8_26391447	0	26391447	T	G
8	chr8_26395342	0	26395342	C	G
8	chr8_26407523	0	26407523	C	A
8	chr8_26428866	0	26428866	C	G
8	chr8_26434036	0	26434036	G	C
8	chr8_26436840	0	26436840	A	C
8	chr8_26445560	0	26445560	C	A
8	chr8_26446204	0	26446204	G	C
8	chr8_26449597	0	26449597	C	A
8	chr8_26465179	0	26465179	C	A
8	chr8_26473692	0	26473692	A	C
8	chr8_26481724	0	26481724	A	C
8	chr8_26485806	0	26485806	G	C
8	chr8_26491185	0	26491185	G	T
8	chr8_26498462	0	26498462	C	G
8	chr8_26514241	0	26514241	C	G
8	chr8_26520282	0	26520282	C	G
8	chr8_26521906	0	26521906	T	A
8	chr8_26529773	0	26529773	G	C
8	chr8_26533810	0	26533810	A	T
8	chr8_26571986	0	26571986	A	C
8	chr8_26572144	0	26572144	C	G
8	chr8_26573495	0	26573495	C	G
8	chr8_26577238	0	26577238	G	C
8	chr8_26583591	0	26583591	G	T
8	chr8_26612338	0	26612338	G	T
8	chr8_26645122	0	26645122	G	T
8	chr8_26655539	0	26655539	T	G
8	chr8_26695510	0	26695510	G	T
8	chr8_26731439	0	26731439	G	T
8	chr8_26744337	0	26744337	C	G
8	chr8_26768418	0	26768418	C	A
8	chr8_26775279	0	26775279	G	C
8	chr8_26780208	0	26780208	T	G
8	chr8_26783353	0	26783353	T	G
8	chr8_26803903	0	26803903	G	C
8	chr8_26821608	0	26821608	G	T
8	chr8_26837700	0	26837700	C	G
8	chr8_26841746	0	26841746	A	C
8	chr8_26845894	0	26845894	T	G
8	chr8_26846980	0	26846980	A	C
8	chr8_26861078	0	26861078	G	T
8	chr8_26866838	0	26866838	A	C
8	chr8_26877023	0	26877023	C	A
8	chr8_26889295	0	26889295	G	T
8	chr8_26892478	0	26892478	T	G
8	chr8_26894560	0	26894560	G	T
8	chr8_26895185	0	26895185	C	A
8	chr8_26909675	0	26909675	A	C
8	chr8_26932250	0	26932250	C	A
8	chr8_26942423	0	26942423	T	G
8	chr8_26948456	0	26948456	G	C
8	chr8_26952691	0	26952691	C	A
8	chr8_26963075	0	26963075	C	G
8	chr8_26968160	0	26968160	A	T
8	chr8_26971470	0	26971470	G	C
8	chr8_26974168	0	26974168	T	A
8	chr8_26978194	0	26978194	G	T
8	chr8_26980541	0	26980541	C	G
8	chr8_26986643	0	26986643	T	G
8	chr8_27021922	0	27021922	G	C
8	chr8_27031062	0	27031062	T	A
8	chr8_27033733	0	27033733	G	C
8	chr8_27047537	0	27047537	G	C
8	chr8_27059190	0	27059190	A	T
8	chr8_27062227	0	27062227	T	G
8	chr8_27077049	0	27077049	G	T
8	chr8_27081953	0	27081953	C	A
8	chr8_27107469	0	27107469	C	G
8	chr8_27125809	0	27125809	A	T
8	chr8_27130044	0	27130044	A	C
8	chr8_27153689	0	27153689	T	A
8	chr8_27164950	0	27164950	C	A
8	chr8_27176052	0	27176052	G	C
8	chr8_27192652	0	27192652	C	G
8	chr8_27206651	0	27206651	T	A
8	chr8_27216845	0	27216845	G	C
8	chr8_27237701	0	27237701	C	A
8	chr8_27244976	0	27244976	T	A
8	chr8_27249341	0	27249341	C	A
8	chr8_27256099	0	27256099	C	A
8	chr8_27261878	0	27261878	T	A
8	chr8_27280943	0	27280943	G	C
8	chr8_27286533	0	27286533	C	A
8	chr8_27288696	0	27288696	A	C
8	chr8_27289703	0	27289703	C	G
8	chr8_27299651	0	27299651	T	G
8	chr8_27300061	0	27300061	A	T
8	chr8_27329407	0	27329407	A	C
8	chr8_27329706	0	27329706	G	C
8	chr8_27331200	0	27331200	C	G
8	chr8_27335928	0	27335928	T	G
8	chr8_27346388	0	27346388	C	G
8	chr8_27353657	0	27353657	C	A
8	chr8_27375699	0	27375699	T	A
8	chr8_27383940	0	27383940	T	A
8	chr8_27388867	0	27388867	T	G
8	chr8_27392900	0	27392900	A	C
8	chr8_27393777	0	27393777	C	A
8	chr8_27395982	0	27395982	C	A
8	chr8_27399153	0	27399153	G	C
8	chr8_27403284	0	27403284	C	G
8	chr8_27403519	0	27403519	A	C
8	chr8_27416767	0	27416767	A	C
8	chr8_27437962	0	27437962	T	G
8	chr8_27440667	0	27440667	G	C
8	chr8_27443042	0	27443042	T	G
8	chr8_27450249	0	27450249	G	C
8	chr8_27473899	0	27473899	C	G
8	chr8_27494192	0	27494192	G	T
8	chr8_27494951	0	27494951	A	C
8	chr8_27496823	0	27496823	C	A
8	chr8_27498032	0	27498032	A	C
8	chr8_27510447	0	27510447	T	G
8	chr8_27554047	0	27554047	G	T
8	chr8_27576958	0	27576958	A	C
8	chr8_27577142	0	27577142	G	C
8	chr8_27577734	0	27577734	A	T
8	chr8_27594601	0	27594601	T	G
8	chr8_27597190	0	27597190	T	G
8	chr8_27597348	0	27597348	T	G
8	chr8_27609476	0	27609476	G	T
8	chr8_27610406	0	27610406	A	C
8	chr8_27613898	0	27613898	A	T
8	chr8_27615468	0	27615468	A	C
8	chr8_27619731	0	27619731	C	G
8	chr8_27621935	0	27621935	A	C
8	chr8_27629970	0	27629970	C	G
8	chr8_27656995	0	27656995	A	C
8	chr8_27661818	0	27661818	T	G
8	chr8_27663464	0	27663464	A	T
8	chr8_27680341	0	27680341	C	G
8	chr8_27688257	0	27688257	G	C
8	chr8_27688395	0	27688395	T	A
8	chr8_27697668	0	27697668	A	C
8	chr8_27704079	0	27704079	C	G
8	chr8_27707046	0	27707046	T	A
8	chr8_27710439	0	27710439	C	G
8	chr8_27713786	0	27713786	G	T
8	chr8_27721958	0	27721958	G	T
8	chr8_27726373	0	27726373	G	C
8	chr8_27730985	0	27730985	G	C
8	chr8_27731299	0	27731299	A	T
8	chr8_27738912	0	27738912	G	C
8	chr8_27754201	0	27754201	G	T
8	chr8_27783391	0	27783391	A	C
8	chr8_27786810	0	27786810	T	G
8	chr8_27805946	0	27805946	G	C
8	chr8_27817975	0	27817975	G	C
8	chr8_27823042	0	27823042	T	G
8	chr8_27841014	0	27841014	A	T
8	chr8_27844173	0	27844173	G	C
8	chr8_27846102	0	27846102	G	C
8	chr8_27851916	0	27851916	C	G
8	chr8_27854146	0	27854146	T	G
8	chr8_27882689	0	27882689	G	T
8	chr8_27895607	0	27895607	T	G
8	chr8_27899423	0	27899423	A	C
8	chr8_27939677	0	27939677	T	A
8	chr8_27956437	0	27956437	A	T
8	chr8_27969404	0	27969404	T	G
8	chr8_27982656	0	27982656	T	G
8	chr8_28020026	0	28020026	C	G
8	chr8_28078420	0	28078420	A	C
8	chr8_28093689	0	28093689	A	C
8	chr8_28103977	0	28103977	C	G
8	chr8_28104015	0	28104015	A	C
8	chr8_28107346	0	28107346	C	A
8	chr8_28118480	0	28118480	G	T
8	chr8_28126278	0	28126278	C	G
8	chr8_28149076	0	28149076	C	A
8	chr8_28158388	0	28158388	G	T
8	chr8_28181831	0	28181831	T	G
8	chr8_28189055	0	28189055	A	C
8	chr8_28195084	0	28195084	G	T
8	chr8_28207352	0	28207352	G	T
8	chr8_28219955	0	28219955	T	G
8	chr8_28221054	0	28221054	T	A
8	chr8_28222741	0	28222741	G	C
8	chr8_28288730	0	28288730	C	G
8	chr8_28314205	0	28314205	A	C
8	chr8_28315930	0	28315930	T	A
8	chr8_28329532	0	28329532	T	G
8	chr8_28331352	0	28331352	C	A
8	chr8_28332356	0	28332356	G	C
8	chr8_28336165	0	28336165	A	C
8	chr8_28346974	0	28346974	G	C
8	chr8_28361536	0	28361536	T	G
8	chr8_28389210	0	28389210	T	A
8	chr8_28396950	0	28396950	T	A
8	chr8_28408682	0	28408682	C	A
8	chr8_28409105	0	28409105	T	A
8	chr8_28419872	0	28419872	G	C
8	chr8_28448578	0	28448578	C	G
8	chr8_28454381	0	28454381	C	A
8	chr8_28490526	0	28490526	C	A
8	chr8_28495788	0	28495788	C	G
8	chr8_28515823	0	28515823	A	C
8	chr8_28516924	0	28516924	A	T
8	chr8_28519029	0	28519029	C	G
8	chr8_28536093	0	28536093	T	G
8	chr8_28540114	0	28540114	G	C
8	chr8_28540781	0	28540781	C	A
8	chr8_28541578	0	28541578	A	C
8	chr8_28560398	0	28560398	G	C
8	chr8_28560611	0	28560611	T	A
8	chr8_28591079	0	28591079	T	G
8	chr8_28592046	0	28592046	A	C
8	chr8_28614340	0	28614340	C	A
8	chr8_28615177	0	28615177	C	G
8	chr8_28618829	0	28618829	T	A
8	chr8_28623258	0	28623258	C	A
8	chr8_28641092	0	28641092	C	G
8	chr8_28644425	0	28644425	G	T
8	chr8_28648669	0	28648669	A	T
8	chr8_28650047	0	28650047	T	G
8	chr8_28674750	0	28674750	C	G
8	chr8_28678179	0	28678179	A	C
8	chr8_28742696	0	28742696	C	A
8	chr8_28742920	0	28742920	C	G
8	chr8_28752803	0	28752803	A	C
8	chr8_28775852	0	28775852	C	A
8	chr8_28815830	0	28815830	T	G
8	chr8_28817767	0	28817767	C	G
8	chr8_28829988	0	28829988	A	C
8	chr8_28858942	0	28858942	G	C
8	chr8_28865624	0	28865624	T	G
8	chr8_28884392	0	28884392	G	T
8	chr8_28897931	0	28897931	C	G
8	chr8_28908723	0	28908723	C	A
8	chr8_28913538	0	28913538	A	C
8	chr8_28924605	0	28924605	C	A
8	chr8_28963920	0	28963920	T	G
8	chr8_28966235	0	28966235	C	G
8	chr8_28981467	0	28981467	G	C
8	chr8_29016179	0	29016179	G	C
8	chr8_29024347	0	29024347	C	G
8	chr8_29026586	0	29026586	G	T
8	chr8_29043603	0	29043603	T	G
8	chr8_29044939	0	29044939	G	T
8	chr8_29094852	0	29094852	G	C
8	chr8_29113760	0	29113760	G	T
8	chr8_29128758	0	29128758	C	G
8	chr8_29131778	0	29131778	T	A
8	chr8_29131949	0	29131949	G	C
8	chr8_29135793	0	29135793	T	A
8	chr8_29234929	0	29234929	C	G
8	chr8_29284973	0	29284973	C	G
8	chr8_29297404	0	29297404	A	C
8	chr8_29304964	0	29304964	G	C
8	chr8_29312059	0	29312059	A	C
8	chr8_29317789	0	29317789	G	C
8	chr8_29324971	0	29324971	C	G
8	chr8_29349065	0	29349065	G	T
8	chr8_29353013	0	29353013	A	T
8	chr8_29379228	0	29379228	A	C
8	chr8_29384128	0	29384128	A	C
8	chr8_29387254	0	29387254	A	T
8	chr8_29392154	0	29392154	T	G
8	chr8_29393047	0	29393047	T	G
8	chr8_29397905	0	29397905	G	C
8	chr8_29409863	0	29409863	C	G
8	chr8_29441115	0	29441115	G	C
8	chr8_29451425	0	29451425	C	G
8	chr8_29464615	0	29464615	G	C
8	chr8_29487557	0	29487557	T	A
8	chr8_29494998	0	29494998	G	C
8	chr8_29506977	0	29506977	C	G
8	chr8_29509959	0	29509959	T	G
8	chr8_29528514	0	29528514	A	C
8	chr8_29542903	0	29542903	G	C
8	chr8_29547283	0	29547283	C	G
8	chr8_29569462	0	29569462	G	T
8	chr8_29588170	0	29588170	T	G
8	chr8_29595194	0	29595194	G	C
8	chr8_29596239	0	29596239	G	T
8	chr8_29597283	0	29597283	C	G
8	chr8_29618917	0	29618917	G	C
8	chr8_29623141	0	29623141	C	A
8	chr8_29684165	0	29684165	G	T
8	chr8_29729881	0	29729881	T	A
8	chr8_29802070	0	29802070	C	G
8	chr8_29846738	0	29846738	G	T
8	chr8_29858786	0	29858786	C	G
8	chr8_29927831	0	29927831	A	C
8	chr8_29934999	0	29934999	C	G
8	chr8_29952747	0	29952747	A	T
8	chr8_29954686	0	29954686	C	G
8	chr8_29963657	0	29963657	G	T
8	chr8_29981959	0	29981959	T	A
8	chr8_30000394	0	30000394	C	A
8	chr8_30006275	0	30006275	C	G
8	chr8_30026591	0	30026591	A	C
8	chr8_30074781	0	30074781	C	G
8	chr8_30112307	0	30112307	T	G
8	chr8_30116092	0	30116092	C	A
8	chr8_30356876	0	30356876	T	G
8	chr8_30422014	0	30422014	G	C
8	chr8_30439335	0	30439335	G	C
8	chr8_30468121	0	30468121	A	C
8	chr8_30479568	0	30479568	C	G
8	chr8_30480414	0	30480414	C	A
8	chr8_30597460	0	30597460	C	G
8	chr8_30619536	0	30619536	A	C
8	chr8_30624250	0	30624250	C	G
8	chr8_30688000	0	30688000	T	A
8	chr8_30703516	0	30703516	G	T
8	chr8_30705108	0	30705108	C	G
8	chr8_30707097	0	30707097	C	G
8	chr8_30707285	0	30707285	A	C
8	chr8_30750854	0	30750854	G	T
8	chr8_30769430	0	30769430	G	C
8	chr8_30770408	0	30770408	T	G
8	chr8_30777955	0	30777955	C	A
8	chr8_30780780	0	30780780	C	A
8	chr8_30784313	0	30784313	A	T
8	chr8_30790055	0	30790055	T	G
8	chr8_30815435	0	30815435	A	C
8	chr8_30823989	0	30823989	T	G
8	chr8_30829522	0	30829522	C	A
8	chr8_30835791	0	30835791	G	C
8	chr8_30867256	0	30867256	C	A
8	chr8_30895461	0	30895461	A	C
8	chr8_30900809	0	30900809	C	A
8	chr8_30904590	0	30904590	C	A
8	chr8_30922088	0	30922088	A	C
8	chr8_30925253	0	30925253	C	A
8	chr8_30926979	0	30926979	G	T
8	chr8_30936057	0	30936057	T	A
8	chr8_30947218	0	30947218	C	G
8	chr8_30981532	0	30981532	G	T
8	chr8_31019542	0	31019542	G	C
8	chr8_31033613	0	31033613	A	C
8	chr8_31040690	0	31040690	C	G
8	chr8_31047016	0	31047016	C	G
8	chr8_31055268	0	31055268	G	T
8	chr8_31063133	0	31063133	A	C
8	chr8_31101118	0	31101118	G	T
8	chr8_31108853	0	31108853	A	T
8	chr8_31111667	0	31111667	G	T
8	chr8_31113338	0	31113338	A	C
8	chr8_31115331	0	31115331	G	T
8	chr8_31121746	0	31121746	A	C
8	chr8_31127319	0	31127319	G	T
8	chr8_31129396	0	31129396	C	G
8	chr8_31135139	0	31135139	A	T
8	chr8_31162844	0	31162844	C	A
8	chr8_31192192	0	31192192	T	A
8	chr8_31217155	0	31217155	T	A
8	chr8_31219072	0	31219072	T	G
8	chr8_31231121	0	31231121	A	C
8	chr8_31232569	0	31232569	G	C
8	chr8_31282899	0	31282899	T	A
8	chr8_31301169	0	31301169	T	G
8	chr8_31319506	0	31319506	T	G
8	chr8_31335764	0	31335764	C	G
8	chr8_31337914	0	31337914	A	C
8	chr8_31339435	0	31339435	A	C
8	chr8_31360809	0	31360809	A	C
8	chr8_31403220	0	31403220	G	T
8	chr8_31409257	0	31409257	C	G
8	chr8_31418172	0	31418172	G	C
8	chr8_31422491	0	31422491	T	A
8	chr8_31424225	0	31424225	A	T
8	chr8_31453518	0	31453518	C	G
8	chr8_31464743	0	31464743	T	A
8	chr8_31468417	0	31468417	G	C
8	chr8_31483842	0	31483842	A	C
8	chr8_31495847	0	31495847	T	G
8	chr8_31517186	0	31517186	C	G
8	chr8_31549266	0	31549266	A	T
8	chr8_31550834	0	31550834	G	C
8	chr8_31560323	0	31560323	C	A
8	chr8_31578587	0	31578587	C	A
8	chr8_31589161	0	31589161	A	T
8	chr8_31597910	0	31597910	G	T
8	chr8_31601281	0	31601281	C	A
8	chr8_31643269	0	31643269	C	A
8	chr8_31645114	0	31645114	G	T
8	chr8_31664738	0	31664738	A	C
8	chr8_31667853	0	31667853	C	G
8	chr8_31745002	0	31745002	G	C
8	chr8_31763231	0	31763231	T	G
8	chr8_31812870	0	31812870	C	G
8	chr8_31821212	0	31821212	G	T
8	chr8_31873699	0	31873699	T	G
8	chr8_31879608	0	31879608	C	A
8	chr8_31886885	0	31886885	G	T
8	chr8_31902265	0	31902265	G	T
8	chr8_31902800	0	31902800	G	C
8	chr8_31903597	0	31903597	A	C
8	chr8_31923413	0	31923413	T	A
8	chr8_31926310	0	31926310	T	G
8	chr8_31929113	0	31929113	C	A
8	chr8_31952632	0	31952632	C	G
8	chr8_31956036	0	31956036	G	C
8	chr8_31960229	0	31960229	C	G
8	chr8_31972927	0	31972927	G	C
8	chr8_31973449	0	31973449	A	C
8	chr8_31975943	0	31975943	A	C
8	chr8_32004233	0	32004233	G	C
8	chr8_32012952	0	32012952	G	C
8	chr8_32036652	0	32036652	C	A
8	chr8_32040693	0	32040693	T	G
8	chr8_32047542	0	32047542	G	T
8	chr8_32049436	0	32049436	G	C
8	chr8_32064616	0	32064616	C	A
8	chr8_32082009	0	32082009	G	T
8	chr8_32102868	0	32102868	G	C
8	chr8_32109519	0	32109519	T	A
8	chr8_32117978	0	32117978	T	G
8	chr8_32185895	0	32185895	G	C
8	chr8_32187127	0	32187127	C	A
8	chr8_32190333	0	32190333	A	T
8	chr8_32229904	0	32229904	G	T
8	chr8_32230237	0	32230237	C	G
8	chr8_32251600	0	32251600	A	T
8	chr8_32282032	0	32282032	G	C
8	chr8_32282660	0	32282660	G	C
8	chr8_32291331	0	32291331	A	C
8	chr8_32294347	0	32294347	G	T
8	chr8_32305906	0	32305906	T	G
8	chr8_32309558	0	32309558	A	C
8	chr8_32310936	0	32310936	C	G
8	chr8_32316195	0	32316195	G	T
8	chr8_32318687	0	32318687	G	T
8	chr8_32324392	0	32324392	C	G
8	chr8_32336497	0	32336497	G	T
8	chr8_32348995	0	32348995	A	T
8	chr8_32349320	0	32349320	C	A
8	chr8_32361563	0	32361563	T	G
8	chr8_32364336	0	32364336	T	G
8	chr8_32381216	0	32381216	C	G
8	chr8_32386852	0	32386852	C	A
8	chr8_32398504	0	32398504	T	G
8	chr8_32400824	0	32400824	C	A
8	chr8_32416761	0	32416761	C	A
8	chr8_32419515	0	32419515	G	T
8	chr8_32426129	0	32426129	G	T
8	chr8_32431265	0	32431265	T	G
8	chr8_32433703	0	32433703	A	C
8	chr8_32444828	0	32444828	C	G
8	chr8_32452766	0	32452766	T	G
8	chr8_32486184	0	32486184	G	T
8	chr8_32487599	0	32487599	C	A
8	chr8_32514257	0	32514257	G	C
8	chr8_32560044	0	32560044	G	C
8	chr8_32574024	0	32574024	A	T
8	chr8_32580669	0	32580669	G	C
8	chr8_32647753	0	32647753	T	A
8	chr8_32676554	0	32676554	G	T
8	chr8_32689678	0	32689678	G	C
8	chr8_32712013	0	32712013	A	C
8	chr8_32715057	0	32715057	C	A
8	chr8_32748554	0	32748554	G	T
8	chr8_32753476	0	32753476	C	A
8	chr8_32785658	0	32785658	T	A
8	chr8_32807047	0	32807047	C	G
8	chr8_32807734	0	32807734	G	T
8	chr8_32807779	0	32807779	A	C
8	chr8_32840599	0	32840599	C	A
8	chr8_32845560	0	32845560	A	T
8	chr8_32856073	0	32856073	G	T
8	chr8_32861591	0	32861591	T	G
8	chr8_32900915	0	32900915	T	G
8	chr8_32908734	0	32908734	A	C
8	chr8_32914740	0	32914740	T	A
8	chr8_32920597	0	32920597	C	G
8	chr8_32935556	0	32935556	C	G
8	chr8_32942349	0	32942349	C	G
8	chr8_32978519	0	32978519	T	G
8	chr8_32984446	0	32984446	G	C
8	chr8_33055867	0	33055867	A	C
8	chr8_33060039	0	33060039	G	C
8	chr8_33081695	0	33081695	C	A
8	chr8_33100142	0	33100142	C	A
8	chr8_33157521	0	33157521	C	A
8	chr8_33160566	0	33160566	C	G
8	chr8_33184984	0	33184984	A	C
8	chr8_33195255	0	33195255	T	A
8	chr8_33215502	0	33215502	T	A
8	chr8_33227727	0	33227727	G	C
8	chr8_33241290	0	33241290	G	T
8	chr8_33259514	0	33259514	G	C
8	chr8_33273532	0	33273532	C	A
8	chr8_33295645	0	33295645	A	C
8	chr8_33296484	0	33296484	A	T
8	chr8_33306508	0	33306508	A	C
8	chr8_33308011	0	33308011	T	G
8	chr8_33311956	0	33311956	A	T
8	chr8_33338385	0	33338385	G	T
8	chr8_33342098	0	33342098	T	G
8	chr8_33349104	0	33349104	C	G
8	chr8_33354375	0	33354375	T	A
8	chr8_33368769	0	33368769	G	C
8	chr8_33388754	0	33388754	G	T
8	chr8_33444980	0	33444980	A	C
8	chr8_33445416	0	33445416	T	A
8	chr8_33454098	0	33454098	C	G
8	chr8_33459242	0	33459242	G	C
8	chr8_33475682	0	33475682	G	C
8	chr8_33492348	0	33492348	A	T
8	chr8_33500740	0	33500740	C	G
8	chr8_33501765	0	33501765	G	T
8	chr8_33503665	0	33503665	G	C
8	chr8_33505459	0	33505459	T	G
8	chr8_33524174	0	33524174	C	G
8	chr8_33538184	0	33538184	A	C
8	chr8_33542492	0	33542492	C	G
8	chr8_33543647	0	33543647	G	C
8	chr8_33552774	0	33552774	A	C
8	chr8_33560803	0	33560803	C	G
8	chr8_33573563	0	33573563	C	A
8	chr8_33593448	0	33593448	G	C
8	chr8_33596340	0	33596340	C	G
8	chr8_33600292	0	33600292	A	C
8	chr8_33633089	0	33633089	G	C
8	chr8_33646304	0	33646304	A	C
8	chr8_33647167	0	33647167	C	G
8	chr8_33672441	0	33672441	T	A
8	chr8_33672761	0	33672761	G	T
8	chr8_33678259	0	33678259	T	G
8	chr8_33714630	0	33714630	A	C
8	chr8_33739276	0	33739276	G	C
8	chr8_33739410	0	33739410	C	A
8	chr8_33747371	0	33747371	C	G
8	chr8_33749253	0	33749253	A	T
8	chr8_33751413	0	33751413	C	A
8	chr8_33774744	0	33774744	C	A
8	chr8_33787890	0	33787890	T	G
8	chr8_33793255	0	33793255	C	G
8	chr8_33830397	0	33830397	T	G
8	chr8_33836252	0	33836252	A	C
8	chr8_33849542	0	33849542	C	A
8	chr8_33857372	0	33857372	A	C
8	chr8_33861123	0	33861123	T	G
8	chr8_33861967	0	33861967	T	A
8	chr8_33869892	0	33869892	T	G
8	chr8_33887315	0	33887315	G	C
8	chr8_33889435	0	33889435	G	T
8	chr8_33894465	0	33894465	T	A
8	chr8_33898888	0	33898888	C	A
8	chr8_33901514	0	33901514	T	A
8	chr8_33918879	0	33918879	A	T
8	chr8_33954302	0	33954302	A	C
8	chr8_33964154	0	33964154	G	C
8	chr8_33966211	0	33966211	A	T
8	chr8_33990353	0	33990353	C	G
8	chr8_34002896	0	34002896	A	C
8	chr8_34004095	0	34004095	A	C
8	chr8_34066797	0	34066797	C	G
8	chr8_34070736	0	34070736	T	G
8	chr8_34146431	0	34146431	G	T
8	chr8_34148930	0	34148930	T	A
8	chr8_34231451	0	34231451	C	G
8	chr8_34253669	0	34253669	C	A
8	chr8_34258813	0	34258813	A	C
8	chr8_34289067	0	34289067	A	C
8	chr8_34346542	0	34346542	T	A
8	chr8_34355510	0	34355510	T	A
8	chr8_34371282	0	34371282	G	T
8	chr8_34376684	0	34376684	G	T
8	chr8_34382680	0	34382680	C	G
8	chr8_34444465	0	34444465	A	C
8	chr8_34464102	0	34464102	C	A
8	chr8_34493632	0	34493632	T	G
8	chr8_34506757	0	34506757	G	C
8	chr8_34511355	0	34511355	G	C
8	chr8_34519172	0	34519172	T	G
8	chr8_34521227	0	34521227	T	A
8	chr8_34521991	0	34521991	A	T
8	chr8_34537369	0	34537369	T	A
8	chr8_34537747	0	34537747	T	G
8	chr8_34538187	0	34538187	A	C
8	chr8_34578982	0	34578982	G	C
8	chr8_34591552	0	34591552	G	C
8	chr8_34629043	0	34629043	C	A
8	chr8_34637330	0	34637330	A	C
8	chr8_34641936	0	34641936	T	A
8	chr8_34657984	0	34657984	A	C
8	chr8_34658611	0	34658611	G	C
8	chr8_34663914	0	34663914	T	A
8	chr8_34670308	0	34670308	G	T
8	chr8_34714130	0	34714130	A	C
8	chr8_34766516	0	34766516	T	G
8	chr8_34794215	0	34794215	C	A
8	chr8_34813495	0	34813495	G	T
8	chr8_34824360	0	34824360	A	T
8	chr8_34841056	0	34841056	T	G
8	chr8_34859994	0	34859994	C	A
8	chr8_34865620	0	34865620	C	A
8	chr8_34866265	0	34866265	C	G
8	chr8_34877130	0	34877130	G	T
8	chr8_34879757	0	34879757	C	A
8	chr8_34904054	0	34904054	A	C
8	chr8_34906201	0	34906201	G	C
8	chr8_34912026	0	34912026	C	G
8	chr8_34912942	0	34912942	A	C
8	chr8_34943425	0	34943425	C	A
8	chr8_34990646	0	34990646	A	C
8	chr8_34993057	0	34993057	C	A
8	chr8_35019716	0	35019716	A	C
8	chr8_35033928	0	35033928	G	T
8	chr8_35046143	0	35046143	A	C
8	chr8_35099700	0	35099700	C	G
8	chr8_35107602	0	35107602	T	G
8	chr8_35124759	0	35124759	C	A
8	chr8_35133699	0	35133699	C	A
8	chr8_35134564	0	35134564	A	C
8	chr8_35134715	0	35134715	C	G
8	chr8_35154097	0	35154097	C	A
8	chr8_35168713	0	35168713	G	C
8	chr8_35174496	0	35174496	C	A
8	chr8_35178642	0	35178642	C	G
8	chr8_35188216	0	35188216	C	G
8	chr8_35206687	0	35206687	G	T
8	chr8_35217752	0	35217752	G	C
8	chr8_35226273	0	35226273	G	T
8	chr8_35245944	0	35245944	C	G
8	chr8_35250074	0	35250074	C	A
8	chr8_35271543	0	35271543	A	C
8	chr8_35318822	0	35318822	C	A
8	chr8_35323689	0	35323689	A	T
8	chr8_35327158	0	35327158	G	C
8	chr8_35333925	0	35333925	G	T
8	chr8_35341393	0	35341393	G	C
8	chr8_35347214	0	35347214	C	G
8	chr8_35360713	0	35360713	G	T
8	chr8_35364007	0	35364007	T	G
8	chr8_35365497	0	35365497	C	A
8	chr8_35397163	0	35397163	C	G
8	chr8_35418995	0	35418995	C	G
8	chr8_35420633	0	35420633	A	T
8	chr8_35422898	0	35422898	A	C
8	chr8_35452135	0	35452135	A	C
8	chr8_35453658	0	35453658	A	T
8	chr8_35474740	0	35474740	C	G
8	chr8_35484996	0	35484996	C	A
8	chr8_35489411	0	35489411	G	T
8	chr8_35495219	0	35495219	T	A
8	chr8_35504846	0	35504846	A	C
8	chr8_35510087	0	35510087	G	C
8	chr8_35514561	0	35514561	C	G
8	chr8_35531994	0	35531994	G	T
8	chr8_35544019	0	35544019	C	A
8	chr8_35545834	0	35545834	T	A
8	chr8_35564196	0	35564196	C	G
8	chr8_35570505	0	35570505	T	A
8	chr8_35591720	0	35591720	T	A
8	chr8_35619999	0	35619999	A	T
8	chr8_35620260	0	35620260	T	G
8	chr8_35626879	0	35626879	G	C
8	chr8_35638900	0	35638900	G	T
8	chr8_35669394	0	35669394	A	T
8	chr8_35669665	0	35669665	T	A
8	chr8_35670466	0	35670466	A	C
8	chr8_35671286	0	35671286	G	C
8	chr8_35677789	0	35677789	T	G
8	chr8_35684413	0	35684413	A	T
8	chr8_35698402	0	35698402	A	C
8	chr8_35703207	0	35703207	G	T
8	chr8_35705432	0	35705432	C	A
8	chr8_35706933	0	35706933	A	C
8	chr8_35751451	0	35751451	T	G
8	chr8_35786298	0	35786298	C	G
8	chr8_35794713	0	35794713	C	A
8	chr8_35800789	0	35800789	C	A
8	chr8_35802147	0	35802147	T	G
8	chr8_35808858	0	35808858	C	A
8	chr8_35808869	0	35808869	T	G
8	chr8_35818107	0	35818107	A	C
8	chr8_35819280	0	35819280	G	C
8	chr8_35848899	0	35848899	G	C
8	chr8_35867986	0	35867986	C	G
8	chr8_35869579	0	35869579	G	C
8	chr8_35885011	0	35885011	C	G
8	chr8_35902374	0	35902374	C	A
8	chr8_35959854	0	35959854	A	T
8	chr8_35973974	0	35973974	G	T
8	chr8_35976628	0	35976628	G	T
8	chr8_35986334	0	35986334	C	G
8	chr8_36009109	0	36009109	C	G
8	chr8_36031757	0	36031757	G	C
8	chr8_36049192	0	36049192	A	C
8	chr8_36054239	0	36054239	G	C
8	chr8_36077537	0	36077537	G	C
8	chr8_36080907	0	36080907	G	C
8	chr8_36086492	0	36086492	C	A
8	chr8_36104628	0	36104628	A	T
8	chr8_36110244	0	36110244	T	A
8	chr8_36123432	0	36123432	T	G
8	chr8_36172591	0	36172591	T	G
8	chr8_36175117	0	36175117	T	G
8	chr8_36175992	0	36175992	T	A
8	chr8_36191570	0	36191570	C	A
8	chr8_36206905	0	36206905	C	G
8	chr8_36214322	0	36214322	C	A
8	chr8_36246912	0	36246912	A	C
8	chr8_36270713	0	36270713	C	A
8	chr8_36279570	0	36279570	G	C
8	chr8_36292690	0	36292690	C	A
8	chr8_36321071	0	36321071	A	T
8	chr8_36331500	0	36331500	G	C
8	chr8_36349760	0	36349760	A	C
8	chr8_36403406	0	36403406	G	T
8	chr8_36407649	0	36407649	T	G
8	chr8_36417402	0	36417402	G	C
8	chr8_36438864	0	36438864	A	C
8	chr8_36439891	0	36439891	G	T
8	chr8_36459409	0	36459409	T	G
8	chr8_36497318	0	36497318	C	G
8	chr8_36511284	0	36511284	C	A
8	chr8_36513271	0	36513271	G	T
8	chr8_36520385	0	36520385	T	A
8	chr8_36565347	0	36565347	C	A
8	chr8_36611102	0	36611102	A	T
8	chr8_36624938	0	36624938	G	C
8	chr8_36636411	0	36636411	A	T
8	chr8_36669275	0	36669275	G	T
8	chr8_36675274	0	36675274	G	T
8	chr8_36684900	0	36684900	T	A
8	chr8_36725279	0	36725279	A	C
8	chr8_36726064	0	36726064	C	G
8	chr8_36742993	0	36742993	A	T
8	chr8_36763754	0	36763754	T	G
8	chr8_36764151	0	36764151	C	G
8	chr8_36783394	0	36783394	A	T
8	chr8_36798507	0	36798507	T	A
8	chr8_36801776	0	36801776	C	G
8	chr8_36823274	0	36823274	A	T
8	chr8_36827549	0	36827549	C	A
8	chr8_36831310	0	36831310	G	T
8	chr8_36838860	0	36838860	G	C
8	chr8_36849393	0	36849393	G	C
8	chr8_36865579	0	36865579	C	G
8	chr8_36869227	0	36869227	T	G
8	chr8_36882447	0	36882447	C	G
8	chr8_36891964	0	36891964	C	A
8	chr8_36893303	0	36893303	A	T
8	chr8_36928275	0	36928275	G	T
8	chr8_36931978	0	36931978	T	A
8	chr8_36949090	0	36949090	C	G
8	chr8_36960215	0	36960215	C	G
8	chr8_36963619	0	36963619	C	A
8	chr8_36965657	0	36965657	A	C
8	chr8_36971063	0	36971063	C	G
8	chr8_36972992	0	36972992	G	T
8	chr8_37030113	0	37030113	G	T
8	chr8_37036650	0	37036650	A	C
8	chr8_37043634	0	37043634	G	T
8	chr8_37088564	0	37088564	C	G
8	chr8_37096174	0	37096174	A	T
8	chr8_37111012	0	37111012	A	T
8	chr8_37123698	0	37123698	G	T
8	chr8_37134516	0	37134516	G	T
8	chr8_37143101	0	37143101	C	G
8	chr8_37148560	0	37148560	A	C
8	chr8_37190140	0	37190140	C	G
8	chr8_37192029	0	37192029	A	T
8	chr8_37195981	0	37195981	T	A
8	chr8_37225875	0	37225875	A	T
8	chr8_37256472	0	37256472	A	C
8	chr8_37271243	0	37271243	T	G
8	chr8_37330092	0	37330092	C	A
8	chr8_37353893	0	37353893	A	T
8	chr8_37416300	0	37416300	T	A
8	chr8_37427567	0	37427567	T	G
8	chr8_37428667	0	37428667	T	G
8	chr8_37442106	0	37442106	T	G
8	chr8_37454191	0	37454191	C	G
8	chr8_37471838	0	37471838	C	A
8	chr8_37489694	0	37489694	G	C
8	chr8_37565315	0	37565315	G	T
8	chr8_37610031	0	37610031	C	G
8	chr8_37628379	0	37628379	A	C
8	chr8_37686491	0	37686491	G	T
8	chr8_37705239	0	37705239	G	T
8	chr8_37709256	0	37709256	T	G
8	chr8_37709283	0	37709283	G	T
8	chr8_37716035	0	37716035	A	C
8	chr8_37779898	0	37779898	A	C
8	chr8_37809032	0	37809032	C	G
8	chr8_37809485	0	37809485	A	T
8	chr8_37847632	0	37847632	C	A
8	chr8_37872228	0	37872228	C	G
8	chr8_37879259	0	37879259	A	C
8	chr8_37879494	0	37879494	C	A
8	chr8_37880077	0	37880077	C	G
8	chr8_37903589	0	37903589	C	G
8	chr8_37926302	0	37926302	G	C
8	chr8_37934748	0	37934748	C	A
8	chr8_37950337	0	37950337	A	C
8	chr8_38009012	0	38009012	A	T
8	chr8_38009147	0	38009147	T	G
8	chr8_38018182	0	38018182	G	C
8	chr8_38022787	0	38022787	G	C
8	chr8_38035390	0	38035390	T	A
8	chr8_38039992	0	38039992	T	G
8	chr8_38055731	0	38055731	C	G
8	chr8_38090780	0	38090780	A	T
8	chr8_38109914	0	38109914	A	T
8	chr8_38113861	0	38113861	T	A
8	chr8_38121375	0	38121375	T	G
8	chr8_38132685	0	38132685	C	A
8	chr8_38136292	0	38136292	A	C
8	chr8_38139905	0	38139905	A	C
8	chr8_38140833	0	38140833	C	G
8	chr8_38168673	0	38168673	G	C
8	chr8_38173799	0	38173799	T	A
8	chr8_38181023	0	38181023	A	C
8	chr8_38198222	0	38198222	G	C
8	chr8_38203810	0	38203810	C	G
8	chr8_38204407	0	38204407	T	A
8	chr8_38209953	0	38209953	C	A
8	chr8_38231616	0	38231616	T	G
8	chr8_38353823	0	38353823	G	C
8	chr8_38376713	0	38376713	G	T
8	chr8_38392159	0	38392159	C	G
8	chr8_38395233	0	38395233	T	G
8	chr8_38399715	0	38399715	G	T
8	chr8_38461699	0	38461699	T	G
8	chr8_38475577	0	38475577	G	C
8	chr8_38496366	0	38496366	G	C
8	chr8_38499950	0	38499950	G	C
8	chr8_38526727	0	38526727	T	G
8	chr8_38543013	0	38543013	G	C
8	chr8_38559256	0	38559256	G	T
8	chr8_38606682	0	38606682	A	C
8	chr8_38606729	0	38606729	A	T
8	chr8_38611127	0	38611127	C	G
8	chr8_38636711	0	38636711	G	T
8	chr8_38638134	0	38638134	T	G
8	chr8_38651186	0	38651186	T	G
8	chr8_38654248	0	38654248	T	G
8	chr8_38669508	0	38669508	A	C
8	chr8_38680171	0	38680171	C	A
8	chr8_38700947	0	38700947	G	C
8	chr8_38741508	0	38741508	G	C
8	chr8_38743547	0	38743547	A	C
8	chr8_38746511	0	38746511	G	C
8	chr8_38747717	0	38747717	G	C
8	chr8_38778487	0	38778487	T	G
8	chr8_38804218	0	38804218	G	C
8	chr8_38807384	0	38807384	T	A
8	chr8_38836763	0	38836763	C	G
8	chr8_38864591	0	38864591	G	T
8	chr8_38868498	0	38868498	A	C
8	chr8_38878533	0	38878533	A	T
8	chr8_38883076	0	38883076	A	C
8	chr8_38885410	0	38885410	T	A
8	chr8_38900631	0	38900631	T	G
8	chr8_38929419	0	38929419	A	T
8	chr8_38939149	0	38939149	C	G
8	chr8_38970027	0	38970027	T	A
8	chr8_38990010	0	38990010	T	G
8	chr8_38998052	0	38998052	A	C
8	chr8_39004354	0	39004354	A	C
8	chr8_39080723	0	39080723	G	T
8	chr8_39115505	0	39115505	G	C
8	chr8_39135527	0	39135527	C	A
8	chr8_39136565	0	39136565	C	A
8	chr8_39139875	0	39139875	T	G
8	chr8_39142748	0	39142748	G	C
8	chr8_39179607	0	39179607	A	C
8	chr8_39205660	0	39205660	C	G
8	chr8_39209775	0	39209775	G	T
8	chr8_39220436	0	39220436	T	G
8	chr8_39231514	0	39231514	A	C
8	chr8_39247454	0	39247454	G	T
8	chr8_39285076	0	39285076	G	C
8	chr8_39291545	0	39291545	C	G
8	chr8_39303822	0	39303822	A	C
8	chr8_39304149	0	39304149	G	C
8	chr8_39312200	0	39312200	A	C
8	chr8_39314341	0	39314341	T	G
8	chr8_39335512	0	39335512	G	C
8	chr8_39337466	0	39337466	C	A
8	chr8_39341595	0	39341595	C	G
8	chr8_39347321	0	39347321	C	A
8	chr8_39360427	0	39360427	T	G
8	chr8_39364680	0	39364680	G	C
8	chr8_39383557	0	39383557	G	T
8	chr8_39396478	0	39396478	A	T
8	chr8_39397981	0	39397981	C	G
8	chr8_39427082	0	39427082	T	G
8	chr8_39440711	0	39440711	G	C
8	chr8_39460234	0	39460234	C	G
8	chr8_39461400	0	39461400	G	T
8	chr8_39492582	0	39492582	T	G
8	chr8_39508985	0	39508985	G	T
8	chr8_39509990	0	39509990	G	C
8	chr8_39602231	0	39602231	C	G
8	chr8_39617907	0	39617907	G	C
8	chr8_39649457	0	39649457	A	T
8	chr8_39665860	0	39665860	G	T
8	chr8_39668106	0	39668106	G	T
8	chr8_39679747	0	39679747	G	C
8	chr8_39685489	0	39685489	G	T
8	chr8_39687720	0	39687720	T	G
8	chr8_39734297	0	39734297	G	C
8	chr8_39747792	0	39747792	G	T
8	chr8_39753705	0	39753705	G	C
8	chr8_39763946	0	39763946	T	G
8	chr8_39781658	0	39781658	A	T
8	chr8_39787521	0	39787521	C	A
8	chr8_39800079	0	39800079	A	C
8	chr8_39804914	0	39804914	C	A
8	chr8_39816735	0	39816735	G	C
8	chr8_39820530	0	39820530	A	C
8	chr8_39830029	0	39830029	T	A
8	chr8_39873441	0	39873441	A	C
8	chr8_39875589	0	39875589	T	A
8	chr8_39887922	0	39887922	C	A
8	chr8_39903456	0	39903456	A	T
8	chr8_39928113	0	39928113	G	C
8	chr8_39968445	0	39968445	G	C
8	chr8_39970089	0	39970089	A	C
8	chr8_40022832	0	40022832	C	G
8	chr8_40126601	0	40126601	C	A
8	chr8_40133117	0	40133117	C	G
8	chr8_40157168	0	40157168	G	T
8	chr8_40204198	0	40204198	G	C
8	chr8_40232532	0	40232532	T	A
8	chr8_40251572	0	40251572	G	T
8	chr8_40260694	0	40260694	A	C
8	chr8_40273013	0	40273013	C	G
8	chr8_40327233	0	40327233	C	A
8	chr8_40327472	0	40327472	C	A
8	chr8_40331000	0	40331000	T	G
8	chr8_40369898	0	40369898	A	C
8	chr8_40374405	0	40374405	T	G
8	chr8_40376823	0	40376823	G	T
8	chr8_40376940	0	40376940	C	G
8	chr8_40473850	0	40473850	A	C
8	chr8_40488126	0	40488126	T	G
8	chr8_40490724	0	40490724	G	C
8	chr8_40492374	0	40492374	G	C
8	chr8_40493312	0	40493312	G	T
8	chr8_40504795	0	40504795	T	A
8	chr8_40570580	0	40570580	A	T
8	chr8_40608286	0	40608286	C	A
8	chr8_40624013	0	40624013	C	A
8	chr8_40657664	0	40657664	T	G
8	chr8_40755719	0	40755719	C	G
8	chr8_40775513	0	40775513	A	T
8	chr8_40796778	0	40796778	G	C
8	chr8_40821433	0	40821433	G	C
8	chr8_40842474	0	40842474	G	C
8	chr8_40883526	0	40883526	C	G
8	chr8_40901556	0	40901556	C	A
8	chr8_40909881	0	40909881	A	C
8	chr8_40918863	0	40918863	C	A
8	chr8_40942091	0	40942091	G	T
8	chr8_40944176	0	40944176	G	T
8	chr8_40968253	0	40968253	G	C
8	chr8_40998360	0	40998360	C	G
8	chr8_41006613	0	41006613	G	T
8	chr8_41008309	0	41008309	T	A
8	chr8_41057418	0	41057418	G	C
8	chr8_41057760	0	41057760	A	T
8	chr8_41077129	0	41077129	A	C
8	chr8_41091098	0	41091098	C	A
8	chr8_41098184	0	41098184	T	G
8	chr8_41136068	0	41136068	T	A
8	chr8_41145277	0	41145277	T	G
8	chr8_41154340	0	41154340	C	A
8	chr8_41161110	0	41161110	T	A
8	chr8_41218209	0	41218209	C	A
8	chr8_41276375	0	41276375	A	T
8	chr8_41301472	0	41301472	A	C
8	chr8_41309606	0	41309606	G	C
8	chr8_41325923	0	41325923	A	C
8	chr8_41340261	0	41340261	G	C
8	chr8_41345823	0	41345823	A	T
8	chr8_41360891	0	41360891	C	A
8	chr8_41367363	0	41367363	T	A
8	chr8_41375073	0	41375073	T	G
8	chr8_41378890	0	41378890	C	G
8	chr8_41385260	0	41385260	T	G
8	chr8_41390492	0	41390492	G	C
8	chr8_41395236	0	41395236	C	A
8	chr8_41402806	0	41402806	G	T
8	chr8_41428039	0	41428039	G	C
8	chr8_41428096	0	41428096	A	C
8	chr8_41432358	0	41432358	T	G
8	chr8_41455115	0	41455115	G	T
8	chr8_41456399	0	41456399	C	G
8	chr8_41458175	0	41458175	T	A
8	chr8_41467598	0	41467598	A	T
8	chr8_41476772	0	41476772	G	C
8	chr8_41488044	0	41488044	T	A
8	chr8_41496003	0	41496003	C	A
8	chr8_41522012	0	41522012	G	C
8	chr8_41537018	0	41537018	A	T
8	chr8_41549060	0	41549060	C	A
8	chr8_41567587	0	41567587	G	C
8	chr8_41589176	0	41589176	G	T
8	chr8_41620150	0	41620150	G	T
8	chr8_41639154	0	41639154	C	A
8	chr8_41650592	0	41650592	T	A
8	chr8_41650701	0	41650701	G	T
8	chr8_41661311	0	41661311	A	C
8	chr8_41724645	0	41724645	G	T
8	chr8_41735594	0	41735594	C	A
8	chr8_41739307	0	41739307	A	C
8	chr8_41759104	0	41759104	G	T
8	chr8_41780573	0	41780573	T	A
8	chr8_41809903	0	41809903	C	G
8	chr8_41810088	0	41810088	C	G
8	chr8_41833358	0	41833358	G	C
8	chr8_41835859	0	41835859	T	A
8	chr8_41843919	0	41843919	G	T
8	chr8_41849021	0	41849021	T	A
8	chr8_41862250	0	41862250	T	G
8	chr8_41862972	0	41862972	C	G
8	chr8_41867131	0	41867131	T	A
8	chr8_41913313	0	41913313	G	C
8	chr8_41945143	0	41945143	C	A
8	chr8_41947498	0	41947498	T	G
8	chr8_41963742	0	41963742	T	G
8	chr8_41982501	0	41982501	C	G
8	chr8_41988440	0	41988440	G	C
8	chr8_41995262	0	41995262	G	C
8	chr8_41995697	0	41995697	T	A
8	chr8_41999120	0	41999120	A	T
8	chr8_42024277	0	42024277	G	T
8	chr8_42055046	0	42055046	T	A
8	chr8_42059228	0	42059228	G	T
8	chr8_42061452	0	42061452	C	G
8	chr8_42086666	0	42086666	T	G
8	chr8_42094910	0	42094910	G	T
8	chr8_42150533	0	42150533	G	T
8	chr8_42164733	0	42164733	T	G
8	chr8_42165680	0	42165680	A	C
8	chr8_42168270	0	42168270	A	C
8	chr8_42170840	0	42170840	G	T
8	chr8_42199225	0	42199225	C	A
8	chr8_42230146	0	42230146	T	A
8	chr8_42232136	0	42232136	C	G
8	chr8_42321354	0	42321354	G	T
8	chr8_42324304	0	42324304	T	G
8	chr8_42330295	0	42330295	A	C
8	chr8_42336969	0	42336969	C	G
8	chr8_42339639	0	42339639	C	G
8	chr8_42368934	0	42368934	A	C
8	chr8_42391751	0	42391751	G	T
8	chr8_42401510	0	42401510	A	C
8	chr8_42440671	0	42440671	C	G
8	chr8_42443887	0	42443887	G	T
8	chr8_42452653	0	42452653	T	G
8	chr8_42459328	0	42459328	C	G
8	chr8_42459417	0	42459417	T	A
8	chr8_42485906	0	42485906	C	G
8	chr8_42490455	0	42490455	C	G
8	chr8_42492582	0	42492582	A	C
8	chr8_42493125	0	42493125	C	A
8	chr8_42499558	0	42499558	G	C
8	chr8_42524632	0	42524632	T	A
8	chr8_42535656	0	42535656	T	A
8	chr8_42549492	0	42549492	A	T
8	chr8_42599911	0	42599911	T	G
8	chr8_42600729	0	42600729	A	C
8	chr8_42617811	0	42617811	G	C
8	chr8_42623489	0	42623489	G	T
8	chr8_42627966	0	42627966	G	T
8	chr8_42628386	0	42628386	T	G
8	chr8_42639385	0	42639385	T	G
8	chr8_42639434	0	42639434	C	A
8	chr8_42649494	0	42649494	T	A
8	chr8_42679182	0	42679182	C	G
8	chr8_42688129	0	42688129	T	A
8	chr8_42690355	0	42690355	G	C
8	chr8_42698417	0	42698417	C	A
8	chr8_42700205	0	42700205	G	C
8	chr8_42701246	0	42701246	T	A
8	chr8_42706209	0	42706209	A	T
8	chr8_42728830	0	42728830	A	C
8	chr8_42754138	0	42754138	T	A
8	chr8_42769022	0	42769022	C	G
8	chr8_42777511	0	42777511	C	G
8	chr8_42807159	0	42807159	T	A
8	chr8_42813248	0	42813248	G	T
8	chr8_42867088	0	42867088	G	C
8	chr8_42900278	0	42900278	G	T
8	chr8_42912327	0	42912327	A	C
8	chr8_42924551	0	42924551	A	T
8	chr8_42927474	0	42927474	G	T
8	chr8_42942689	0	42942689	T	G
8	chr8_42966715	0	42966715	T	G
8	chr8_42982621	0	42982621	G	C
8	chr8_42995642	0	42995642	C	G
8	chr8_43038336	0	43038336	G	T
8	chr8_43079839	0	43079839	T	A
8	chr8_43079847	0	43079847	C	A
8	chr8_43107719	0	43107719	T	G
8	chr8_43128671	0	43128671	T	G
8	chr8_43132867	0	43132867	C	A
8	chr8_43136960	0	43136960	G	C
8	chr8_43153798	0	43153798	A	C
8	chr8_43180276	0	43180276	G	T
8	chr8_43183853	0	43183853	G	C
8	chr8_43199510	0	43199510	C	A
8	chr8_43204532	0	43204532	C	G
8	chr8_43213062	0	43213062	T	G
8	chr8_43236879	0	43236879	G	C
8	chr8_43240595	0	43240595	T	G
8	chr8_43243850	0	43243850	A	C
8	chr8_43302740	0	43302740	C	A
8	chr8_43312149	0	43312149	T	A
8	chr8_43315974	0	43315974	A	C
8	chr8_43323377	0	43323377	G	T
8	chr8_43333760	0	43333760	C	A
8	chr8_43338520	0	43338520	G	C
8	chr8_43342721	0	43342721	G	T
8	chr8_43348637	0	43348637	A	T
8	chr8_43370518	0	43370518	C	G
8	chr8_43374986	0	43374986	G	C
8	chr8_43380031	0	43380031	T	A
8	chr8_43381244	0	43381244	T	G
8	chr8_43411630	0	43411630	G	C
8	chr8_43425662	0	43425662	A	T
8	chr8_43440540	0	43440540	G	T
8	chr8_43447562	0	43447562	A	C
8	chr8_43455517	0	43455517	A	C
8	chr8_43483208	0	43483208	C	G
8	chr8_43488720	0	43488720	T	A
8	chr8_43503484	0	43503484	A	T
8	chr8_43528295	0	43528295	A	T
8	chr8_43539364	0	43539364	T	A
8	chr8_43543602	0	43543602	C	G
8	chr8_43543909	0	43543909	C	G
8	chr8_43548299	0	43548299	A	C
8	chr8_43567472	0	43567472	G	C
8	chr8_43599379	0	43599379	C	A
8	chr8_43615116	0	43615116	T	A
8	chr8_43630105	0	43630105	C	G
8	chr8_43632694	0	43632694	A	T
8	chr8_43637989	0	43637989	T	G
8	chr8_43651125	0	43651125	G	C
8	chr8_43657426	0	43657426	A	C
8	chr8_43664421	0	43664421	A	C
8	chr8_43664767	0	43664767	G	C
8	chr8_43669234	0	43669234	G	C
8	chr8_43684619	0	43684619	A	C
8	chr8_43695259	0	43695259	C	A
8	chr8_43698718	0	43698718	A	T
8	chr8_43700401	0	43700401	T	G
8	chr8_43716572	0	43716572	G	C
8	chr8_43716844	0	43716844	G	C
8	chr8_43717766	0	43717766	C	G
8	chr8_43735694	0	43735694	A	T
8	chr8_43778972	0	43778972	C	A
8	chr8_43785710	0	43785710	T	G
8	chr8_43845044	0	43845044	G	T
8	chr8_43874152	0	43874152	T	G
8	chr8_43879985	0	43879985	G	T
8	chr8_43907895	0	43907895	C	G
8	chr8_43930937	0	43930937	G	T
8	chr8_43952982	0	43952982	G	C
8	chr8_43966469	0	43966469	G	C
8	chr8_43973510	0	43973510	T	A
8	chr8_43989627	0	43989627	C	A
8	chr8_44006702	0	44006702	G	T
8	chr8_44012484	0	44012484	T	A
8	chr8_44020900	0	44020900	A	C
8	chr8_44032128	0	44032128	A	C
8	chr8_44044758	0	44044758	C	A
8	chr8_44051578	0	44051578	C	A
8	chr8_44066116	0	44066116	G	T
8	chr8_44069895	0	44069895	G	C
8	chr8_44074468	0	44074468	G	T
8	chr8_44096163	0	44096163	A	C
8	chr8_44136722	0	44136722	G	T
8	chr8_44158047	0	44158047	G	C
8	chr8_44162556	0	44162556	C	G
8	chr8_44164054	0	44164054	C	A
8	chr8_44180774	0	44180774	C	A
8	chr8_44224011	0	44224011	A	C
8	chr8_44230971	0	44230971	A	C
8	chr8_44231628	0	44231628	C	A
8	chr8_44265325	0	44265325	C	G
8	chr8_44316597	0	44316597	T	G
8	chr8_44318382	0	44318382	A	T
8	chr8_44357932	0	44357932	C	A
8	chr8_44368096	0	44368096	A	C
8	chr8_44388594	0	44388594	G	T
8	chr8_44390215	0	44390215	T	A
8	chr8_44418459	0	44418459	C	A
8	chr8_44420979	0	44420979	C	G
8	chr8_44468702	0	44468702	C	A
8	chr8_44470077	0	44470077	G	C
8	chr8_44535135	0	44535135	C	A
8	chr8_44544585	0	44544585	C	G
8	chr8_44550295	0	44550295	T	A
8	chr8_44553149	0	44553149	T	A
8	chr8_44576276	0	44576276	T	A
8	chr8_44582698	0	44582698	A	T
8	chr8_44593432	0	44593432	T	A
8	chr8_44597549	0	44597549	A	C
8	chr8_44610818	0	44610818	C	G
8	chr8_44616820	0	44616820	C	A
8	chr8_44645734	0	44645734	C	G
8	chr8_44651417	0	44651417	T	A
8	chr8_44677941	0	44677941	C	A
8	chr8_44687374	0	44687374	T	G
8	chr8_44692629	0	44692629	C	G
8	chr8_44698151	0	44698151	C	G
8	chr8_44702582	0	44702582	C	G
8	chr8_44711588	0	44711588	T	A
8	chr8_44728626	0	44728626	T	G
8	chr8_44738103	0	44738103	T	A
8	chr8_44753922	0	44753922	A	T
8	chr8_44796138	0	44796138	C	G
8	chr8_44809115	0	44809115	A	T
8	chr8_44829499	0	44829499	C	A
8	chr8_44831190	0	44831190	C	G
8	chr8_44871599	0	44871599	T	A
8	chr8_44887707	0	44887707	G	C
8	chr8_44918300	0	44918300	C	A
8	chr8_44926907	0	44926907	A	C
8	chr8_44964312	0	44964312	G	T
8	chr8_44965141	0	44965141	T	A
8	chr8_44982206	0	44982206	G	C
8	chr8_45029940	0	45029940	T	A
8	chr8_45042459	0	45042459	G	C
8	chr8_45043354	0	45043354	T	A
8	chr8_45051483	0	45051483	A	C
8	chr8_45088857	0	45088857	A	C
8	chr8_45106977	0	45106977	C	G
8	chr8_45124627	0	45124627	A	T
8	chr8_45125981	0	45125981	T	A
8	chr8_45132876	0	45132876	G	C
8	chr8_45140334	0	45140334	A	C
8	chr8_45181873	0	45181873	G	T
8	chr8_45244027	0	45244027	C	G
8	chr8_45261248	0	45261248	A	C
8	chr8_45280514	0	45280514	T	G
8	chr8_45314444	0	45314444	C	A
8	chr8_45315780	0	45315780	A	T
8	chr8_45338064	0	45338064	T	G
8	chr8_45367828	0	45367828	G	C
8	chr8_45376633	0	45376633	T	A
8	chr8_45427541	0	45427541	T	G
8	chr8_45431805	0	45431805	A	T
8	chr8_45433569	0	45433569	C	A
8	chr8_45435675	0	45435675	C	G
8	chr8_45485631	0	45485631	A	T
8	chr8_45486682	0	45486682	T	G
8	chr8_45509531	0	45509531	G	T
8	chr8_45516277	0	45516277	A	C
8	chr8_45525191	0	45525191	T	A
8	chr8_45528483	0	45528483	C	A
8	chr8_45544828	0	45544828	G	C
8	chr8_45584616	0	45584616	C	A
8	chr8_45585632	0	45585632	T	G
8	chr8_45606845	0	45606845	C	A
8	chr8_45623844	0	45623844	G	T
8	chr8_45624059	0	45624059	G	C
8	chr8_45628923	0	45628923	T	A
8	chr8_45667019	0	45667019	A	C
8	chr8_45719606	0	45719606	C	G
8	chr8_45742935	0	45742935	T	A
8	chr8_45767736	0	45767736	A	C
8	chr8_45774108	0	45774108	T	A
8	chr8_45784466	0	45784466	C	A
8	chr8_45839576	0	45839576	A	T
8	chr8_45868087	0	45868087	A	C
8	chr8_45877262	0	45877262	G	T
8	chr8_45894446	0	45894446	G	C
8	chr8_45957006	0	45957006	T	G
8	chr8_45958998	0	45958998	C	A
8	chr8_45975096	0	45975096	T	A
8	chr8_46004052	0	46004052	G	C
8	chr8_46042148	0	46042148	T	G
8	chr8_46073674	0	46073674	C	A
8	chr8_46082721	0	46082721	G	T
8	chr8_46111207	0	46111207	C	A
8	chr8_46111752	0	46111752	C	A
8	chr8_46121433	0	46121433	T	G
8	chr8_46153508	0	46153508	C	G
8	chr8_46153970	0	46153970	T	A
8	chr8_46183482	0	46183482	T	G
8	chr8_46185016	0	46185016	G	T
8	chr8_46190568	0	46190568	T	G
8	chr8_46191106	0	46191106	C	A
8	chr8_46200509	0	46200509	C	A
8	chr8_46208701	0	46208701	A	C
8	chr8_46261206	0	46261206	G	T
8	chr8_46269986	0	46269986	A	C
8	chr8_46276684	0	46276684	G	C
8	chr8_46300195	0	46300195	C	G
8	chr8_46304317	0	46304317	C	A
8	chr8_46317983	0	46317983	C	G
8	chr8_46318829	0	46318829	G	C
8	chr8_46333143	0	46333143	A	C
8	chr8_46398696	0	46398696	A	C
8	chr8_46400460	0	46400460	A	T
8	chr8_46412287	0	46412287	A	T
8	chr8_46421484	0	46421484	A	T
8	chr8_46425063	0	46425063	C	G
8	chr8_46442801	0	46442801	G	T
8	chr8_46454809	0	46454809	T	G
8	chr8_46456316	0	46456316	T	A
8	chr8_46463778	0	46463778	A	C
8	chr8_46470304	0	46470304	T	G
8	chr8_46484028	0	46484028	C	A
8	chr8_46495545	0	46495545	C	G
8	chr8_46505170	0	46505170	C	G
8	chr8_46511234	0	46511234	T	A
8	chr8_46530444	0	46530444	T	G
8	chr8_46530879	0	46530879	C	G
8	chr8_46546985	0	46546985	T	A
8	chr8_46554569	0	46554569	G	C
8	chr8_46568616	0	46568616	A	T
8	chr8_46569892	0	46569892	C	A
8	chr8_46600102	0	46600102	C	G
8	chr8_46605015	0	46605015	C	G
8	chr8_46607885	0	46607885	A	C
8	chr8_46615317	0	46615317	T	G
8	chr8_46616012	0	46616012	T	G
8	chr8_46618164	0	46618164	G	C
8	chr8_46686658	0	46686658	C	A
8	chr8_46735510	0	46735510	A	T
8	chr8_46736037	0	46736037	C	G
8	chr8_46736875	0	46736875	A	T
8	chr8_46764230	0	46764230	C	G
8	chr8_46831367	0	46831367	C	A
8	chr8_46883609	0	46883609	G	T
8	chr8_46894337	0	46894337	A	C
8	chr8_46910975	0	46910975	C	A
8	chr8_46932144	0	46932144	T	G
8	chr8_46969522	0	46969522	A	T
8	chr8_46979336	0	46979336	G	T
8	chr8_47031212	0	47031212	T	G
8	chr8_47065137	0	47065137	C	A
8	chr8_47087603	0	47087603	T	A
8	chr8_47148628	0	47148628	G	T
8	chr8_47206998	0	47206998	C	A
8	chr8_47228641	0	47228641	A	C
8	chr8_47232444	0	47232444	A	T
8	chr8_47275370	0	47275370	A	C
8	chr8_47279621	0	47279621	T	A
8	chr8_47283353	0	47283353	A	C
8	chr8_47307222	0	47307222	T	G
8	chr8_47308375	0	47308375	T	A
8	chr8_47315770	0	47315770	G	C
8	chr8_47345220	0	47345220	C	G
8	chr8_47357250	0	47357250	C	A
8	chr8_47376469	0	47376469	A	C
8	chr8_47382738	0	47382738	T	G
8	chr8_47383680	0	47383680	C	A
8	chr8_47388229	0	47388229	G	T
8	chr8_47402990	0	47402990	T	A
8	chr8_47408998	0	47408998	C	A
8	chr8_47434569	0	47434569	A	C
8	chr8_47494873	0	47494873	T	G
8	chr8_47497922	0	47497922	C	A
8	chr8_47512224	0	47512224	G	T
8	chr8_47526352	0	47526352	T	A
8	chr8_47533440	0	47533440	G	C
8	chr8_47534709	0	47534709	A	T
8	chr8_47538169	0	47538169	T	G
8	chr8_47539297	0	47539297	C	G
8	chr8_47567961	0	47567961	C	G
8	chr8_47588423	0	47588423	A	C
8	chr8_47593929	0	47593929	G	C
8	chr8_47671080	0	47671080	T	A
8	chr8_47703731	0	47703731	C	G
8	chr8_47731611	0	47731611	C	A
8	chr8_47794516	0	47794516	G	C
8	chr8_47804295	0	47804295	T	G
8	chr8_47810441	0	47810441	A	T
8	chr8_47851302	0	47851302	T	G
8	chr8_47869607	0	47869607	A	C
8	chr8_47912459	0	47912459	C	A
8	chr8_47913396	0	47913396	T	G
8	chr8_47922255	0	47922255	G	C
8	chr8_47936508	0	47936508	G	T
8	chr8_47954825	0	47954825	C	G
8	chr8_47967611	0	47967611	A	C
8	chr8_47983247	0	47983247	A	T
8	chr8_47997701	0	47997701	T	A
8	chr8_48016701	0	48016701	G	T
8	chr8_48029855	0	48029855	T	G
8	chr8_48053291	0	48053291	A	T
8	chr8_48086397	0	48086397	G	T
8	chr8_48089253	0	48089253	C	G
8	chr8_48098491	0	48098491	A	T
8	chr8_48109924	0	48109924	C	A
8	chr8_48117952	0	48117952	C	G
8	chr8_48127282	0	48127282	C	G
8	chr8_48140235	0	48140235	T	G
8	chr8_48159212	0	48159212	G	C
8	chr8_48163568	0	48163568	G	T
8	chr8_48182142	0	48182142	A	T
8	chr8_48188390	0	48188390	G	T
8	chr8_48190879	0	48190879	C	G
8	chr8_48192322	0	48192322	T	G
8	chr8_48227849	0	48227849	C	A
8	chr8_48254318	0	48254318	T	A
8	chr8_48268447	0	48268447	G	C
8	chr8_48279789	0	48279789	C	G
8	chr8_48279938	0	48279938	A	T
8	chr8_48304700	0	48304700	C	G
8	chr8_48310507	0	48310507	G	C
8	chr8_48311281	0	48311281	G	C
8	chr8_48340237	0	48340237	A	C
8	chr8_48372421	0	48372421	C	A
8	chr8_48385617	0	48385617	A	T
8	chr8_48393507	0	48393507	A	T
8	chr8_48397435	0	48397435	C	G
8	chr8_48409140	0	48409140	A	T
8	chr8_48413391	0	48413391	T	G
8	chr8_48440808	0	48440808	T	G
8	chr8_48452004	0	48452004	T	A
8	chr8_48452329	0	48452329	A	T
8	chr8_48458355	0	48458355	C	G
8	chr8_48459727	0	48459727	T	G
8	chr8_48501309	0	48501309	G	T
8	chr8_48530140	0	48530140	G	C
8	chr8_48540192	0	48540192	G	C
8	chr8_48565515	0	48565515	A	T
8	chr8_48568237	0	48568237	A	C
8	chr8_48607227	0	48607227	C	A
8	chr8_48617331	0	48617331	T	A
8	chr8_48642179	0	48642179	C	A
8	chr8_48655238	0	48655238	T	G
8	chr8_48657652	0	48657652	C	A
8	chr8_48662974	0	48662974	G	T
8	chr8_48671230	0	48671230	A	C
8	chr8_48674989	0	48674989	T	G
8	chr8_48691263	0	48691263	A	T
8	chr8_48746679	0	48746679	G	T
8	chr8_48758109	0	48758109	G	T
8	chr8_48794031	0	48794031	C	A
8	chr8_48803774	0	48803774	G	T
8	chr8_48821884	0	48821884	C	G
8	chr8_48825819	0	48825819	T	A
8	chr8_48833869	0	48833869	A	C
8	chr8_48835188	0	48835188	A	C
8	chr8_48846054	0	48846054	C	A
8	chr8_48853741	0	48853741	C	G
8	chr8_48861491	0	48861491	T	G
8	chr8_48877883	0	48877883	T	A
8	chr8_48888614	0	48888614	A	T
8	chr8_48892717	0	48892717	T	G
8	chr8_48906623	0	48906623	T	G
8	chr8_48928179	0	48928179	G	T
8	chr8_48941009	0	48941009	C	G
8	chr8_48970073	0	48970073	C	G
8	chr8_48974681	0	48974681	C	G
8	chr8_48982534	0	48982534	A	C
8	chr8_48994299	0	48994299	A	C
8	chr8_48998036	0	48998036	C	A
8	chr8_49000527	0	49000527	A	C
8	chr8_49008050	0	49008050	A	C
8	chr8_49008156	0	49008156	A	C
8	chr8_49018756	0	49018756	C	A
8	chr8_49021100	0	49021100	G	T
8	chr8_49082408	0	49082408	G	C
8	chr8_49211053	0	49211053	T	G
8	chr8_49211688	0	49211688	C	G
8	chr8_49235716	0	49235716	C	G
8	chr8_49235779	0	49235779	C	G
8	chr8_49240396	0	49240396	T	G
8	chr8_49290415	0	49290415	A	T
8	chr8_49342497	0	49342497	T	G
8	chr8_49361055	0	49361055	C	A
8	chr8_49387968	0	49387968	A	C
8	chr8_49394699	0	49394699	G	C
8	chr8_49404030	0	49404030	C	G
8	chr8_49415588	0	49415588	G	C
8	chr8_49419462	0	49419462	C	A
8	chr8_49537719	0	49537719	C	G
8	chr8_49542800	0	49542800	G	C
8	chr8_49545058	0	49545058	T	G
8	chr8_49548009	0	49548009	T	A
8	chr8_49550609	0	49550609	T	G
8	chr8_49557166	0	49557166	A	C
8	chr8_49592173	0	49592173	G	C
8	chr8_49593033	0	49593033	G	T
8	chr8_49601871	0	49601871	T	G
8	chr8_49617699	0	49617699	G	C
8	chr8_49644130	0	49644130	T	A
8	chr8_49651087	0	49651087	T	G
8	chr8_49661959	0	49661959	G	T
8	chr8_49670608	0	49670608	G	C
8	chr8_49702514	0	49702514	G	T
8	chr8_49731319	0	49731319	A	T
8	chr8_49732195	0	49732195	A	C
8	chr8_49755750	0	49755750	G	C
8	chr8_49794833	0	49794833	C	G
8	chr8_49795805	0	49795805	C	G
8	chr8_49817515	0	49817515	T	A
8	chr8_49839432	0	49839432	A	C
8	chr8_49864891	0	49864891	C	A
8	chr8_49865921	0	49865921	C	G
8	chr8_49908977	0	49908977	G	C
8	chr8_49920246	0	49920246	A	C
8	chr8_49924990	0	49924990	C	G
8	chr8_49958413	0	49958413	T	G
8	chr8_49966922	0	49966922	T	G
8	chr8_49971384	0	49971384	C	A
8	chr8_49982385	0	49982385	T	G
8	chr8_50001487	0	50001487	T	G
8	chr8_50039675	0	50039675	T	G
8	chr8_50054696	0	50054696	T	A
8	chr8_50071665	0	50071665	T	A
8	chr8_50078782	0	50078782	G	T
8	chr8_50119839	0	50119839	T	G
8	chr8_50170323	0	50170323	T	G
8	chr8_50173492	0	50173492	G	C
8	chr8_50183297	0	50183297	C	A
8	chr8_50228557	0	50228557	A	T
8	chr8_50264898	0	50264898	G	C
8	chr8_50275763	0	50275763	G	T
8	chr8_50284538	0	50284538	A	C
8	chr8_50377395	0	50377395	C	A
8	chr8_50389453	0	50389453	T	G
8	chr8_50410442	0	50410442	A	T
8	chr8_50411371	0	50411371	G	C
8	chr8_50423671	0	50423671	T	G
8	chr8_50426597	0	50426597	T	G
8	chr8_50440525	0	50440525	A	T
8	chr8_50471133	0	50471133	C	A
8	chr8_50481667	0	50481667	C	A
8	chr8_50486498	0	50486498	G	T
8	chr8_50486698	0	50486698	A	T
8	chr8_50501850	0	50501850	A	C
8	chr8_50511970	0	50511970	C	G
8	chr8_50515593	0	50515593	C	A
8	chr8_50516160	0	50516160	A	T
8	chr8_50525001	0	50525001	T	A
8	chr8_50550660	0	50550660	G	T
8	chr8_50554734	0	50554734	G	T
8	chr8_50561229	0	50561229	A	C
8	chr8_50594619	0	50594619	C	A
8	chr8_50597986	0	50597986	G	T
8	chr8_50619150	0	50619150	A	C
8	chr8_50626979	0	50626979	G	T
8	chr8_50637162	0	50637162	G	T
8	chr8_50650516	0	50650516	A	T
8	chr8_50664486	0	50664486	T	A
8	chr8_50701156	0	50701156	C	G
8	chr8_50706341	0	50706341	G	C
8	chr8_50732140	0	50732140	T	G
8	chr8_50836561	0	50836561	G	C
8	chr8_50838796	0	50838796	A	C
8	chr8_50850053	0	50850053	G	T
8	chr8_50893047	0	50893047	A	T
8	chr8_50900247	0	50900247	T	A
8	chr8_50950232	0	50950232	T	G
8	chr8_50986980	0	50986980	A	T
8	chr8_51015170	0	51015170	A	T
8	chr8_51036981	0	51036981	A	C
8	chr8_51038534	0	51038534	C	A
8	chr8_51083447	0	51083447	A	T
8	chr8_51084969	0	51084969	G	T
8	chr8_51105539	0	51105539	C	A
8	chr8_51110740	0	51110740	G	T
8	chr8_51170401	0	51170401	C	G
8	chr8_51213363	0	51213363	T	G
8	chr8_51251276	0	51251276	A	T
8	chr8_51255153	0	51255153	G	T
8	chr8_51302769	0	51302769	A	T
8	chr8_51308960	0	51308960	G	C
8	chr8_51310877	0	51310877	C	A
8	chr8_51321002	0	51321002	T	A
8	chr8_51335923	0	51335923	C	A
8	chr8_51355611	0	51355611	C	A
8	chr8_51371955	0	51371955	G	T
8	chr8_51386220	0	51386220	G	C
8	chr8_51397030	0	51397030	G	T
8	chr8_51410492	0	51410492	T	G
8	chr8_51411770	0	51411770	T	G
8	chr8_51422081	0	51422081	C	A
8	chr8_51453669	0	51453669	G	T
8	chr8_51466066	0	51466066	G	C
8	chr8_51489435	0	51489435	A	C
8	chr8_51522197	0	51522197	G	T
8	chr8_51595514	0	51595514	C	A
8	chr8_51603744	0	51603744	T	A
8	chr8_51612956	0	51612956	A	T
8	chr8_51614602	0	51614602	T	G
8	chr8_51629000	0	51629000	C	A
8	chr8_51635756	0	51635756	A	C
8	chr8_51639332	0	51639332	C	G
8	chr8_51643540	0	51643540	C	A
8	chr8_51662802	0	51662802	A	C
8	chr8_51665800	0	51665800	A	C
8	chr8_51685545	0	51685545	C	A
8	chr8_51690266	0	51690266	A	C
8	chr8_51692679	0	51692679	T	G
8	chr8_51696193	0	51696193	A	T
8	chr8_51697788	0	51697788	A	C
8	chr8_51698143	0	51698143	T	A
8	chr8_51704691	0	51704691	C	A
8	chr8_51709166	0	51709166	A	C
8	chr8_51711092	0	51711092	G	T
8	chr8_51740291	0	51740291	T	A
8	chr8_51753994	0	51753994	T	G
8	chr8_51756734	0	51756734	G	T
8	chr8_51775961	0	51775961	C	A
8	chr8_51784446	0	51784446	G	C
8	chr8_51792136	0	51792136	A	C
8	chr8_51833265	0	51833265	T	G
8	chr8_51859974	0	51859974	A	C
8	chr8_51901439	0	51901439	A	C
8	chr8_51912091	0	51912091	A	T
8	chr8_51912094	0	51912094	C	A
8	chr8_51914573	0	51914573	C	A
8	chr8_51918542	0	51918542	G	C
8	chr8_51929972	0	51929972	C	A
8	chr8_51936164	0	51936164	G	C
8	chr8_51950092	0	51950092	T	A
8	chr8_51964080	0	51964080	T	G
8	chr8_51972290	0	51972290	C	G
8	chr8_51978650	0	51978650	C	A
8	chr8_51992234	0	51992234	G	T
8	chr8_52001245	0	52001245	G	T
8	chr8_52016851	0	52016851	C	A
8	chr8_52057191	0	52057191	G	C
8	chr8_52060352	0	52060352	T	G
8	chr8_52098721	0	52098721	T	A
8	chr8_52115495	0	52115495	G	C
8	chr8_52146465	0	52146465	G	T
8	chr8_52149863	0	52149863	T	G
8	chr8_52150358	0	52150358	C	G
8	chr8_52160674	0	52160674	C	A
8	chr8_52169155	0	52169155	G	T
8	chr8_52183056	0	52183056	T	G
8	chr8_52203721	0	52203721	G	T
8	chr8_52223977	0	52223977	C	A
8	chr8_52234091	0	52234091	T	G
8	chr8_52243701	0	52243701	A	C
8	chr8_52248334	0	52248334	C	G
8	chr8_52281438	0	52281438	T	G
8	chr8_52303633	0	52303633	T	G
8	chr8_52309717	0	52309717	G	T
8	chr8_52327024	0	52327024	G	C
8	chr8_52331224	0	52331224	T	G
8	chr8_52331301	0	52331301	A	C
8	chr8_52348734	0	52348734	G	T
8	chr8_52357034	0	52357034	G	T
8	chr8_52431111	0	52431111	C	A
8	chr8_52443588	0	52443588	A	C
8	chr8_52467368	0	52467368	A	C
8	chr8_52499726	0	52499726	T	G
8	chr8_52504220	0	52504220	T	G
8	chr8_52514603	0	52514603	C	G
8	chr8_52520305	0	52520305	T	G
8	chr8_52529735	0	52529735	T	G
8	chr8_52548625	0	52548625	G	C
8	chr8_52556295	0	52556295	G	T
8	chr8_52581875	0	52581875	C	G
8	chr8_52588964	0	52588964	A	C
8	chr8_52589743	0	52589743	G	T
8	chr8_52601956	0	52601956	G	T
8	chr8_52612385	0	52612385	C	G
8	chr8_52662291	0	52662291	T	G
8	chr8_52663786	0	52663786	C	G
8	chr8_52670505	0	52670505	A	C
8	chr8_52686703	0	52686703	C	A
8	chr8_52688141	0	52688141	A	C
8	chr8_52766101	0	52766101	G	C
8	chr8_52783492	0	52783492	A	T
8	chr8_52842524	0	52842524	G	C
8	chr8_52851931	0	52851931	T	A
8	chr8_52855014	0	52855014	G	T
8	chr8_52864980	0	52864980	T	A
8	chr8_52880116	0	52880116	C	G
8	chr8_52899017	0	52899017	C	A
8	chr8_52900463	0	52900463	T	G
8	chr8_52933962	0	52933962	C	G
8	chr8_52989299	0	52989299	G	T
8	chr8_53008043	0	53008043	A	C
8	chr8_53028913	0	53028913	T	A
8	chr8_53038505	0	53038505	G	C
8	chr8_53064022	0	53064022	C	G
8	chr8_53069300	0	53069300	C	A
8	chr8_53069561	0	53069561	G	T
8	chr8_53088420	0	53088420	A	T
8	chr8_53120035	0	53120035	A	T
8	chr8_53122496	0	53122496	C	G
8	chr8_53142040	0	53142040	G	C
8	chr8_53157026	0	53157026	G	C
8	chr8_53186464	0	53186464	C	A
8	chr8_53204548	0	53204548	G	C
8	chr8_53214044	0	53214044	G	T
8	chr8_53237232	0	53237232	G	T
8	chr8_53295564	0	53295564	G	C
8	chr8_53305811	0	53305811	G	C
8	chr8_53309465	0	53309465	G	T
8	chr8_53311620	0	53311620	G	C
8	chr8_53342743	0	53342743	C	A
8	chr8_53347819	0	53347819	C	A
8	chr8_53383272	0	53383272	A	T
8	chr8_53406612	0	53406612	A	T
8	chr8_53412815	0	53412815	C	G
8	chr8_53443273	0	53443273	T	G
8	chr8_53456403	0	53456403	C	G
8	chr8_53470696	0	53470696	C	G
8	chr8_53500202	0	53500202	A	C
8	chr8_53589029	0	53589029	T	A
8	chr8_53592478	0	53592478	T	G
8	chr8_53610030	0	53610030	A	T
8	chr8_53612593	0	53612593	A	T
8	chr8_53621683	0	53621683	G	C
8	chr8_53644801	0	53644801	C	A
8	chr8_53657222	0	53657222	C	A
8	chr8_53689213	0	53689213	C	A
8	chr8_53727626	0	53727626	C	A
8	chr8_53735501	0	53735501	T	A
8	chr8_53755996	0	53755996	G	C
8	chr8_53782088	0	53782088	C	G
8	chr8_53786471	0	53786471	G	T
8	chr8_53809682	0	53809682	A	C
8	chr8_53867297	0	53867297	T	G
8	chr8_53869934	0	53869934	C	G
8	chr8_53895296	0	53895296	C	G
8	chr8_53902028	0	53902028	C	G
8	chr8_53906569	0	53906569	C	A
8	chr8_53921259	0	53921259	C	G
8	chr8_53923091	0	53923091	G	C
8	chr8_53963800	0	53963800	C	G
8	chr8_53975072	0	53975072	A	C
8	chr8_53992274	0	53992274	A	C
8	chr8_53992277	0	53992277	G	C
8	chr8_54009526	0	54009526	C	A
8	chr8_54029672	0	54029672	G	T
8	chr8_54063137	0	54063137	G	C
8	chr8_54065640	0	54065640	G	C
8	chr8_54099506	0	54099506	G	T
8	chr8_54114534	0	54114534	A	T
8	chr8_54123974	0	54123974	A	T
8	chr8_54125002	0	54125002	A	C
8	chr8_54125834	0	54125834	A	C
8	chr8_54174576	0	54174576	G	T
8	chr8_54182166	0	54182166	G	T
8	chr8_54190593	0	54190593	G	T
8	chr8_54269074	0	54269074	C	G
8	chr8_54301158	0	54301158	A	T
8	chr8_54301382	0	54301382	A	C
8	chr8_54320666	0	54320666	A	C
8	chr8_54394798	0	54394798	T	A
8	chr8_54397380	0	54397380	T	G
8	chr8_54403622	0	54403622	A	T
8	chr8_54409184	0	54409184	C	A
8	chr8_54423345	0	54423345	T	A
8	chr8_54444552	0	54444552	T	A
8	chr8_54476044	0	54476044	A	C
8	chr8_54500823	0	54500823	A	T
8	chr8_54506816	0	54506816	A	C
8	chr8_54530802	0	54530802	T	G
8	chr8_54540658	0	54540658	C	A
8	chr8_54546954	0	54546954	T	A
8	chr8_54560429	0	54560429	G	T
8	chr8_54573874	0	54573874	G	C
8	chr8_54589355	0	54589355	G	C
8	chr8_54602162	0	54602162	T	G
8	chr8_54602606	0	54602606	G	C
8	chr8_54603368	0	54603368	G	C
8	chr8_54609896	0	54609896	C	G
8	chr8_54642229	0	54642229	T	G
8	chr8_54648257	0	54648257	C	G
8	chr8_54675492	0	54675492	A	C
8	chr8_54723665	0	54723665	G	C
8	chr8_54745393	0	54745393	A	T
8	chr8_54747539	0	54747539	G	C
8	chr8_54749676	0	54749676	G	C
8	chr8_54817829	0	54817829	T	G
8	chr8_54823702	0	54823702	A	T
8	chr8_54863364	0	54863364	G	T
8	chr8_54898967	0	54898967	C	G
8	chr8_54922373	0	54922373	A	T
8	chr8_54929960	0	54929960	T	A
8	chr8_54943788	0	54943788	A	C
8	chr8_54945263	0	54945263	G	C
8	chr8_54948381	0	54948381	G	T
8	chr8_54956658	0	54956658	G	T
8	chr8_54962091	0	54962091	G	T
8	chr8_54988074	0	54988074	T	G
8	chr8_54988628	0	54988628	G	T
8	chr8_55025321	0	55025321	G	C
8	chr8_55052549	0	55052549	C	A
8	chr8_55080922	0	55080922	A	C
8	chr8_55102415	0	55102415	G	C
8	chr8_55111505	0	55111505	T	A
8	chr8_55116280	0	55116280	G	C
8	chr8_55147492	0	55147492	C	A
8	chr8_55157367	0	55157367	A	T
8	chr8_55235564	0	55235564	T	G
8	chr8_55235694	0	55235694	T	A
8	chr8_55249421	0	55249421	C	A
8	chr8_55255804	0	55255804	T	G
8	chr8_55265365	0	55265365	A	T
8	chr8_55284386	0	55284386	G	T
8	chr8_55299114	0	55299114	A	C
8	chr8_55300037	0	55300037	G	T
8	chr8_55315517	0	55315517	A	C
8	chr8_55318839	0	55318839	T	G
8	chr8_55327810	0	55327810	T	A
8	chr8_55330021	0	55330021	T	G
8	chr8_55335898	0	55335898	G	C
8	chr8_55339436	0	55339436	T	G
8	chr8_55343422	0	55343422	G	T
8	chr8_55387080	0	55387080	C	A
8	chr8_55397896	0	55397896	G	T
8	chr8_55398450	0	55398450	G	T
8	chr8_55415807	0	55415807	C	A
8	chr8_55425581	0	55425581	C	A
8	chr8_55428900	0	55428900	A	C
8	chr8_55430311	0	55430311	T	G
8	chr8_55437562	0	55437562	G	T
8	chr8_55443885	0	55443885	C	G
8	chr8_55457428	0	55457428	A	C
8	chr8_55459265	0	55459265	G	T
8	chr8_55482682	0	55482682	C	G
8	chr8_55492648	0	55492648	G	T
8	chr8_55521856	0	55521856	G	C
8	chr8_55522668	0	55522668	C	A
8	chr8_55574504	0	55574504	C	G
8	chr8_55593471	0	55593471	A	C
8	chr8_55608876	0	55608876	C	G
8	chr8_55610500	0	55610500	C	G
8	chr8_55613122	0	55613122	C	G
8	chr8_55617944	0	55617944	T	G
8	chr8_55621041	0	55621041	C	G
8	chr8_55630734	0	55630734	T	G
8	chr8_55634742	0	55634742	T	G
8	chr8_55646039	0	55646039	G	C
8	chr8_55670103	0	55670103	A	T
8	chr8_55672655	0	55672655	C	A
8	chr8_55690734	0	55690734	A	C
8	chr8_55705633	0	55705633	T	G
8	chr8_55707144	0	55707144	G	C
8	chr8_55730462	0	55730462	C	G
8	chr8_55784211	0	55784211	C	A
8	chr8_55821684	0	55821684	A	T
8	chr8_55825592	0	55825592	C	G
8	chr8_55839109	0	55839109	C	A
8	chr8_55842234	0	55842234	T	G
8	chr8_55849673	0	55849673	A	C
8	chr8_55855674	0	55855674	G	T
8	chr8_55866821	0	55866821	C	G
8	chr8_55868000	0	55868000	T	G
8	chr8_55872178	0	55872178	G	T
8	chr8_55872495	0	55872495	T	A
8	chr8_55899733	0	55899733	A	C
8	chr8_55900870	0	55900870	A	C
8	chr8_55902125	0	55902125	G	C
8	chr8_55945714	0	55945714	G	C
8	chr8_55963407	0	55963407	T	G
8	chr8_55991580	0	55991580	A	C
8	chr8_56024428	0	56024428	G	T
8	chr8_56047125	0	56047125	G	T
8	chr8_56047453	0	56047453	G	C
8	chr8_56048252	0	56048252	A	C
8	chr8_56077624	0	56077624	T	G
8	chr8_56080629	0	56080629	T	A
8	chr8_56083463	0	56083463	C	A
8	chr8_56108328	0	56108328	C	G
8	chr8_56116737	0	56116737	C	G
8	chr8_56120057	0	56120057	T	G
8	chr8_56127840	0	56127840	A	T
8	chr8_56143264	0	56143264	G	C
8	chr8_56145252	0	56145252	A	C
8	chr8_56147168	0	56147168	C	G
8	chr8_56154415	0	56154415	C	A
8	chr8_56155623	0	56155623	C	A
8	chr8_56157218	0	56157218	C	G
8	chr8_56159334	0	56159334	T	G
8	chr8_56204146	0	56204146	T	A
8	chr8_56253131	0	56253131	G	C
8	chr8_56270238	0	56270238	G	C
8	chr8_56276631	0	56276631	A	C
8	chr8_56348866	0	56348866	C	G
8	chr8_56354995	0	56354995	G	T
8	chr8_56396604	0	56396604	A	T
8	chr8_56396759	0	56396759	C	G
8	chr8_56407290	0	56407290	G	T
8	chr8_56429291	0	56429291	G	C
8	chr8_56433527	0	56433527	T	G
8	chr8_56442380	0	56442380	G	C
8	chr8_56481946	0	56481946	C	G
8	chr8_56495758	0	56495758	C	G
8	chr8_56526264	0	56526264	C	A
8	chr8_56536183	0	56536183	T	G
8	chr8_56555606	0	56555606	T	G
8	chr8_56570240	0	56570240	T	A
8	chr8_56585684	0	56585684	G	T
8	chr8_56601378	0	56601378	A	C
8	chr8_56620671	0	56620671	T	A
8	chr8_56638168	0	56638168	C	A
8	chr8_56674918	0	56674918	A	C
8	chr8_56692966	0	56692966	C	A
8	chr8_56701020	0	56701020	G	T
8	chr8_56735726	0	56735726	C	G
8	chr8_56743448	0	56743448	A	C
8	chr8_56747637	0	56747637	G	C
8	chr8_56767145	0	56767145	C	A
8	chr8_56795623	0	56795623	T	G
8	chr8_56796056	0	56796056	G	C
8	chr8_56810718	0	56810718	G	C
8	chr8_56851987	0	56851987	C	G
8	chr8_56854845	0	56854845	C	A
8	chr8_56874772	0	56874772	C	A
8	chr8_56874865	0	56874865	C	A
8	chr8_56878582	0	56878582	T	A
8	chr8_56878836	0	56878836	A	T
8	chr8_56883715	0	56883715	T	G
8	chr8_56893250	0	56893250	C	G
8	chr8_56894016	0	56894016	G	C
8	chr8_56896519	0	56896519	C	G
8	chr8_56909678	0	56909678	A	T
8	chr8_56909916	0	56909916	T	A
8	chr8_56912964	0	56912964	A	C
8	chr8_56937206	0	56937206	T	G
8	chr8_56955009	0	56955009	T	A
8	chr8_57000414	0	57000414	C	G
8	chr8_57016723	0	57016723	C	G
8	chr8_57033647	0	57033647	C	A
8	chr8_57053047	0	57053047	T	G
8	chr8_57081138	0	57081138	G	T
8	chr8_57101094	0	57101094	T	G
8	chr8_57118042	0	57118042	T	G
8	chr8_57128224	0	57128224	T	G
8	chr8_57137385	0	57137385	T	A
8	chr8_57177008	0	57177008	G	C
8	chr8_57241492	0	57241492	T	G
8	chr8_57241888	0	57241888	A	C
8	chr8_57284479	0	57284479	G	C
8	chr8_57305400	0	57305400	A	C
8	chr8_57320522	0	57320522	G	T
8	chr8_57359762	0	57359762	A	C
8	chr8_57362571	0	57362571	G	C
8	chr8_57364594	0	57364594	G	C
8	chr8_57368184	0	57368184	T	A
8	chr8_57368486	0	57368486	G	C
8	chr8_57368858	0	57368858	G	C
8	chr8_57371359	0	57371359	T	A
8	chr8_57374329	0	57374329	T	G
8	chr8_57374755	0	57374755	A	C
8	chr8_57392021	0	57392021	C	G
8	chr8_57397593	0	57397593	T	A
8	chr8_57401199	0	57401199	C	G
8	chr8_57407209	0	57407209	A	C
8	chr8_57418361	0	57418361	G	C
8	chr8_57425301	0	57425301	A	C
8	chr8_57439401	0	57439401	C	A
8	chr8_57448140	0	57448140	C	A
8	chr8_57493784	0	57493784	C	A
8	chr8_57520094	0	57520094	C	G
8	chr8_57534913	0	57534913	C	G
8	chr8_57586996	0	57586996	T	G
8	chr8_57594885	0	57594885	T	A
8	chr8_57606078	0	57606078	C	G
8	chr8_57622555	0	57622555	T	A
8	chr8_57623305	0	57623305	T	G
8	chr8_57641273	0	57641273	G	C
8	chr8_57646629	0	57646629	C	G
8	chr8_57648772	0	57648772	C	G
8	chr8_57680492	0	57680492	C	G
8	chr8_57696618	0	57696618	G	T
8	chr8_57700015	0	57700015	A	T
8	chr8_57701973	0	57701973	A	T
8	chr8_57717347	0	57717347	A	C
8	chr8_57745635	0	57745635	A	C
8	chr8_57788601	0	57788601	T	A
8	chr8_57801869	0	57801869	A	C
8	chr8_57850856	0	57850856	G	C
8	chr8_57878289	0	57878289	G	C
8	chr8_57879387	0	57879387	G	T
8	chr8_57880268	0	57880268	C	G
8	chr8_57881669	0	57881669	C	A
8	chr8_57891775	0	57891775	A	T
8	chr8_57898056	0	57898056	G	T
8	chr8_57981275	0	57981275	C	A
8	chr8_57981314	0	57981314	A	C
8	chr8_57983815	0	57983815	G	C
8	chr8_57986596	0	57986596	C	G
8	chr8_57993602	0	57993602	A	C
8	chr8_57998757	0	57998757	G	T
8	chr8_57999897	0	57999897	A	C
8	chr8_58004705	0	58004705	G	C
8	chr8_58065433	0	58065433	G	T
8	chr8_58068587	0	58068587	C	A
8	chr8_58089977	0	58089977	C	A
8	chr8_58119415	0	58119415	G	C
8	chr8_58126135	0	58126135	G	T
8	chr8_58170069	0	58170069	A	C
8	chr8_58173428	0	58173428	G	C
8	chr8_58210344	0	58210344	A	T
8	chr8_58217858	0	58217858	A	C
8	chr8_58223729	0	58223729	A	T
8	chr8_58234013	0	58234013	C	G
8	chr8_58296283	0	58296283	G	T
8	chr8_58314053	0	58314053	A	T
8	chr8_58324686	0	58324686	C	G
8	chr8_58340322	0	58340322	T	G
8	chr8_58364503	0	58364503	C	A
8	chr8_58406246	0	58406246	T	G
8	chr8_58436567	0	58436567	C	A
8	chr8_58449906	0	58449906	C	A
8	chr8_58453549	0	58453549	G	T
8	chr8_58501608	0	58501608	T	G
8	chr8_58539557	0	58539557	G	C
8	chr8_58547066	0	58547066	G	C
8	chr8_58565024	0	58565024	C	A
8	chr8_58593995	0	58593995	T	G
8	chr8_58605450	0	58605450	G	T
8	chr8_58615833	0	58615833	G	C
8	chr8_58616513	0	58616513	T	G
8	chr8_58620059	0	58620059	G	T
8	chr8_58625431	0	58625431	T	G
8	chr8_58643194	0	58643194	C	G
8	chr8_58655050	0	58655050	A	C
8	chr8_58693376	0	58693376	G	T
8	chr8_58747681	0	58747681	G	C
8	chr8_58750642	0	58750642	G	T
8	chr8_58751521	0	58751521	A	C
8	chr8_58752080	0	58752080	T	G
8	chr8_58762487	0	58762487	G	C
8	chr8_58789419	0	58789419	C	A
8	chr8_58803360	0	58803360	C	A
8	chr8_58805634	0	58805634	G	C
8	chr8_58816220	0	58816220	G	C
8	chr8_58875017	0	58875017	G	C
8	chr8_58952761	0	58952761	C	A
8	chr8_58963493	0	58963493	A	C
8	chr8_58966777	0	58966777	A	C
8	chr8_58991210	0	58991210	C	A
8	chr8_59008656	0	59008656	G	T
8	chr8_59018800	0	59018800	A	C
8	chr8_59036191	0	59036191	G	C
8	chr8_59037828	0	59037828	A	T
8	chr8_59062116	0	59062116	T	G
8	chr8_59077777	0	59077777	A	C
8	chr8_59087138	0	59087138	T	G
8	chr8_59099280	0	59099280	A	T
8	chr8_59102703	0	59102703	A	T
8	chr8_59118539	0	59118539	T	G
8	chr8_59121151	0	59121151	C	A
8	chr8_59133667	0	59133667	G	T
8	chr8_59155862	0	59155862	C	G
8	chr8_59168115	0	59168115	A	T
8	chr8_59168599	0	59168599	T	G
8	chr8_59186326	0	59186326	T	G
8	chr8_59200807	0	59200807	A	C
8	chr8_59240288	0	59240288	G	T
8	chr8_59248713	0	59248713	T	A
8	chr8_59264954	0	59264954	A	C
8	chr8_59275043	0	59275043	T	G
8	chr8_59289430	0	59289430	A	T
8	chr8_59290166	0	59290166	T	A
8	chr8_59310994	0	59310994	A	T
8	chr8_59313087	0	59313087	A	C
8	chr8_59363711	0	59363711	C	G
8	chr8_59366475	0	59366475	G	T
8	chr8_59368238	0	59368238	C	G
8	chr8_59382214	0	59382214	G	C
8	chr8_59382493	0	59382493	T	A
8	chr8_59398889	0	59398889	A	T
8	chr8_59405944	0	59405944	A	C
8	chr8_59415076	0	59415076	G	C
8	chr8_59427825	0	59427825	G	T
8	chr8_59446825	0	59446825	A	T
8	chr8_59446859	0	59446859	G	T
8	chr8_59452907	0	59452907	G	C
8	chr8_59453107	0	59453107	T	G
8	chr8_59477694	0	59477694	T	A
8	chr8_59504542	0	59504542	C	G
8	chr8_59513983	0	59513983	C	A
8	chr8_59517487	0	59517487	A	T
8	chr8_59552884	0	59552884	G	T
8	chr8_59577293	0	59577293	A	C
8	chr8_59585510	0	59585510	G	T
8	chr8_59585881	0	59585881	G	T
8	chr8_59607460	0	59607460	A	T
8	chr8_59623246	0	59623246	C	G
8	chr8_59628412	0	59628412	T	G
8	chr8_59640891	0	59640891	A	C
8	chr8_59656164	0	59656164	A	C
8	chr8_59663366	0	59663366	T	A
8	chr8_59666516	0	59666516	C	A
8	chr8_59698840	0	59698840	C	G
8	chr8_59708467	0	59708467	A	C
8	chr8_59714318	0	59714318	C	G
8	chr8_59725154	0	59725154	C	A
8	chr8_59784345	0	59784345	C	A
8	chr8_59841899	0	59841899	A	T
8	chr8_59856487	0	59856487	G	T
8	chr8_59900566	0	59900566	T	G
8	chr8_59911598	0	59911598	C	A
8	chr8_59957900	0	59957900	C	G
8	chr8_59996104	0	59996104	C	G
8	chr8_60004580	0	60004580	T	G
8	chr8_60047210	0	60047210	G	C
8	chr8_60079668	0	60079668	T	G
8	chr8_60094721	0	60094721	C	A
8	chr8_60100420	0	60100420	G	T
8	chr8_60102922	0	60102922	C	G
8	chr8_60122395	0	60122395	G	T
8	chr8_60131860	0	60131860	T	G
8	chr8_60136475	0	60136475	A	C
8	chr8_60174076	0	60174076	C	G
8	chr8_60183621	0	60183621	T	G
8	chr8_60198390	0	60198390	A	T
8	chr8_60239808	0	60239808	A	T
8	chr8_60242220	0	60242220	G	C
8	chr8_60266205	0	60266205	A	C
8	chr8_60339011	0	60339011	G	T
8	chr8_60339536	0	60339536	A	T
8	chr8_60350125	0	60350125	T	A
8	chr8_60376678	0	60376678	T	A
8	chr8_60377180	0	60377180	G	T
8	chr8_60395805	0	60395805	T	G
8	chr8_60406170	0	60406170	A	C
8	chr8_60428628	0	60428628	G	T
8	chr8_60430140	0	60430140	T	A
8	chr8_60444720	0	60444720	C	A
8	chr8_60445500	0	60445500	C	G
8	chr8_60460084	0	60460084	A	C
8	chr8_60490431	0	60490431	A	T
8	chr8_60508466	0	60508466	T	G
8	chr8_60532153	0	60532153	C	A
8	chr8_60539735	0	60539735	A	C
8	chr8_60548567	0	60548567	A	C
8	chr8_60553367	0	60553367	T	A
8	chr8_60593232	0	60593232	C	A
8	chr8_60593980	0	60593980	G	T
8	chr8_60606383	0	60606383	G	C
8	chr8_60609010	0	60609010	C	A
8	chr8_60614918	0	60614918	A	C
8	chr8_60635441	0	60635441	A	C
8	chr8_60648913	0	60648913	C	G
8	chr8_60655076	0	60655076	A	T
8	chr8_60656044	0	60656044	G	T
8	chr8_60659225	0	60659225	C	A
8	chr8_60669379	0	60669379	C	A
8	chr8_60675958	0	60675958	T	G
8	chr8_60701791	0	60701791	G	T
8	chr8_60710294	0	60710294	T	G
8	chr8_60712623	0	60712623	C	G
8	chr8_60721346	0	60721346	T	G
8	chr8_60721915	0	60721915	T	G
8	chr8_60723068	0	60723068	G	C
8	chr8_60728803	0	60728803	A	T
8	chr8_60734806	0	60734806	G	T
8	chr8_60756441	0	60756441	T	G
8	chr8_60777052	0	60777052	G	C
8	chr8_60796027	0	60796027	A	C
8	chr8_60843229	0	60843229	G	C
8	chr8_60850702	0	60850702	G	T
8	chr8_60852759	0	60852759	C	A
8	chr8_60857166	0	60857166	C	A
8	chr8_60867822	0	60867822	T	G
8	chr8_60876368	0	60876368	C	G
8	chr8_60892708	0	60892708	A	C
8	chr8_60913484	0	60913484	A	C
8	chr8_60919344	0	60919344	G	T
8	chr8_60924944	0	60924944	C	G
8	chr8_60938865	0	60938865	T	G
8	chr8_60963467	0	60963467	C	G
8	chr8_60964554	0	60964554	A	C
8	chr8_60965245	0	60965245	T	A
8	chr8_60982272	0	60982272	G	C
8	chr8_60982711	0	60982711	T	A
8	chr8_60988972	0	60988972	T	G
8	chr8_61031174	0	61031174	G	C
8	chr8_61035142	0	61035142	C	G
8	chr8_61035420	0	61035420	T	G
8	chr8_61055853	0	61055853	A	C
8	chr8_61056425	0	61056425	T	G
8	chr8_61058416	0	61058416	G	T
8	chr8_61077622	0	61077622	A	T
8	chr8_61102724	0	61102724	C	G
8	chr8_61105957	0	61105957	C	A
8	chr8_61175757	0	61175757	T	G
8	chr8_61199990	0	61199990	T	G
8	chr8_61205599	0	61205599	C	G
8	chr8_61213447	0	61213447	T	A
8	chr8_61238059	0	61238059	C	A
8	chr8_61249059	0	61249059	T	G
8	chr8_61266435	0	61266435	C	A
8	chr8_61268882	0	61268882	A	C
8	chr8_61274414	0	61274414	T	G
8	chr8_61289182	0	61289182	T	G
8	chr8_61347161	0	61347161	A	T
8	chr8_61350234	0	61350234	A	T
8	chr8_61374067	0	61374067	G	T
8	chr8_61421659	0	61421659	T	A
8	chr8_61459562	0	61459562	G	T
8	chr8_61479882	0	61479882	T	A
8	chr8_61479992	0	61479992	C	A
8	chr8_61480472	0	61480472	T	A
8	chr8_61495669	0	61495669	A	T
8	chr8_61499576	0	61499576	G	T
8	chr8_61500050	0	61500050	A	C
8	chr8_61527002	0	61527002	C	A
8	chr8_61548595	0	61548595	C	A
8	chr8_61581770	0	61581770	G	T
8	chr8_61626630	0	61626630	C	G
8	chr8_61673986	0	61673986	A	C
8	chr8_61735312	0	61735312	G	C
8	chr8_61739891	0	61739891	T	A
8	chr8_61743118	0	61743118	G	C
8	chr8_61745036	0	61745036	T	G
8	chr8_61773333	0	61773333	T	A
8	chr8_61835589	0	61835589	G	T
8	chr8_61883559	0	61883559	C	A
8	chr8_61886298	0	61886298	A	C
8	chr8_61893565	0	61893565	T	G
8	chr8_61895390	0	61895390	C	G
8	chr8_61895802	0	61895802	A	T
8	chr8_61896988	0	61896988	C	A
8	chr8_61897649	0	61897649	A	C
8	chr8_61924653	0	61924653	G	T
8	chr8_61936971	0	61936971	T	A
8	chr8_61938392	0	61938392	C	A
8	chr8_61955165	0	61955165	C	G
8	chr8_61963660	0	61963660	G	C
8	chr8_61971212	0	61971212	T	A
8	chr8_61976864	0	61976864	A	C
8	chr8_61984109	0	61984109	T	A
8	chr8_61990094	0	61990094	C	A
8	chr8_61999630	0	61999630	A	T
8	chr8_62004488	0	62004488	C	G
8	chr8_62029003	0	62029003	T	G
8	chr8_62034629	0	62034629	G	T
8	chr8_62042748	0	62042748	T	G
8	chr8_62045892	0	62045892	T	G
8	chr8_62051222	0	62051222	T	G
8	chr8_62056750	0	62056750	C	A
8	chr8_62093840	0	62093840	C	A
8	chr8_62097423	0	62097423	A	C
8	chr8_62119287	0	62119287	G	T
8	chr8_62124493	0	62124493	T	G
8	chr8_62135183	0	62135183	T	A
8	chr8_62136889	0	62136889	C	A
8	chr8_62152290	0	62152290	G	T
8	chr8_62166273	0	62166273	C	G
8	chr8_62203350	0	62203350	T	A
8	chr8_62215275	0	62215275	A	T
8	chr8_62227924	0	62227924	C	G
8	chr8_62279701	0	62279701	A	C
8	chr8_62299395	0	62299395	T	A
8	chr8_62312480	0	62312480	T	A
8	chr8_62335015	0	62335015	A	C
8	chr8_62362473	0	62362473	A	T
8	chr8_62364135	0	62364135	C	G
8	chr8_62368269	0	62368269	C	G
8	chr8_62387609	0	62387609	C	G
8	chr8_62391041	0	62391041	A	C
8	chr8_62429510	0	62429510	T	G
8	chr8_62431575	0	62431575	A	C
8	chr8_62433109	0	62433109	G	T
8	chr8_62448348	0	62448348	C	A
8	chr8_62448988	0	62448988	T	A
8	chr8_62461851	0	62461851	C	G
8	chr8_62482606	0	62482606	G	C
8	chr8_62484881	0	62484881	A	T
8	chr8_62518959	0	62518959	A	C
8	chr8_62530194	0	62530194	C	G
8	chr8_62540619	0	62540619	T	G
8	chr8_62544401	0	62544401	A	C
8	chr8_62567923	0	62567923	G	C
8	chr8_62568377	0	62568377	A	C
8	chr8_62580092	0	62580092	C	A
8	chr8_62594769	0	62594769	G	C
8	chr8_62603184	0	62603184	C	G
8	chr8_62620040	0	62620040	A	C
8	chr8_62633733	0	62633733	C	A
8	chr8_62644101	0	62644101	A	C
8	chr8_62665605	0	62665605	C	A
8	chr8_62670352	0	62670352	C	G
8	chr8_62689310	0	62689310	T	G
8	chr8_62725545	0	62725545	T	G
8	chr8_62743966	0	62743966	T	A
8	chr8_62744527	0	62744527	C	G
8	chr8_62775320	0	62775320	G	C
8	chr8_62796070	0	62796070	C	G
8	chr8_62802256	0	62802256	C	A
8	chr8_62818770	0	62818770	C	G
8	chr8_62824511	0	62824511	T	A
8	chr8_62835612	0	62835612	C	G
8	chr8_62855673	0	62855673	G	T
8	chr8_62856488	0	62856488	T	G
8	chr8_62856710	0	62856710	G	T
8	chr8_62860698	0	62860698	G	C
8	chr8_62865984	0	62865984	T	G
8	chr8_62869123	0	62869123	G	C
8	chr8_62913341	0	62913341	C	A
8	chr8_62957473	0	62957473	C	A
8	chr8_62979456	0	62979456	C	A
8	chr8_62979910	0	62979910	C	A
8	chr8_62986409	0	62986409	C	G
8	chr8_62993371	0	62993371	T	G
8	chr8_63005209	0	63005209	T	A
8	chr8_63021655	0	63021655	G	T
8	chr8_63091446	0	63091446	A	T
8	chr8_63094711	0	63094711	A	C
8	chr8_63103105	0	63103105	T	A
8	chr8_63111612	0	63111612	G	C
8	chr8_63123907	0	63123907	A	T
8	chr8_63133708	0	63133708	T	G
8	chr8_63170574	0	63170574	C	G
8	chr8_63173376	0	63173376	C	A
8	chr8_63178159	0	63178159	C	A
8	chr8_63199775	0	63199775	T	A
8	chr8_63248813	0	63248813	G	T
8	chr8_63256688	0	63256688	G	C
8	chr8_63286923	0	63286923	A	T
8	chr8_63289544	0	63289544	G	C
8	chr8_63293012	0	63293012	T	G
8	chr8_63294805	0	63294805	A	C
8	chr8_63299659	0	63299659	A	C
8	chr8_63320326	0	63320326	T	A
8	chr8_63353638	0	63353638	C	G
8	chr8_63364774	0	63364774	A	C
8	chr8_63365465	0	63365465	T	G
8	chr8_63389487	0	63389487	C	A
8	chr8_63409850	0	63409850	T	G
8	chr8_63431365	0	63431365	A	T
8	chr8_63443525	0	63443525	G	T
8	chr8_63449534	0	63449534	C	A
8	chr8_63450650	0	63450650	T	A
8	chr8_63492362	0	63492362	A	C
8	chr8_63492971	0	63492971	C	A
8	chr8_63497056	0	63497056	C	G
8	chr8_63497289	0	63497289	A	T
8	chr8_63501187	0	63501187	C	G
8	chr8_63503170	0	63503170	G	C
8	chr8_63504048	0	63504048	G	C
8	chr8_63540829	0	63540829	G	C
8	chr8_63548462	0	63548462	C	A
8	chr8_63556297	0	63556297	T	A
8	chr8_63568713	0	63568713	C	A
8	chr8_63573005	0	63573005	G	T
8	chr8_63578292	0	63578292	C	G
8	chr8_63583621	0	63583621	C	A
8	chr8_63619124	0	63619124	G	C
8	chr8_63627475	0	63627475	C	A
8	chr8_63629103	0	63629103	T	G
8	chr8_63675875	0	63675875	T	G
8	chr8_63699460	0	63699460	T	G
8	chr8_63702537	0	63702537	A	T
8	chr8_63704524	0	63704524	G	C
8	chr8_63722587	0	63722587	G	T
8	chr8_63725220	0	63725220	G	T
8	chr8_63727557	0	63727557	A	C
8	chr8_63741930	0	63741930	T	G
8	chr8_63749437	0	63749437	C	A
8	chr8_63752033	0	63752033	C	A
8	chr8_63781729	0	63781729	C	G
8	chr8_63784183	0	63784183	C	G
8	chr8_63816970	0	63816970	A	C
8	chr8_63823318	0	63823318	C	A
8	chr8_63824457	0	63824457	T	G
8	chr8_63827596	0	63827596	A	T
8	chr8_63835941	0	63835941	G	C
8	chr8_63836374	0	63836374	A	T
8	chr8_63841142	0	63841142	T	A
8	chr8_63860716	0	63860716	T	G
8	chr8_63866389	0	63866389	C	G
8	chr8_63874752	0	63874752	G	T
8	chr8_63891939	0	63891939	C	G
8	chr8_63895714	0	63895714	A	T
8	chr8_63916644	0	63916644	C	A
8	chr8_63921440	0	63921440	A	C
8	chr8_63924185	0	63924185	G	T
8	chr8_63928472	0	63928472	G	C
8	chr8_63943206	0	63943206	T	A
8	chr8_63948607	0	63948607	C	A
8	chr8_63952232	0	63952232	G	C
8	chr8_63956004	0	63956004	A	C
8	chr8_63964046	0	63964046	A	C
8	chr8_63967201	0	63967201	G	T
8	chr8_63992505	0	63992505	C	G
8	chr8_63999302	0	63999302	A	C
8	chr8_64030592	0	64030592	C	G
8	chr8_64051223	0	64051223	T	G
8	chr8_64054161	0	64054161	G	T
8	chr8_64063346	0	64063346	G	T
8	chr8_64065094	0	64065094	C	G
8	chr8_64069914	0	64069914	G	C
8	chr8_64081607	0	64081607	T	G
8	chr8_64090043	0	64090043	G	C
8	chr8_64099511	0	64099511	A	T
8	chr8_64100771	0	64100771	C	G
8	chr8_64110256	0	64110256	A	C
8	chr8_64113071	0	64113071	G	T
8	chr8_64115316	0	64115316	A	C
8	chr8_64124337	0	64124337	G	C
8	chr8_64169995	0	64169995	C	A
8	chr8_64176713	0	64176713	G	T
8	chr8_64185881	0	64185881	T	G
8	chr8_64187798	0	64187798	G	T
8	chr8_64190773	0	64190773	G	C
8	chr8_64199418	0	64199418	C	A
8	chr8_64206630	0	64206630	A	C
8	chr8_64211704	0	64211704	T	A
8	chr8_64235680	0	64235680	C	G
8	chr8_64239288	0	64239288	T	G
8	chr8_64242367	0	64242367	T	A
8	chr8_64292113	0	64292113	A	T
8	chr8_64298466	0	64298466	A	T
8	chr8_64298639	0	64298639	C	A
8	chr8_64305890	0	64305890	G	C
8	chr8_64334758	0	64334758	C	G
8	chr8_64342737	0	64342737	G	T
8	chr8_64357575	0	64357575	G	C
8	chr8_64373250	0	64373250	A	T
8	chr8_64383448	0	64383448	G	T
8	chr8_64384079	0	64384079	A	C
8	chr8_64400225	0	64400225	A	C
8	chr8_64405656	0	64405656	A	C
8	chr8_64417239	0	64417239	G	T
8	chr8_64425692	0	64425692	T	G
8	chr8_64427700	0	64427700	G	C
8	chr8_64436646	0	64436646	A	T
8	chr8_64453971	0	64453971	C	G
8	chr8_64462014	0	64462014	G	C
8	chr8_64472028	0	64472028	A	C
8	chr8_64477327	0	64477327	G	C
8	chr8_64478536	0	64478536	T	G
8	chr8_64480135	0	64480135	A	T
8	chr8_64485143	0	64485143	C	G
8	chr8_64485460	0	64485460	T	A
8	chr8_64489116	0	64489116	C	G
8	chr8_64516852	0	64516852	A	C
8	chr8_64523012	0	64523012	T	A
8	chr8_64535470	0	64535470	C	G
8	chr8_64540764	0	64540764	T	G
8	chr8_64546128	0	64546128	C	G
8	chr8_64577304	0	64577304	G	C
8	chr8_64601016	0	64601016	A	C
8	chr8_64612059	0	64612059	C	G
8	chr8_64619955	0	64619955	C	G
8	chr8_64624741	0	64624741	C	G
8	chr8_64627524	0	64627524	T	G
8	chr8_64634167	0	64634167	A	T
8	chr8_64646440	0	64646440	G	C
8	chr8_64648708	0	64648708	T	A
8	chr8_64656843	0	64656843	G	T
8	chr8_64668090	0	64668090	C	G
8	chr8_64674019	0	64674019	T	A
8	chr8_64678855	0	64678855	A	T
8	chr8_64687530	0	64687530	A	C
8	chr8_64691935	0	64691935	T	G
8	chr8_64692892	0	64692892	T	G
8	chr8_64697443	0	64697443	A	T
8	chr8_64699270	0	64699270	G	T
8	chr8_64730146	0	64730146	A	T
8	chr8_64733189	0	64733189	T	A
8	chr8_64736667	0	64736667	C	G
8	chr8_64751135	0	64751135	A	C
8	chr8_64781774	0	64781774	T	G
8	chr8_64786108	0	64786108	C	A
8	chr8_64799701	0	64799701	A	C
8	chr8_64813851	0	64813851	T	G
8	chr8_64814688	0	64814688	A	C
8	chr8_64819572	0	64819572	C	G
8	chr8_64830369	0	64830369	C	G
8	chr8_64838011	0	64838011	C	G
8	chr8_64839534	0	64839534	C	A
8	chr8_64844752	0	64844752	C	A
8	chr8_64845883	0	64845883	G	C
8	chr8_64891079	0	64891079	A	C
8	chr8_64903627	0	64903627	C	G
8	chr8_64909213	0	64909213	T	G
8	chr8_64910386	0	64910386	C	G
8	chr8_64911798	0	64911798	T	A
8	chr8_64926816	0	64926816	T	G
8	chr8_64929755	0	64929755	C	G
8	chr8_64935990	0	64935990	C	G
8	chr8_64957781	0	64957781	C	A
8	chr8_64994569	0	64994569	G	C
8	chr8_65006835	0	65006835	T	G
8	chr8_65028946	0	65028946	G	C
8	chr8_65069580	0	65069580	G	T
8	chr8_65072189	0	65072189	T	G
8	chr8_65082141	0	65082141	A	T
8	chr8_65084013	0	65084013	G	C
8	chr8_65089617	0	65089617	A	T
8	chr8_65092644	0	65092644	C	A
8	chr8_65105765	0	65105765	A	T
8	chr8_65145538	0	65145538	A	C
8	chr8_65176603	0	65176603	T	A
8	chr8_65187298	0	65187298	G	T
8	chr8_65190799	0	65190799	A	C
8	chr8_65194909	0	65194909	A	C
8	chr8_65232430	0	65232430	G	T
8	chr8_65289887	0	65289887	G	T
8	chr8_65303318	0	65303318	T	A
8	chr8_65314768	0	65314768	C	A
8	chr8_65316001	0	65316001	C	A
8	chr8_65320652	0	65320652	C	A
8	chr8_65331839	0	65331839	G	T
8	chr8_65338276	0	65338276	A	C
8	chr8_65339366	0	65339366	T	A
8	chr8_65362331	0	65362331	C	A
8	chr8_65365906	0	65365906	T	G
8	chr8_65367182	0	65367182	G	T
8	chr8_65368725	0	65368725	G	C
8	chr8_65381849	0	65381849	G	C
8	chr8_65384774	0	65384774	G	C
8	chr8_65404481	0	65404481	G	T
8	chr8_65410330	0	65410330	G	C
8	chr8_65412849	0	65412849	T	A
8	chr8_65419949	0	65419949	A	C
8	chr8_65429661	0	65429661	C	G
8	chr8_65432081	0	65432081	G	T
8	chr8_65460975	0	65460975	A	C
8	chr8_65471227	0	65471227	A	C
8	chr8_65513573	0	65513573	A	C
8	chr8_65515884	0	65515884	T	G
8	chr8_65543472	0	65543472	T	A
8	chr8_65543782	0	65543782	A	T
8	chr8_65553113	0	65553113	G	C
8	chr8_65554822	0	65554822	G	C
8	chr8_65559310	0	65559310	C	A
8	chr8_65562554	0	65562554	G	C
8	chr8_65563586	0	65563586	C	A
8	chr8_65614566	0	65614566	G	T
8	chr8_65626639	0	65626639	A	T
8	chr8_65627614	0	65627614	A	C
8	chr8_65632538	0	65632538	G	C
8	chr8_65644963	0	65644963	C	G
8	chr8_65647096	0	65647096	G	T
8	chr8_65648740	0	65648740	C	A
8	chr8_65648755	0	65648755	A	C
8	chr8_65687230	0	65687230	T	G
8	chr8_65706888	0	65706888	A	C
8	chr8_65718821	0	65718821	C	A
8	chr8_65721792	0	65721792	T	A
8	chr8_65728098	0	65728098	G	C
8	chr8_65728657	0	65728657	C	A
8	chr8_65768253	0	65768253	C	A
8	chr8_65865669	0	65865669	G	T
8	chr8_65876595	0	65876595	G	C
8	chr8_65883892	0	65883892	A	T
8	chr8_65902503	0	65902503	G	T
8	chr8_65910847	0	65910847	A	T
8	chr8_65923011	0	65923011	C	G
8	chr8_65927287	0	65927287	C	A
8	chr8_65930743	0	65930743	G	T
8	chr8_65935987	0	65935987	T	G
8	chr8_65946065	0	65946065	T	A
8	chr8_65947069	0	65947069	A	C
8	chr8_65956543	0	65956543	T	G
8	chr8_65966149	0	65966149	G	C
8	chr8_65973609	0	65973609	C	G
8	chr8_65980627	0	65980627	G	C
8	chr8_66038909	0	66038909	G	T
8	chr8_66049299	0	66049299	G	C
8	chr8_66071693	0	66071693	A	T
8	chr8_66075272	0	66075272	A	T
8	chr8_66084817	0	66084817	G	C
8	chr8_66147969	0	66147969	A	C
8	chr8_66158712	0	66158712	C	A
8	chr8_66163263	0	66163263	C	G
8	chr8_66177544	0	66177544	C	A
8	chr8_66182636	0	66182636	C	G
8	chr8_66190992	0	66190992	T	G
8	chr8_66193076	0	66193076	T	G
8	chr8_66196920	0	66196920	T	G
8	chr8_66199059	0	66199059	C	A
8	chr8_66223629	0	66223629	C	G
8	chr8_66228379	0	66228379	G	T
8	chr8_66230981	0	66230981	C	G
8	chr8_66237464	0	66237464	C	G
8	chr8_66242584	0	66242584	G	C
8	chr8_66250062	0	66250062	C	G
8	chr8_66256578	0	66256578	C	G
8	chr8_66266224	0	66266224	A	C
8	chr8_66288823	0	66288823	C	G
8	chr8_66292706	0	66292706	T	G
8	chr8_66300597	0	66300597	C	A
8	chr8_66313146	0	66313146	C	G
8	chr8_66352295	0	66352295	T	G
8	chr8_66352586	0	66352586	G	C
8	chr8_66373220	0	66373220	G	T
8	chr8_66373666	0	66373666	T	G
8	chr8_66377295	0	66377295	T	A
8	chr8_66386365	0	66386365	C	A
8	chr8_66391075	0	66391075	A	C
8	chr8_66398430	0	66398430	A	T
8	chr8_66402606	0	66402606	C	G
8	chr8_66412243	0	66412243	C	A
8	chr8_66417497	0	66417497	C	G
8	chr8_66421174	0	66421174	C	A
8	chr8_66428496	0	66428496	G	T
8	chr8_66450141	0	66450141	A	C
8	chr8_66472226	0	66472226	A	C
8	chr8_66489796	0	66489796	C	G
8	chr8_66501845	0	66501845	G	C
8	chr8_66502055	0	66502055	G	T
8	chr8_66505661	0	66505661	T	A
8	chr8_66509266	0	66509266	A	C
8	chr8_66509384	0	66509384	C	G
8	chr8_66511271	0	66511271	T	G
8	chr8_66512345	0	66512345	T	G
8	chr8_66522853	0	66522853	T	G
8	chr8_66523463	0	66523463	G	T
8	chr8_66549987	0	66549987	G	C
8	chr8_66558826	0	66558826	A	C
8	chr8_66574092	0	66574092	G	C
8	chr8_66583901	0	66583901	C	A
8	chr8_66623012	0	66623012	G	C
8	chr8_66664837	0	66664837	C	A
8	chr8_66670078	0	66670078	G	C
8	chr8_66678066	0	66678066	G	C
8	chr8_66682587	0	66682587	A	C
8	chr8_66686096	0	66686096	T	G
8	chr8_66692775	0	66692775	G	T
8	chr8_66696199	0	66696199	T	A
8	chr8_66697983	0	66697983	C	A
8	chr8_66698459	0	66698459	C	A
8	chr8_66703997	0	66703997	G	C
8	chr8_66707659	0	66707659	C	A
8	chr8_66718900	0	66718900	C	G
8	chr8_66729873	0	66729873	A	C
8	chr8_66730437	0	66730437	C	G
8	chr8_66733233	0	66733233	A	C
8	chr8_66742185	0	66742185	T	A
8	chr8_66766313	0	66766313	A	C
8	chr8_66769086	0	66769086	A	C
8	chr8_66770069	0	66770069	T	G
8	chr8_66774374	0	66774374	T	G
8	chr8_66774990	0	66774990	T	G
8	chr8_66776235	0	66776235	G	T
8	chr8_66804362	0	66804362	C	G
8	chr8_66824101	0	66824101	G	T
8	chr8_66861290	0	66861290	G	T
8	chr8_66894164	0	66894164	T	A
8	chr8_66902557	0	66902557	A	T
8	chr8_66902611	0	66902611	C	G
8	chr8_66905116	0	66905116	C	G
8	chr8_66906803	0	66906803	T	G
8	chr8_66909510	0	66909510	C	A
8	chr8_66937424	0	66937424	T	A
8	chr8_66951065	0	66951065	G	C
8	chr8_66963227	0	66963227	T	G
8	chr8_67003987	0	67003987	C	G
8	chr8_67004563	0	67004563	C	A
8	chr8_67007622	0	67007622	G	T
8	chr8_67009890	0	67009890	C	G
8	chr8_67042684	0	67042684	T	G
8	chr8_67044606	0	67044606	C	A
8	chr8_67050563	0	67050563	T	G
8	chr8_67050834	0	67050834	A	T
8	chr8_67060762	0	67060762	C	A
8	chr8_67062323	0	67062323	T	G
8	chr8_67064697	0	67064697	T	G
8	chr8_67069429	0	67069429	C	G
8	chr8_67092249	0	67092249	C	A
8	chr8_67122744	0	67122744	G	C
8	chr8_67133692	0	67133692	C	A
8	chr8_67134413	0	67134413	A	C
8	chr8_67155418	0	67155418	C	G
8	chr8_67184579	0	67184579	C	G
8	chr8_67185579	0	67185579	G	T
8	chr8_67192873	0	67192873	T	G
8	chr8_67194959	0	67194959	T	G
8	chr8_67202886	0	67202886	C	A
8	chr8_67205504	0	67205504	A	C
8	chr8_67250461	0	67250461	C	A
8	chr8_67256184	0	67256184	C	G
8	chr8_67260488	0	67260488	C	G
8	chr8_67306567	0	67306567	T	G
8	chr8_67306905	0	67306905	A	T
8	chr8_67309244	0	67309244	A	C
8	chr8_67310207	0	67310207	T	A
8	chr8_67319636	0	67319636	C	G
8	chr8_67329305	0	67329305	C	A
8	chr8_67344445	0	67344445	G	T
8	chr8_67359593	0	67359593	C	A
8	chr8_67386484	0	67386484	G	C
8	chr8_67399116	0	67399116	A	T
8	chr8_67402352	0	67402352	C	A
8	chr8_67427270	0	67427270	G	T
8	chr8_67446795	0	67446795	C	G
8	chr8_67447519	0	67447519	T	A
8	chr8_67471857	0	67471857	A	T
8	chr8_67507992	0	67507992	C	G
8	chr8_67513572	0	67513572	C	G
8	chr8_67517840	0	67517840	G	T
8	chr8_67519124	0	67519124	G	C
8	chr8_67522731	0	67522731	A	T
8	chr8_67543412	0	67543412	A	C
8	chr8_67566850	0	67566850	G	T
8	chr8_67577754	0	67577754	T	A
8	chr8_67595620	0	67595620	T	G
8	chr8_67598022	0	67598022	A	T
8	chr8_67609889	0	67609889	T	G
8	chr8_67644263	0	67644263	A	C
8	chr8_67648657	0	67648657	G	C
8	chr8_67655770	0	67655770	C	G
8	chr8_67656396	0	67656396	G	C
8	chr8_67667978	0	67667978	T	G
8	chr8_67674074	0	67674074	G	C
8	chr8_67675774	0	67675774	C	G
8	chr8_67680312	0	67680312	G	C
8	chr8_67681488	0	67681488	G	T
8	chr8_67704056	0	67704056	G	T
8	chr8_67721313	0	67721313	G	C
8	chr8_67784080	0	67784080	C	A
8	chr8_67810669	0	67810669	C	A
8	chr8_67824717	0	67824717	G	C
8	chr8_67834988	0	67834988	G	T
8	chr8_67868567	0	67868567	C	G
8	chr8_67893116	0	67893116	G	C
8	chr8_67899469	0	67899469	T	G
8	chr8_67904381	0	67904381	G	C
8	chr8_67907866	0	67907866	A	C
8	chr8_67945858	0	67945858	G	T
8	chr8_67965623	0	67965623	G	T
8	chr8_68027929	0	68027929	G	C
8	chr8_68031000	0	68031000	C	A
8	chr8_68046725	0	68046725	G	C
8	chr8_68066237	0	68066237	T	G
8	chr8_68066252	0	68066252	C	A
8	chr8_68071129	0	68071129	C	G
8	chr8_68073043	0	68073043	C	A
8	chr8_68103580	0	68103580	A	C
8	chr8_68109643	0	68109643	T	A
8	chr8_68113544	0	68113544	T	A
8	chr8_68122477	0	68122477	C	A
8	chr8_68147761	0	68147761	C	A
8	chr8_68152348	0	68152348	A	T
8	chr8_68153717	0	68153717	G	C
8	chr8_68161820	0	68161820	C	G
8	chr8_68162277	0	68162277	T	G
8	chr8_68162531	0	68162531	G	T
8	chr8_68174093	0	68174093	A	T
8	chr8_68178707	0	68178707	A	C
8	chr8_68188802	0	68188802	C	G
8	chr8_68198013	0	68198013	G	C
8	chr8_68198101	0	68198101	G	C
8	chr8_68240851	0	68240851	A	T
8	chr8_68245727	0	68245727	G	T
8	chr8_68257597	0	68257597	T	A
8	chr8_68258293	0	68258293	A	C
8	chr8_68259782	0	68259782	C	A
8	chr8_68260453	0	68260453	G	T
8	chr8_68277930	0	68277930	T	A
8	chr8_68282808	0	68282808	C	G
8	chr8_68296248	0	68296248	A	C
8	chr8_68299264	0	68299264	A	C
8	chr8_68310687	0	68310687	C	A
8	chr8_68320495	0	68320495	C	A
8	chr8_68355966	0	68355966	T	G
8	chr8_68365904	0	68365904	G	C
8	chr8_68369379	0	68369379	T	G
8	chr8_68401531	0	68401531	C	G
8	chr8_68406221	0	68406221	T	G
8	chr8_68439358	0	68439358	T	A
8	chr8_68459322	0	68459322	A	C
8	chr8_68469243	0	68469243	C	G
8	chr8_68470293	0	68470293	C	G
8	chr8_68474018	0	68474018	G	C
8	chr8_68497477	0	68497477	A	C
8	chr8_68500132	0	68500132	A	C
8	chr8_68524822	0	68524822	G	C
8	chr8_68549614	0	68549614	G	C
8	chr8_68555504	0	68555504	G	C
8	chr8_68561767	0	68561767	G	T
8	chr8_68563766	0	68563766	T	G
8	chr8_68565257	0	68565257	G	C
8	chr8_68566572	0	68566572	T	G
8	chr8_68568375	0	68568375	C	A
8	chr8_68568470	0	68568470	T	G
8	chr8_68568624	0	68568624	T	G
8	chr8_68578831	0	68578831	T	A
8	chr8_68582120	0	68582120	T	A
8	chr8_68596437	0	68596437	G	T
8	chr8_68637595	0	68637595	A	C
8	chr8_68662873	0	68662873	A	T
8	chr8_68671988	0	68671988	A	C
8	chr8_68680178	0	68680178	T	A
8	chr8_68701284	0	68701284	G	C
8	chr8_68706759	0	68706759	C	A
8	chr8_68716328	0	68716328	G	T
8	chr8_68749812	0	68749812	C	G
8	chr8_68751063	0	68751063	A	C
8	chr8_68798905	0	68798905	A	C
8	chr8_68807177	0	68807177	C	A
8	chr8_68811147	0	68811147	G	C
8	chr8_68811744	0	68811744	T	G
8	chr8_68822653	0	68822653	C	A
8	chr8_68828686	0	68828686	T	A
8	chr8_68850149	0	68850149	T	G
8	chr8_68880370	0	68880370	G	C
8	chr8_68916280	0	68916280	A	C
8	chr8_68919974	0	68919974	C	A
8	chr8_68964179	0	68964179	G	T
8	chr8_68969229	0	68969229	G	T
8	chr8_68977233	0	68977233	T	A
8	chr8_69009514	0	69009514	T	A
8	chr8_69010723	0	69010723	A	C
8	chr8_69012103	0	69012103	C	G
8	chr8_69014130	0	69014130	T	G
8	chr8_69016332	0	69016332	A	T
8	chr8_69023823	0	69023823	C	G
8	chr8_69025303	0	69025303	G	T
8	chr8_69028976	0	69028976	C	G
8	chr8_69035328	0	69035328	G	C
8	chr8_69047610	0	69047610	C	G
8	chr8_69056102	0	69056102	C	G
8	chr8_69064798	0	69064798	G	T
8	chr8_69067286	0	69067286	G	C
8	chr8_69110806	0	69110806	A	T
8	chr8_69127989	0	69127989	C	A
8	chr8_69134943	0	69134943	G	C
8	chr8_69154442	0	69154442	A	C
8	chr8_69156990	0	69156990	A	T
8	chr8_69157463	0	69157463	T	G
8	chr8_69172351	0	69172351	G	T
8	chr8_69182183	0	69182183	T	A
8	chr8_69208025	0	69208025	T	A
8	chr8_69274202	0	69274202	T	G
8	chr8_69295193	0	69295193	T	G
8	chr8_69296614	0	69296614	C	A
8	chr8_69336105	0	69336105	G	C
8	chr8_69350528	0	69350528	T	G
8	chr8_69356516	0	69356516	G	C
8	chr8_69388320	0	69388320	T	G
8	chr8_69409432	0	69409432	T	A
8	chr8_69430668	0	69430668	A	C
8	chr8_69438228	0	69438228	G	C
8	chr8_69504097	0	69504097	A	T
8	chr8_69508757	0	69508757	A	C
8	chr8_69521257	0	69521257	C	G
8	chr8_69524790	0	69524790	C	A
8	chr8_69525089	0	69525089	A	T
8	chr8_69553376	0	69553376	A	C
8	chr8_69555691	0	69555691	T	G
8	chr8_69571973	0	69571973	A	C
8	chr8_69577092	0	69577092	G	C
8	chr8_69607446	0	69607446	T	A
8	chr8_69609070	0	69609070	G	C
8	chr8_69658792	0	69658792	T	A
8	chr8_69662751	0	69662751	A	T
8	chr8_69668750	0	69668750	A	T
8	chr8_69674237	0	69674237	C	G
8	chr8_69700804	0	69700804	G	C
8	chr8_69710133	0	69710133	T	G
8	chr8_69713937	0	69713937	G	C
8	chr8_69722600	0	69722600	A	T
8	chr8_69736815	0	69736815	G	T
8	chr8_69767350	0	69767350	T	G
8	chr8_69774532	0	69774532	C	A
8	chr8_69794036	0	69794036	C	A
8	chr8_69799106	0	69799106	C	A
8	chr8_69833030	0	69833030	T	A
8	chr8_69841252	0	69841252	G	C
8	chr8_69843570	0	69843570	C	G
8	chr8_69845444	0	69845444	G	T
8	chr8_69861504	0	69861504	G	T
8	chr8_69867343	0	69867343	C	G
8	chr8_69873399	0	69873399	A	T
8	chr8_69884414	0	69884414	C	G
8	chr8_69907179	0	69907179	G	T
8	chr8_69951033	0	69951033	T	A
8	chr8_69962564	0	69962564	A	C
8	chr8_69964943	0	69964943	C	G
8	chr8_69971924	0	69971924	G	C
8	chr8_69975668	0	69975668	G	C
8	chr8_69990307	0	69990307	G	C
8	chr8_69993916	0	69993916	T	A
8	chr8_69997140	0	69997140	T	A
8	chr8_70002217	0	70002217	G	C
8	chr8_70008351	0	70008351	T	G
8	chr8_70010514	0	70010514	T	G
8	chr8_70027067	0	70027067	G	C
8	chr8_70091053	0	70091053	G	T
8	chr8_70116047	0	70116047	T	G
8	chr8_70116337	0	70116337	G	T
8	chr8_70137364	0	70137364	A	T
8	chr8_70137476	0	70137476	T	G
8	chr8_70138055	0	70138055	G	T
8	chr8_70153271	0	70153271	C	A
8	chr8_70154474	0	70154474	A	T
8	chr8_70183561	0	70183561	A	T
8	chr8_70226291	0	70226291	G	C
8	chr8_70226528	0	70226528	G	C
8	chr8_70250556	0	70250556	T	G
8	chr8_70264383	0	70264383	A	C
8	chr8_70276406	0	70276406	C	A
8	chr8_70294212	0	70294212	T	G
8	chr8_70325937	0	70325937	G	C
8	chr8_70343372	0	70343372	A	C
8	chr8_70349658	0	70349658	C	G
8	chr8_70364632	0	70364632	A	T
8	chr8_70371252	0	70371252	C	G
8	chr8_70373876	0	70373876	C	A
8	chr8_70393982	0	70393982	T	G
8	chr8_70405096	0	70405096	A	C
8	chr8_70440888	0	70440888	T	G
8	chr8_70448253	0	70448253	T	G
8	chr8_70476841	0	70476841	G	C
8	chr8_70504744	0	70504744	C	G
8	chr8_70522179	0	70522179	C	G
8	chr8_70550169	0	70550169	G	T
8	chr8_70558461	0	70558461	T	G
8	chr8_70586368	0	70586368	C	A
8	chr8_70620601	0	70620601	C	A
8	chr8_70641566	0	70641566	T	G
8	chr8_70680497	0	70680497	A	T
8	chr8_70715662	0	70715662	G	T
8	chr8_70742130	0	70742130	A	T
8	chr8_70749541	0	70749541	C	A
8	chr8_70756963	0	70756963	T	A
8	chr8_70758344	0	70758344	C	A
8	chr8_70773790	0	70773790	A	C
8	chr8_70835942	0	70835942	G	C
8	chr8_70844546	0	70844546	C	A
8	chr8_70849076	0	70849076	C	G
8	chr8_70857728	0	70857728	C	A
8	chr8_70953420	0	70953420	T	G
8	chr8_70964591	0	70964591	T	A
8	chr8_70967815	0	70967815	T	G
8	chr8_70984693	0	70984693	A	T
8	chr8_70998630	0	70998630	G	T
8	chr8_71004515	0	71004515	A	C
8	chr8_71022349	0	71022349	T	G
8	chr8_71023785	0	71023785	T	G
8	chr8_71042848	0	71042848	C	A
8	chr8_71057913	0	71057913	T	A
8	chr8_71117837	0	71117837	A	T
8	chr8_71121655	0	71121655	A	C
8	chr8_71123248	0	71123248	C	A
8	chr8_71151249	0	71151249	C	A
8	chr8_71157384	0	71157384	T	A
8	chr8_71177372	0	71177372	G	C
8	chr8_71184671	0	71184671	G	T
8	chr8_71229403	0	71229403	T	G
8	chr8_71237846	0	71237846	G	T
8	chr8_71246697	0	71246697	G	T
8	chr8_71268481	0	71268481	A	T
8	chr8_71283254	0	71283254	A	C
8	chr8_71283680	0	71283680	C	G
8	chr8_71284056	0	71284056	A	T
8	chr8_71329916	0	71329916	G	C
8	chr8_71336901	0	71336901	C	A
8	chr8_71339399	0	71339399	C	A
8	chr8_71350248	0	71350248	G	T
8	chr8_71410482	0	71410482	C	G
8	chr8_71418569	0	71418569	A	C
8	chr8_71421817	0	71421817	C	A
8	chr8_71443805	0	71443805	G	T
8	chr8_71477334	0	71477334	T	A
8	chr8_71484900	0	71484900	C	A
8	chr8_71495209	0	71495209	G	C
8	chr8_71498417	0	71498417	T	G
8	chr8_71514530	0	71514530	C	G
8	chr8_71538221	0	71538221	T	G
8	chr8_71550668	0	71550668	A	T
8	chr8_71611886	0	71611886	G	C
8	chr8_71628328	0	71628328	T	A
8	chr8_71648684	0	71648684	G	T
8	chr8_71664802	0	71664802	A	C
8	chr8_71674236	0	71674236	G	T
8	chr8_71676225	0	71676225	G	C
8	chr8_71679987	0	71679987	G	C
8	chr8_71681746	0	71681746	G	C
8	chr8_71704254	0	71704254	T	A
8	chr8_71719686	0	71719686	G	C
8	chr8_71748068	0	71748068	C	A
8	chr8_71748226	0	71748226	G	C
8	chr8_71779618	0	71779618	A	T
8	chr8_71810411	0	71810411	C	A
8	chr8_71817399	0	71817399	C	A
8	chr8_71836157	0	71836157	A	C
8	chr8_71844186	0	71844186	G	T
8	chr8_71855468	0	71855468	G	C
8	chr8_71858725	0	71858725	A	T
8	chr8_71876697	0	71876697	C	G
8	chr8_71902911	0	71902911	T	A
8	chr8_71914752	0	71914752	C	A
8	chr8_71932545	0	71932545	G	C
8	chr8_71944504	0	71944504	G	T
8	chr8_71955769	0	71955769	A	C
8	chr8_71956670	0	71956670	C	A
8	chr8_71969578	0	71969578	C	G
8	chr8_72003852	0	72003852	C	A
8	chr8_72011983	0	72011983	T	G
8	chr8_72035915	0	72035915	C	G
8	chr8_72045656	0	72045656	G	C
8	chr8_72077468	0	72077468	G	T
8	chr8_72125321	0	72125321	C	G
8	chr8_72134489	0	72134489	G	T
8	chr8_72182468	0	72182468	A	T
8	chr8_72190088	0	72190088	G	C
8	chr8_72201421	0	72201421	C	G
8	chr8_72236874	0	72236874	A	C
8	chr8_72237469	0	72237469	A	C
8	chr8_72238028	0	72238028	A	C
8	chr8_72294373	0	72294373	C	G
8	chr8_72301127	0	72301127	G	C
8	chr8_72333763	0	72333763	T	G
8	chr8_72333827	0	72333827	G	C
8	chr8_72340358	0	72340358	A	C
8	chr8_72357687	0	72357687	A	T
8	chr8_72364657	0	72364657	C	A
8	chr8_72376207	0	72376207	A	C
8	chr8_72422585	0	72422585	C	G
8	chr8_72425576	0	72425576	C	A
8	chr8_72444839	0	72444839	G	C
8	chr8_72477000	0	72477000	T	A
8	chr8_72486095	0	72486095	C	G
8	chr8_72520218	0	72520218	G	T
8	chr8_72549723	0	72549723	T	A
8	chr8_72552287	0	72552287	T	G
8	chr8_72567949	0	72567949	C	A
8	chr8_72579739	0	72579739	G	T
8	chr8_72583125	0	72583125	G	C
8	chr8_72585873	0	72585873	G	C
8	chr8_72648503	0	72648503	T	G
8	chr8_72673274	0	72673274	G	C
8	chr8_72713045	0	72713045	A	C
8	chr8_72735349	0	72735349	G	T
8	chr8_72751099	0	72751099	C	A
8	chr8_72762528	0	72762528	A	T
8	chr8_72763609	0	72763609	G	C
8	chr8_72767990	0	72767990	C	A
8	chr8_72771869	0	72771869	T	A
8	chr8_72792917	0	72792917	A	T
8	chr8_72812871	0	72812871	C	G
8	chr8_72827776	0	72827776	C	G
8	chr8_72829526	0	72829526	T	G
8	chr8_72845095	0	72845095	C	G
8	chr8_72859504	0	72859504	G	T
8	chr8_72864730	0	72864730	C	A
8	chr8_72864782	0	72864782	A	T
8	chr8_72890336	0	72890336	T	G
8	chr8_72907302	0	72907302	C	A
8	chr8_72907827	0	72907827	T	G
8	chr8_72980373	0	72980373	C	A
8	chr8_72982585	0	72982585	A	C
8	chr8_73013055	0	73013055	C	A
8	chr8_73049638	0	73049638	A	C
8	chr8_73068507	0	73068507	G	T
8	chr8_73078320	0	73078320	C	G
8	chr8_73094227	0	73094227	A	C
8	chr8_73104921	0	73104921	G	C
8	chr8_73117515	0	73117515	T	A
8	chr8_73130386	0	73130386	G	T
8	chr8_73148229	0	73148229	G	T
8	chr8_73175130	0	73175130	A	T
8	chr8_73185177	0	73185177	C	G
8	chr8_73186375	0	73186375	G	C
8	chr8_73252376	0	73252376	T	G
8	chr8_73255047	0	73255047	G	T
8	chr8_73272523	0	73272523	T	A
8	chr8_73283249	0	73283249	T	G
8	chr8_73290017	0	73290017	G	T
8	chr8_73292491	0	73292491	C	A
8	chr8_73361704	0	73361704	C	A
8	chr8_73362908	0	73362908	C	A
8	chr8_73366520	0	73366520	A	T
8	chr8_73367657	0	73367657	A	C
8	chr8_73370258	0	73370258	A	T
8	chr8_73375700	0	73375700	A	T
8	chr8_73388677	0	73388677	C	A
8	chr8_73396376	0	73396376	T	A
8	chr8_73418646	0	73418646	A	T
8	chr8_73442508	0	73442508	C	A
8	chr8_73447025	0	73447025	T	G
8	chr8_73453533	0	73453533	G	T
8	chr8_73460868	0	73460868	A	T
8	chr8_73472045	0	73472045	A	C
8	chr8_73473904	0	73473904	G	T
8	chr8_73475364	0	73475364	C	A
8	chr8_73506250	0	73506250	G	T
8	chr8_73507588	0	73507588	G	C
8	chr8_73545298	0	73545298	C	G
8	chr8_73547474	0	73547474	A	T
8	chr8_73549798	0	73549798	C	A
8	chr8_73551284	0	73551284	C	A
8	chr8_73553092	0	73553092	T	A
8	chr8_73556487	0	73556487	C	A
8	chr8_73580976	0	73580976	T	G
8	chr8_73606268	0	73606268	A	C
8	chr8_73622286	0	73622286	C	A
8	chr8_73635314	0	73635314	G	T
8	chr8_73642304	0	73642304	C	A
8	chr8_73718866	0	73718866	G	C
8	chr8_73719121	0	73719121	T	G
8	chr8_73722458	0	73722458	A	C
8	chr8_73750491	0	73750491	G	T
8	chr8_73753576	0	73753576	A	T
8	chr8_73757477	0	73757477	A	T
8	chr8_73768755	0	73768755	C	A
8	chr8_73791625	0	73791625	T	A
8	chr8_73809401	0	73809401	C	A
8	chr8_73822598	0	73822598	A	C
8	chr8_73839266	0	73839266	T	A
8	chr8_73845915	0	73845915	A	T
8	chr8_73864925	0	73864925	G	C
8	chr8_73868835	0	73868835	C	G
8	chr8_73875084	0	73875084	A	C
8	chr8_73886514	0	73886514	C	G
8	chr8_73917691	0	73917691	G	C
8	chr8_73924060	0	73924060	G	T
8	chr8_73952899	0	73952899	G	C
8	chr8_73953859	0	73953859	G	C
8	chr8_73970243	0	73970243	C	G
8	chr8_73987313	0	73987313	C	A
8	chr8_73994249	0	73994249	A	T
8	chr8_73995954	0	73995954	A	T
8	chr8_73998643	0	73998643	G	C
8	chr8_74007509	0	74007509	A	C
8	chr8_74045887	0	74045887	T	G
8	chr8_74050903	0	74050903	A	C
8	chr8_74053160	0	74053160	T	A
8	chr8_74054931	0	74054931	C	A
8	chr8_74058287	0	74058287	C	G
8	chr8_74062869	0	74062869	C	A
8	chr8_74063953	0	74063953	T	G
8	chr8_74069862	0	74069862	C	A
8	chr8_74120553	0	74120553	C	A
8	chr8_74127155	0	74127155	C	A
8	chr8_74169350	0	74169350	C	G
8	chr8_74192234	0	74192234	C	A
8	chr8_74219175	0	74219175	T	G
8	chr8_74222935	0	74222935	C	G
8	chr8_74238397	0	74238397	T	A
8	chr8_74246451	0	74246451	C	G
8	chr8_74260937	0	74260937	G	T
8	chr8_74268592	0	74268592	G	C
8	chr8_74301507	0	74301507	T	G
8	chr8_74311313	0	74311313	C	G
8	chr8_74314855	0	74314855	C	G
8	chr8_74317582	0	74317582	C	A
8	chr8_74342076	0	74342076	G	T
8	chr8_74375183	0	74375183	G	C
8	chr8_74381464	0	74381464	G	C
8	chr8_74423291	0	74423291	G	C
8	chr8_74433674	0	74433674	A	T
8	chr8_74481584	0	74481584	T	A
8	chr8_74492646	0	74492646	T	G
8	chr8_74494317	0	74494317	T	G
8	chr8_74496172	0	74496172	T	G
8	chr8_74500229	0	74500229	G	C
8	chr8_74504963	0	74504963	G	T
8	chr8_74510017	0	74510017	C	G
8	chr8_74510959	0	74510959	T	G
8	chr8_74520642	0	74520642	A	C
8	chr8_74526948	0	74526948	T	G
8	chr8_74538558	0	74538558	C	G
8	chr8_74548056	0	74548056	T	G
8	chr8_74558692	0	74558692	A	T
8	chr8_74560685	0	74560685	C	A
8	chr8_74561358	0	74561358	G	C
8	chr8_74569038	0	74569038	T	A
8	chr8_74573069	0	74573069	G	C
8	chr8_74574392	0	74574392	A	C
8	chr8_74579919	0	74579919	G	T
8	chr8_74581216	0	74581216	C	A
8	chr8_74584504	0	74584504	G	T
8	chr8_74601123	0	74601123	A	T
8	chr8_74639134	0	74639134	G	T
8	chr8_74642487	0	74642487	C	A
8	chr8_74644113	0	74644113	T	G
8	chr8_74652414	0	74652414	G	C
8	chr8_74652641	0	74652641	G	T
8	chr8_74653837	0	74653837	A	C
8	chr8_74668511	0	74668511	G	T
8	chr8_74673675	0	74673675	A	C
8	chr8_74689948	0	74689948	A	C
8	chr8_74690765	0	74690765	G	C
8	chr8_74701882	0	74701882	A	T
8	chr8_74723060	0	74723060	G	T
8	chr8_74729303	0	74729303	A	T
8	chr8_74741963	0	74741963	A	T
8	chr8_74793008	0	74793008	T	G
8	chr8_74816156	0	74816156	T	G
8	chr8_74824100	0	74824100	C	G
8	chr8_74826593	0	74826593	G	T
8	chr8_74859194	0	74859194	C	A
8	chr8_74867884	0	74867884	C	A
8	chr8_74868871	0	74868871	A	T
8	chr8_74928314	0	74928314	A	T
8	chr8_74951322	0	74951322	G	C
8	chr8_75015584	0	75015584	G	C
8	chr8_75029298	0	75029298	A	C
8	chr8_75049609	0	75049609	G	C
8	chr8_75076420	0	75076420	G	T
8	chr8_75076796	0	75076796	C	G
8	chr8_75096294	0	75096294	C	A
8	chr8_75098543	0	75098543	G	C
8	chr8_75098734	0	75098734	A	T
8	chr8_75103976	0	75103976	G	C
8	chr8_75105513	0	75105513	G	C
8	chr8_75113457	0	75113457	T	A
8	chr8_75133392	0	75133392	T	A
8	chr8_75152911	0	75152911	A	T
8	chr8_75156020	0	75156020	C	G
8	chr8_75171917	0	75171917	A	C
8	chr8_75175854	0	75175854	G	C
8	chr8_75190539	0	75190539	G	T
8	chr8_75229461	0	75229461	G	C
8	chr8_75232169	0	75232169	T	A
8	chr8_75236008	0	75236008	C	G
8	chr8_75249786	0	75249786	G	C
8	chr8_75253416	0	75253416	T	G
8	chr8_75263652	0	75263652	C	A
8	chr8_75269764	0	75269764	A	C
8	chr8_75273297	0	75273297	C	A
8	chr8_75299915	0	75299915	C	G
8	chr8_75316480	0	75316480	G	T
8	chr8_75318238	0	75318238	A	T
8	chr8_75325978	0	75325978	C	G
8	chr8_75333353	0	75333353	A	C
8	chr8_75358522	0	75358522	A	T
8	chr8_75373956	0	75373956	G	C
8	chr8_75390110	0	75390110	A	C
8	chr8_75391209	0	75391209	C	G
8	chr8_75395460	0	75395460	T	G
8	chr8_75404895	0	75404895	G	T
8	chr8_75436833	0	75436833	C	G
8	chr8_75457616	0	75457616	C	G
8	chr8_75483293	0	75483293	A	T
8	chr8_75508291	0	75508291	T	A
8	chr8_75549421	0	75549421	C	A
8	chr8_75550152	0	75550152	G	C
8	chr8_75558249	0	75558249	C	A
8	chr8_75562382	0	75562382	A	C
8	chr8_75597870	0	75597870	A	T
8	chr8_75597903	0	75597903	G	C
8	chr8_75602108	0	75602108	T	A
8	chr8_75628301	0	75628301	C	A
8	chr8_75640361	0	75640361	C	G
8	chr8_75646702	0	75646702	C	A
8	chr8_75646779	0	75646779	C	A
8	chr8_75671226	0	75671226	G	T
8	chr8_75683799	0	75683799	T	A
8	chr8_75686421	0	75686421	T	A
8	chr8_75696261	0	75696261	A	C
8	chr8_75716682	0	75716682	T	G
8	chr8_75720649	0	75720649	C	G
8	chr8_75726289	0	75726289	T	A
8	chr8_75755444	0	75755444	T	G
8	chr8_75758131	0	75758131	G	T
8	chr8_75759269	0	75759269	G	T
8	chr8_75773260	0	75773260	C	A
8	chr8_75780205	0	75780205	A	C
8	chr8_75782773	0	75782773	T	G
8	chr8_75782921	0	75782921	G	C
8	chr8_75795382	0	75795382	C	G
8	chr8_75815376	0	75815376	C	G
8	chr8_75821145	0	75821145	A	T
8	chr8_75836943	0	75836943	A	T
8	chr8_75836984	0	75836984	G	C
8	chr8_75905662	0	75905662	A	C
8	chr8_75906119	0	75906119	G	C
8	chr8_75920246	0	75920246	C	A
8	chr8_75946088	0	75946088	C	A
8	chr8_75948492	0	75948492	G	C
8	chr8_75981785	0	75981785	A	T
8	chr8_76021558	0	76021558	C	G
8	chr8_76039343	0	76039343	C	A
8	chr8_76048254	0	76048254	T	A
8	chr8_76082913	0	76082913	G	T
8	chr8_76088032	0	76088032	G	C
8	chr8_76124730	0	76124730	C	A
8	chr8_76124752	0	76124752	G	C
8	chr8_76125733	0	76125733	A	T
8	chr8_76131017	0	76131017	G	T
8	chr8_76139829	0	76139829	A	C
8	chr8_76150784	0	76150784	G	C
8	chr8_76225199	0	76225199	T	G
8	chr8_76228453	0	76228453	C	A
8	chr8_76250274	0	76250274	T	G
8	chr8_76273809	0	76273809	G	C
8	chr8_76331159	0	76331159	G	C
8	chr8_76332989	0	76332989	C	A
8	chr8_76337392	0	76337392	C	A
8	chr8_76422079	0	76422079	C	A
8	chr8_76425045	0	76425045	G	T
8	chr8_76466855	0	76466855	C	G
8	chr8_76472623	0	76472623	C	G
8	chr8_76474852	0	76474852	A	C
8	chr8_76485249	0	76485249	C	A
8	chr8_76506150	0	76506150	C	G
8	chr8_76530603	0	76530603	A	T
8	chr8_76540469	0	76540469	G	T
8	chr8_76545776	0	76545776	G	C
8	chr8_76555187	0	76555187	C	G
8	chr8_76565780	0	76565780	C	G
8	chr8_76666222	0	76666222	C	G
8	chr8_76676231	0	76676231	G	T
8	chr8_76701207	0	76701207	C	G
8	chr8_76706393	0	76706393	T	A
8	chr8_76719835	0	76719835	G	C
8	chr8_76733041	0	76733041	A	C
8	chr8_76735049	0	76735049	G	C
8	chr8_76744230	0	76744230	C	G
8	chr8_76758356	0	76758356	G	C
8	chr8_76773451	0	76773451	C	A
8	chr8_76776480	0	76776480	G	C
8	chr8_76783219	0	76783219	G	C
8	chr8_76785924	0	76785924	A	T
8	chr8_76824556	0	76824556	C	A
8	chr8_76826649	0	76826649	C	G
8	chr8_76831739	0	76831739	C	A
8	chr8_76857245	0	76857245	A	T
8	chr8_76869861	0	76869861	T	G
8	chr8_76946512	0	76946512	A	T
8	chr8_76958862	0	76958862	C	A
8	chr8_76975327	0	76975327	T	A
8	chr8_77013196	0	77013196	C	A
8	chr8_77044719	0	77044719	C	G
8	chr8_77047222	0	77047222	C	G
8	chr8_77049719	0	77049719	T	G
8	chr8_77081768	0	77081768	A	T
8	chr8_77098867	0	77098867	C	A
8	chr8_77099248	0	77099248	C	G
8	chr8_77108805	0	77108805	C	G
8	chr8_77115680	0	77115680	C	G
8	chr8_77147755	0	77147755	G	C
8	chr8_77148133	0	77148133	C	A
8	chr8_77157947	0	77157947	A	C
8	chr8_77160309	0	77160309	G	C
8	chr8_77177283	0	77177283	C	A
8	chr8_77183287	0	77183287	C	A
8	chr8_77189886	0	77189886	G	T
8	chr8_77224365	0	77224365	A	C
8	chr8_77245202	0	77245202	A	C
8	chr8_77254682	0	77254682	G	C
8	chr8_77268881	0	77268881	C	A
8	chr8_77285186	0	77285186	G	T
8	chr8_77316710	0	77316710	C	A
8	chr8_77359543	0	77359543	A	T
8	chr8_77378186	0	77378186	C	G
8	chr8_77380457	0	77380457	A	T
8	chr8_77399713	0	77399713	G	C
8	chr8_77400125	0	77400125	T	A
8	chr8_77453736	0	77453736	G	C
8	chr8_77464517	0	77464517	G	T
8	chr8_77523970	0	77523970	C	G
8	chr8_77524551	0	77524551	T	G
8	chr8_77525124	0	77525124	C	G
8	chr8_77533636	0	77533636	G	C
8	chr8_77570763	0	77570763	T	G
8	chr8_77581007	0	77581007	T	G
8	chr8_77581615	0	77581615	T	A
8	chr8_77595274	0	77595274	A	C
8	chr8_77628203	0	77628203	A	C
8	chr8_77630523	0	77630523	C	A
8	chr8_77633002	0	77633002	C	A
8	chr8_77648093	0	77648093	T	G
8	chr8_77653009	0	77653009	A	C
8	chr8_77654073	0	77654073	A	C
8	chr8_77664346	0	77664346	C	G
8	chr8_77713489	0	77713489	A	C
8	chr8_77731989	0	77731989	A	T
8	chr8_77754245	0	77754245	T	A
8	chr8_77807578	0	77807578	C	A
8	chr8_77844543	0	77844543	G	T
8	chr8_77851397	0	77851397	T	A
8	chr8_77853809	0	77853809	C	A
8	chr8_77873081	0	77873081	C	A
8	chr8_77873096	0	77873096	G	C
8	chr8_77874780	0	77874780	C	G
8	chr8_77907419	0	77907419	C	G
8	chr8_77948486	0	77948486	T	G
8	chr8_77968900	0	77968900	T	G
8	chr8_77972953	0	77972953	C	A
8	chr8_77987831	0	77987831	C	A
8	chr8_77990851	0	77990851	A	C
8	chr8_77995202	0	77995202	A	C
8	chr8_78041881	0	78041881	C	A
8	chr8_78073867	0	78073867	A	C
8	chr8_78075271	0	78075271	A	C
8	chr8_78085375	0	78085375	T	G
8	chr8_78134539	0	78134539	C	G
8	chr8_78157948	0	78157948	A	C
8	chr8_78162707	0	78162707	C	A
8	chr8_78171657	0	78171657	G	C
8	chr8_78184218	0	78184218	G	T
8	chr8_78198109	0	78198109	A	C
8	chr8_78212407	0	78212407	G	T
8	chr8_78218270	0	78218270	T	G
8	chr8_78227267	0	78227267	T	A
8	chr8_78230069	0	78230069	G	C
8	chr8_78232480	0	78232480	T	A
8	chr8_78256154	0	78256154	A	C
8	chr8_78268893	0	78268893	G	C
8	chr8_78279637	0	78279637	G	T
8	chr8_78288748	0	78288748	G	T
8	chr8_78290324	0	78290324	G	T
8	chr8_78292986	0	78292986	G	T
8	chr8_78302222	0	78302222	G	T
8	chr8_78306492	0	78306492	A	T
8	chr8_78307388	0	78307388	G	C
8	chr8_78325561	0	78325561	T	G
8	chr8_78347754	0	78347754	G	T
8	chr8_78358434	0	78358434	T	A
8	chr8_78360311	0	78360311	A	T
8	chr8_78370177	0	78370177	G	C
8	chr8_78386081	0	78386081	A	T
8	chr8_78433208	0	78433208	G	C
8	chr8_78449600	0	78449600	A	T
8	chr8_78491732	0	78491732	A	T
8	chr8_78503301	0	78503301	T	G
8	chr8_78520310	0	78520310	G	C
8	chr8_78521243	0	78521243	T	A
8	chr8_78558177	0	78558177	C	G
8	chr8_78570347	0	78570347	C	G
8	chr8_78585097	0	78585097	C	A
8	chr8_78595286	0	78595286	G	C
8	chr8_78615276	0	78615276	G	T
8	chr8_78631679	0	78631679	C	G
8	chr8_78646543	0	78646543	T	A
8	chr8_78696745	0	78696745	A	T
8	chr8_78702812	0	78702812	A	C
8	chr8_78719126	0	78719126	C	A
8	chr8_78749653	0	78749653	G	C
8	chr8_78753567	0	78753567	C	A
8	chr8_78770490	0	78770490	G	C
8	chr8_78785235	0	78785235	T	A
8	chr8_78789481	0	78789481	T	G
8	chr8_78805955	0	78805955	G	T
8	chr8_78829475	0	78829475	G	T
8	chr8_78835266	0	78835266	C	A
8	chr8_78843903	0	78843903	G	T
8	chr8_78865252	0	78865252	G	T
8	chr8_78874594	0	78874594	A	C
8	chr8_78903957	0	78903957	G	T
8	chr8_78912638	0	78912638	G	C
8	chr8_78926414	0	78926414	T	G
8	chr8_79002744	0	79002744	G	C
8	chr8_79040916	0	79040916	G	C
8	chr8_79147320	0	79147320	C	G
8	chr8_79159986	0	79159986	T	A
8	chr8_79220744	0	79220744	A	T
8	chr8_79256405	0	79256405	C	G
8	chr8_79277328	0	79277328	C	A
8	chr8_79284410	0	79284410	A	C
8	chr8_79313556	0	79313556	C	G
8	chr8_79422216	0	79422216	C	A
8	chr8_79436425	0	79436425	C	A
8	chr8_79443799	0	79443799	C	A
8	chr8_79458711	0	79458711	A	C
8	chr8_79465744	0	79465744	A	T
8	chr8_79466755	0	79466755	C	A
8	chr8_79476982	0	79476982	A	C
8	chr8_79531015	0	79531015	G	C
8	chr8_79531239	0	79531239	T	G
8	chr8_79536631	0	79536631	C	A
8	chr8_79544828	0	79544828	G	C
8	chr8_79556608	0	79556608	G	T
8	chr8_79565257	0	79565257	T	G
8	chr8_79598302	0	79598302	C	G
8	chr8_79600170	0	79600170	A	C
8	chr8_79630888	0	79630888	C	G
8	chr8_79661836	0	79661836	T	A
8	chr8_79690240	0	79690240	T	A
8	chr8_79693656	0	79693656	T	G
8	chr8_79694230	0	79694230	G	T
8	chr8_79718289	0	79718289	C	G
8	chr8_79728668	0	79728668	T	A
8	chr8_79741541	0	79741541	G	T
8	chr8_79745694	0	79745694	G	C
8	chr8_79751981	0	79751981	C	A
8	chr8_79752095	0	79752095	A	T
8	chr8_79762046	0	79762046	A	T
8	chr8_79789154	0	79789154	T	A
8	chr8_79791108	0	79791108	G	C
8	chr8_79803324	0	79803324	G	C
8	chr8_79807407	0	79807407	G	C
8	chr8_79824267	0	79824267	T	G
8	chr8_79830894	0	79830894	G	C
8	chr8_79835637	0	79835637	C	G
8	chr8_79893414	0	79893414	A	C
8	chr8_79905788	0	79905788	G	T
8	chr8_79920320	0	79920320	G	T
8	chr8_79920860	0	79920860	G	T
8	chr8_79953460	0	79953460	T	A
8	chr8_79958037	0	79958037	G	C
8	chr8_79958579	0	79958579	G	T
8	chr8_79969421	0	79969421	T	A
8	chr8_79972294	0	79972294	G	C
8	chr8_79993070	0	79993070	A	C
8	chr8_80038124	0	80038124	T	G
8	chr8_80042433	0	80042433	T	G
8	chr8_80049857	0	80049857	G	C
8	chr8_80073959	0	80073959	T	A
8	chr8_80073987	0	80073987	G	T
8	chr8_80074222	0	80074222	G	C
8	chr8_80091133	0	80091133	C	G
8	chr8_80095941	0	80095941	T	G
8	chr8_80096238	0	80096238	G	T
8	chr8_80104057	0	80104057	T	G
8	chr8_80104694	0	80104694	T	A
8	chr8_80118832	0	80118832	A	T
8	chr8_80123703	0	80123703	T	G
8	chr8_80154524	0	80154524	T	G
8	chr8_80157939	0	80157939	C	A
8	chr8_80161413	0	80161413	G	T
8	chr8_80164867	0	80164867	T	G
8	chr8_80172431	0	80172431	T	G
8	chr8_80201432	0	80201432	A	C
8	chr8_80239098	0	80239098	T	A
8	chr8_80240371	0	80240371	C	A
8	chr8_80245925	0	80245925	T	G
8	chr8_80263735	0	80263735	G	C
8	chr8_80297791	0	80297791	G	C
8	chr8_80298097	0	80298097	A	T
8	chr8_80315087	0	80315087	C	A
8	chr8_80327826	0	80327826	G	T
8	chr8_80346609	0	80346609	T	G
8	chr8_80354153	0	80354153	A	T
8	chr8_80372834	0	80372834	G	T
8	chr8_80412959	0	80412959	T	A
8	chr8_80417526	0	80417526	T	A
8	chr8_80417614	0	80417614	A	T
8	chr8_80419992	0	80419992	G	T
8	chr8_80425914	0	80425914	T	G
8	chr8_80429846	0	80429846	G	C
8	chr8_80430452	0	80430452	T	G
8	chr8_80434930	0	80434930	C	A
8	chr8_80436809	0	80436809	A	C
8	chr8_80437294	0	80437294	C	A
8	chr8_80442804	0	80442804	A	C
8	chr8_80446815	0	80446815	G	C
8	chr8_80457161	0	80457161	C	G
8	chr8_80461472	0	80461472	C	G
8	chr8_80468567	0	80468567	G	T
8	chr8_80475507	0	80475507	A	C
8	chr8_80476979	0	80476979	T	A
8	chr8_80485053	0	80485053	A	C
8	chr8_80490654	0	80490654	A	C
8	chr8_80497150	0	80497150	T	G
8	chr8_80543985	0	80543985	C	G
8	chr8_80574255	0	80574255	T	A
8	chr8_80592245	0	80592245	T	G
8	chr8_80600998	0	80600998	C	A
8	chr8_80632667	0	80632667	C	A
8	chr8_80650259	0	80650259	C	G
8	chr8_80666735	0	80666735	G	T
8	chr8_80666876	0	80666876	C	A
8	chr8_80698237	0	80698237	G	T
8	chr8_80726362	0	80726362	C	G
8	chr8_80741917	0	80741917	G	C
8	chr8_80755073	0	80755073	T	A
8	chr8_80773830	0	80773830	G	C
8	chr8_80776206	0	80776206	G	C
8	chr8_80789256	0	80789256	C	A
8	chr8_80798840	0	80798840	C	A
8	chr8_80800630	0	80800630	T	G
8	chr8_80819248	0	80819248	C	A
8	chr8_80820585	0	80820585	T	A
8	chr8_80825764	0	80825764	A	C
8	chr8_80879800	0	80879800	G	T
8	chr8_80891591	0	80891591	T	G
8	chr8_80910259	0	80910259	C	A
8	chr8_80925335	0	80925335	G	C
8	chr8_80949165	0	80949165	T	A
8	chr8_80957478	0	80957478	G	C
8	chr8_80966417	0	80966417	C	G
8	chr8_80978324	0	80978324	G	T
8	chr8_80980048	0	80980048	G	T
8	chr8_81006380	0	81006380	C	G
8	chr8_81030346	0	81030346	G	C
8	chr8_81054411	0	81054411	T	A
8	chr8_81063564	0	81063564	C	G
8	chr8_81074625	0	81074625	G	C
8	chr8_81094691	0	81094691	G	T
8	chr8_81120519	0	81120519	G	T
8	chr8_81142728	0	81142728	A	C
8	chr8_81220526	0	81220526	G	T
8	chr8_81222350	0	81222350	G	C
8	chr8_81242013	0	81242013	C	A
8	chr8_81251617	0	81251617	T	A
8	chr8_81278851	0	81278851	T	A
8	chr8_81279235	0	81279235	C	G
8	chr8_81285211	0	81285211	T	A
8	chr8_81287013	0	81287013	G	C
8	chr8_81291441	0	81291441	A	T
8	chr8_81298465	0	81298465	C	A
8	chr8_81307511	0	81307511	G	T
8	chr8_81317886	0	81317886	G	T
8	chr8_81321743	0	81321743	T	A
8	chr8_81335411	0	81335411	C	G
8	chr8_81336736	0	81336736	A	T
8	chr8_81343621	0	81343621	G	T
8	chr8_81349964	0	81349964	G	C
8	chr8_81357414	0	81357414	A	T
8	chr8_81417948	0	81417948	T	A
8	chr8_81425631	0	81425631	T	A
8	chr8_81433303	0	81433303	C	A
8	chr8_81440828	0	81440828	G	C
8	chr8_81473880	0	81473880	A	C
8	chr8_81499659	0	81499659	C	A
8	chr8_81516669	0	81516669	T	G
8	chr8_81538450	0	81538450	C	G
8	chr8_81559044	0	81559044	T	A
8	chr8_81565609	0	81565609	T	A
8	chr8_81588070	0	81588070	C	A
8	chr8_81595245	0	81595245	T	G
8	chr8_81642072	0	81642072	C	G
8	chr8_81660996	0	81660996	A	C
8	chr8_81679370	0	81679370	A	C
8	chr8_81712147	0	81712147	A	T
8	chr8_81714377	0	81714377	A	C
8	chr8_81729714	0	81729714	T	G
8	chr8_81775123	0	81775123	T	G
8	chr8_81775629	0	81775629	A	C
8	chr8_81796125	0	81796125	A	C
8	chr8_81818018	0	81818018	C	A
8	chr8_81834485	0	81834485	C	A
8	chr8_81834708	0	81834708	G	C
8	chr8_81845278	0	81845278	T	G
8	chr8_81858830	0	81858830	C	G
8	chr8_81872400	0	81872400	G	T
8	chr8_81880856	0	81880856	A	C
8	chr8_81884247	0	81884247	G	T
8	chr8_81919116	0	81919116	G	C
8	chr8_81955724	0	81955724	C	A
8	chr8_81956574	0	81956574	T	A
8	chr8_81977078	0	81977078	T	A
8	chr8_81987686	0	81987686	C	G
8	chr8_82029471	0	82029471	A	C
8	chr8_82038461	0	82038461	C	G
8	chr8_82052801	0	82052801	T	G
8	chr8_82078975	0	82078975	C	A
8	chr8_82086853	0	82086853	A	T
8	chr8_82088085	0	82088085	C	A
8	chr8_82100116	0	82100116	G	C
8	chr8_82119331	0	82119331	G	C
8	chr8_82124940	0	82124940	C	G
8	chr8_82127834	0	82127834	T	A
8	chr8_82154206	0	82154206	G	T
8	chr8_82175908	0	82175908	A	C
8	chr8_82181208	0	82181208	G	T
8	chr8_82190674	0	82190674	A	T
8	chr8_82192377	0	82192377	C	A
8	chr8_82205485	0	82205485	T	G
8	chr8_82211059	0	82211059	T	A
8	chr8_82222739	0	82222739	G	C
8	chr8_82230453	0	82230453	C	A
8	chr8_82263783	0	82263783	G	T
8	chr8_82263875	0	82263875	T	A
8	chr8_82303007	0	82303007	G	T
8	chr8_82306273	0	82306273	C	G
8	chr8_82311970	0	82311970	T	G
8	chr8_82320409	0	82320409	G	C
8	chr8_82332047	0	82332047	A	T
8	chr8_82345238	0	82345238	T	A
8	chr8_82376059	0	82376059	G	C
8	chr8_82388476	0	82388476	G	C
8	chr8_82389790	0	82389790	C	G
8	chr8_82390244	0	82390244	T	G
8	chr8_82421313	0	82421313	C	A
8	chr8_82425154	0	82425154	G	C
8	chr8_82430655	0	82430655	G	C
8	chr8_82433961	0	82433961	G	T
8	chr8_82435317	0	82435317	A	C
8	chr8_82436822	0	82436822	G	C
8	chr8_82447274	0	82447274	C	A
8	chr8_82463696	0	82463696	A	C
8	chr8_82498656	0	82498656	C	G
8	chr8_82529162	0	82529162	G	T
8	chr8_82535273	0	82535273	C	A
8	chr8_82538469	0	82538469	G	T
8	chr8_82594299	0	82594299	G	T
8	chr8_82611957	0	82611957	G	C
8	chr8_82621449	0	82621449	C	A
8	chr8_82630433	0	82630433	C	G
8	chr8_82632154	0	82632154	A	C
8	chr8_82670849	0	82670849	T	A
8	chr8_82691419	0	82691419	C	A
8	chr8_82700760	0	82700760	T	A
8	chr8_82713701	0	82713701	G	T
8	chr8_82725786	0	82725786	G	T
8	chr8_82729634	0	82729634	C	A
8	chr8_82751971	0	82751971	G	C
8	chr8_82786883	0	82786883	G	C
8	chr8_82790125	0	82790125	T	A
8	chr8_82828663	0	82828663	T	G
8	chr8_82836135	0	82836135	G	C
8	chr8_82843542	0	82843542	G	T
8	chr8_82858110	0	82858110	T	A
8	chr8_82861768	0	82861768	C	G
8	chr8_82865191	0	82865191	C	A
8	chr8_82877738	0	82877738	G	C
8	chr8_82880322	0	82880322	G	C
8	chr8_82880397	0	82880397	A	T
8	chr8_82907990	0	82907990	A	T
8	chr8_82911590	0	82911590	A	T
8	chr8_82998756	0	82998756	A	C
8	chr8_82999644	0	82999644	A	T
8	chr8_83007351	0	83007351	A	T
8	chr8_83023512	0	83023512	C	A
8	chr8_83048115	0	83048115	C	A
8	chr8_83057246	0	83057246	G	T
8	chr8_83086787	0	83086787	A	C
8	chr8_83087502	0	83087502	T	A
8	chr8_83124510	0	83124510	C	A
8	chr8_83133951	0	83133951	T	G
8	chr8_83134061	0	83134061	C	A
8	chr8_83153306	0	83153306	A	C
8	chr8_83164452	0	83164452	C	A
8	chr8_83182612	0	83182612	A	C
8	chr8_83192767	0	83192767	G	C
8	chr8_83194765	0	83194765	T	G
8	chr8_83201258	0	83201258	C	G
8	chr8_83207206	0	83207206	A	T
8	chr8_83216881	0	83216881	C	G
8	chr8_83234705	0	83234705	T	A
8	chr8_83235071	0	83235071	C	G
8	chr8_83271322	0	83271322	G	T
8	chr8_83305840	0	83305840	A	T
8	chr8_83335646	0	83335646	A	T
8	chr8_83360973	0	83360973	T	G
8	chr8_83362445	0	83362445	G	T
8	chr8_83373031	0	83373031	G	T
8	chr8_83385375	0	83385375	A	T
8	chr8_83388943	0	83388943	G	C
8	chr8_83416448	0	83416448	C	A
8	chr8_83417775	0	83417775	G	C
8	chr8_83426451	0	83426451	G	C
8	chr8_83427830	0	83427830	G	T
8	chr8_83440617	0	83440617	A	C
8	chr8_83465931	0	83465931	G	T
8	chr8_83490296	0	83490296	A	T
8	chr8_83514491	0	83514491	T	A
8	chr8_83583126	0	83583126	A	C
8	chr8_83598224	0	83598224	C	A
8	chr8_83604157	0	83604157	A	T
8	chr8_83649624	0	83649624	A	T
8	chr8_83651212	0	83651212	G	C
8	chr8_83663411	0	83663411	G	C
8	chr8_83674104	0	83674104	C	G
8	chr8_83677013	0	83677013	C	G
8	chr8_83689786	0	83689786	G	C
8	chr8_83689923	0	83689923	G	C
8	chr8_83715891	0	83715891	C	G
8	chr8_83781252	0	83781252	C	A
8	chr8_83796056	0	83796056	A	C
8	chr8_83801616	0	83801616	C	G
8	chr8_83802525	0	83802525	C	G
8	chr8_83820447	0	83820447	G	T
8	chr8_83827470	0	83827470	T	G
8	chr8_83842478	0	83842478	T	G
8	chr8_83843552	0	83843552	C	G
8	chr8_83846795	0	83846795	G	C
8	chr8_83898427	0	83898427	G	T
8	chr8_83935879	0	83935879	G	C
8	chr8_83942963	0	83942963	A	C
8	chr8_83967298	0	83967298	T	A
8	chr8_83979671	0	83979671	T	G
8	chr8_83980997	0	83980997	C	G
8	chr8_84018246	0	84018246	G	C
8	chr8_84023674	0	84023674	G	T
8	chr8_84028949	0	84028949	A	T
8	chr8_84041535	0	84041535	T	A
8	chr8_84067060	0	84067060	G	T
8	chr8_84099956	0	84099956	T	G
8	chr8_84113424	0	84113424	A	C
8	chr8_84160665	0	84160665	A	C
8	chr8_84176678	0	84176678	A	T
8	chr8_84208695	0	84208695	G	T
8	chr8_84224891	0	84224891	C	G
8	chr8_84229296	0	84229296	A	C
8	chr8_84249087	0	84249087	G	T
8	chr8_84276597	0	84276597	T	A
8	chr8_84278192	0	84278192	A	T
8	chr8_84306687	0	84306687	C	G
8	chr8_84311898	0	84311898	T	A
8	chr8_84313301	0	84313301	A	C
8	chr8_84319667	0	84319667	G	T
8	chr8_84350195	0	84350195	T	A
8	chr8_84359831	0	84359831	G	T
8	chr8_84370631	0	84370631	G	C
8	chr8_84385825	0	84385825	C	A
8	chr8_84460146	0	84460146	T	G
8	chr8_84485224	0	84485224	A	C
8	chr8_84487334	0	84487334	C	A
8	chr8_84595391	0	84595391	T	A
8	chr8_84619210	0	84619210	G	C
8	chr8_84648994	0	84648994	G	T
8	chr8_84671971	0	84671971	G	C
8	chr8_84676112	0	84676112	C	A
8	chr8_84696615	0	84696615	T	G
8	chr8_84697232	0	84697232	G	C
8	chr8_84737459	0	84737459	G	C
8	chr8_84768032	0	84768032	G	C
8	chr8_84783774	0	84783774	T	A
8	chr8_84806213	0	84806213	T	A
8	chr8_84812880	0	84812880	C	A
8	chr8_84814000	0	84814000	A	C
8	chr8_84823648	0	84823648	A	C
8	chr8_84829305	0	84829305	C	G
8	chr8_84848096	0	84848096	C	G
8	chr8_84908309	0	84908309	C	G
8	chr8_84920337	0	84920337	A	C
8	chr8_84933568	0	84933568	G	T
8	chr8_84935575	0	84935575	T	G
8	chr8_84969747	0	84969747	G	C
8	chr8_84999196	0	84999196	T	G
8	chr8_85004109	0	85004109	G	C
8	chr8_85009061	0	85009061	T	G
8	chr8_85027400	0	85027400	G	T
8	chr8_85029588	0	85029588	T	G
8	chr8_85065895	0	85065895	C	G
8	chr8_85069222	0	85069222	G	C
8	chr8_85088883	0	85088883	T	A
8	chr8_85104453	0	85104453	A	C
8	chr8_85106522	0	85106522	G	C
8	chr8_85106580	0	85106580	A	C
8	chr8_85195778	0	85195778	C	A
8	chr8_85207659	0	85207659	C	G
8	chr8_85232375	0	85232375	A	C
8	chr8_85238984	0	85238984	G	T
8	chr8_85244603	0	85244603	T	G
8	chr8_85264206	0	85264206	G	T
8	chr8_85273327	0	85273327	T	G
8	chr8_85313775	0	85313775	A	T
8	chr8_85322031	0	85322031	T	G
8	chr8_85330884	0	85330884	A	C
8	chr8_85338946	0	85338946	C	A
8	chr8_85348081	0	85348081	A	C
8	chr8_85362629	0	85362629	T	G
8	chr8_85366627	0	85366627	C	A
8	chr8_85371432	0	85371432	T	A
8	chr8_85376566	0	85376566	C	G
8	chr8_85398890	0	85398890	C	A
8	chr8_85399583	0	85399583	G	T
8	chr8_85405062	0	85405062	T	G
8	chr8_85411455	0	85411455	T	G
8	chr8_85412495	0	85412495	A	C
8	chr8_85424308	0	85424308	C	G
8	chr8_85424559	0	85424559	C	A
8	chr8_85438294	0	85438294	T	G
8	chr8_85439276	0	85439276	A	C
8	chr8_85458064	0	85458064	C	A
8	chr8_85462162	0	85462162	C	G
8	chr8_85529526	0	85529526	G	T
8	chr8_85580693	0	85580693	C	A
8	chr8_85597810	0	85597810	T	A
8	chr8_85602675	0	85602675	G	C
8	chr8_85619834	0	85619834	C	G
8	chr8_85620581	0	85620581	A	C
8	chr8_85701709	0	85701709	G	T
8	chr8_85720917	0	85720917	T	A
8	chr8_85724175	0	85724175	C	A
8	chr8_85726806	0	85726806	A	C
8	chr8_85730390	0	85730390	A	T
8	chr8_85743348	0	85743348	G	C
8	chr8_85750211	0	85750211	C	G
8	chr8_85750886	0	85750886	T	G
8	chr8_85761720	0	85761720	C	G
8	chr8_85792357	0	85792357	T	G
8	chr8_85795148	0	85795148	C	G
8	chr8_85807472	0	85807472	T	A
8	chr8_85825768	0	85825768	T	A
8	chr8_85840660	0	85840660	A	C
8	chr8_85845765	0	85845765	T	A
8	chr8_85855597	0	85855597	G	C
8	chr8_85867587	0	85867587	A	T
8	chr8_85878209	0	85878209	G	C
8	chr8_85898655	0	85898655	A	T
8	chr8_85906839	0	85906839	C	G
8	chr8_85911139	0	85911139	C	A
8	chr8_85940470	0	85940470	G	C
8	chr8_85963843	0	85963843	G	T
8	chr8_85978924	0	85978924	T	G
8	chr8_86042167	0	86042167	G	C
8	chr8_86060543	0	86060543	A	T
8	chr8_86062756	0	86062756	C	A
8	chr8_86064933	0	86064933	T	G
8	chr8_86069001	0	86069001	C	G
8	chr8_86069520	0	86069520	T	G
8	chr8_86097749	0	86097749	G	T
8	chr8_86103134	0	86103134	A	C
8	chr8_86113160	0	86113160	G	T
8	chr8_86143826	0	86143826	G	C
8	chr8_86151009	0	86151009	G	T
8	chr8_86159910	0	86159910	C	A
8	chr8_86212599	0	86212599	G	C
8	chr8_86214842	0	86214842	T	A
8	chr8_86231277	0	86231277	G	C
8	chr8_86239790	0	86239790	G	C
8	chr8_86244899	0	86244899	T	A
8	chr8_86251371	0	86251371	C	A
8	chr8_86264540	0	86264540	C	G
8	chr8_86273714	0	86273714	A	T
8	chr8_86294452	0	86294452	T	A
8	chr8_86397981	0	86397981	C	A
8	chr8_86411949	0	86411949	A	C
8	chr8_86416188	0	86416188	C	G
8	chr8_86420238	0	86420238	T	A
8	chr8_86433951	0	86433951	C	G
8	chr8_86440062	0	86440062	C	A
8	chr8_86440791	0	86440791	A	C
8	chr8_86442745	0	86442745	G	C
8	chr8_86489313	0	86489313	G	T
8	chr8_86498655	0	86498655	G	T
8	chr8_86501867	0	86501867	C	A
8	chr8_86517712	0	86517712	T	G
8	chr8_86528108	0	86528108	T	G
8	chr8_86540684	0	86540684	G	T
8	chr8_86545425	0	86545425	T	G
8	chr8_86558729	0	86558729	T	G
8	chr8_86563144	0	86563144	A	T
8	chr8_86564452	0	86564452	T	G
8	chr8_86570664	0	86570664	T	A
8	chr8_86581719	0	86581719	A	C
8	chr8_86585625	0	86585625	A	T
8	chr8_86600998	0	86600998	C	G
8	chr8_86604525	0	86604525	C	A
8	chr8_86622747	0	86622747	A	C
8	chr8_86634898	0	86634898	C	A
8	chr8_86660889	0	86660889	A	C
8	chr8_86663363	0	86663363	T	G
8	chr8_86674993	0	86674993	G	T
8	chr8_86690231	0	86690231	A	C
8	chr8_86708067	0	86708067	G	C
8	chr8_86715665	0	86715665	T	A
8	chr8_86778165	0	86778165	C	A
8	chr8_86820399	0	86820399	G	T
8	chr8_86822220	0	86822220	G	T
8	chr8_86825580	0	86825580	T	A
8	chr8_86833713	0	86833713	T	G
8	chr8_86853907	0	86853907	G	T
8	chr8_86873732	0	86873732	T	A
8	chr8_86935372	0	86935372	C	G
8	chr8_86972537	0	86972537	T	A
8	chr8_87033535	0	87033535	T	G
8	chr8_87038609	0	87038609	T	G
8	chr8_87052070	0	87052070	A	C
8	chr8_87053708	0	87053708	G	T
8	chr8_87087975	0	87087975	C	G
8	chr8_87098335	0	87098335	C	G
8	chr8_87102435	0	87102435	A	C
8	chr8_87123279	0	87123279	C	A
8	chr8_87146960	0	87146960	C	A
8	chr8_87191350	0	87191350	C	A
8	chr8_87218659	0	87218659	G	C
8	chr8_87226641	0	87226641	T	A
8	chr8_87240437	0	87240437	G	C
8	chr8_87281492	0	87281492	T	G
8	chr8_87287735	0	87287735	A	T
8	chr8_87299601	0	87299601	A	T
8	chr8_87333681	0	87333681	T	A
8	chr8_87341113	0	87341113	G	C
8	chr8_87352584	0	87352584	C	A
8	chr8_87355326	0	87355326	T	G
8	chr8_87358975	0	87358975	C	G
8	chr8_87449055	0	87449055	G	C
8	chr8_87478624	0	87478624	C	G
8	chr8_87488717	0	87488717	C	G
8	chr8_87507921	0	87507921	G	C
8	chr8_87527513	0	87527513	T	A
8	chr8_87550929	0	87550929	A	C
8	chr8_87582845	0	87582845	C	A
8	chr8_87591488	0	87591488	A	C
8	chr8_87599420	0	87599420	C	A
8	chr8_87602464	0	87602464	G	C
8	chr8_87607914	0	87607914	A	T
8	chr8_87612722	0	87612722	G	C
8	chr8_87639133	0	87639133	C	G
8	chr8_87675545	0	87675545	C	A
8	chr8_87696192	0	87696192	T	G
8	chr8_87707593	0	87707593	A	T
8	chr8_87710677	0	87710677	C	A
8	chr8_87729993	0	87729993	T	G
8	chr8_87748103	0	87748103	T	G
8	chr8_87755914	0	87755914	T	A
8	chr8_87835184	0	87835184	C	A
8	chr8_87852817	0	87852817	G	C
8	chr8_87853834	0	87853834	G	T
8	chr8_87862018	0	87862018	G	C
8	chr8_87880718	0	87880718	G	T
8	chr8_87881092	0	87881092	A	C
8	chr8_87924119	0	87924119	A	T
8	chr8_87937601	0	87937601	A	T
8	chr8_87940710	0	87940710	T	G
8	chr8_87953915	0	87953915	A	C
8	chr8_87960791	0	87960791	G	C
8	chr8_87968175	0	87968175	T	G
8	chr8_88049282	0	88049282	A	C
8	chr8_88052772	0	88052772	C	G
8	chr8_88053662	0	88053662	G	T
8	chr8_88058965	0	88058965	C	A
8	chr8_88077421	0	88077421	T	G
8	chr8_88094679	0	88094679	T	G
8	chr8_88125109	0	88125109	A	T
8	chr8_88131483	0	88131483	A	T
8	chr8_88136873	0	88136873	G	C
8	chr8_88185535	0	88185535	G	T
8	chr8_88198611	0	88198611	G	C
8	chr8_88215026	0	88215026	A	C
8	chr8_88217328	0	88217328	T	G
8	chr8_88238886	0	88238886	A	C
8	chr8_88279221	0	88279221	G	C
8	chr8_88294259	0	88294259	T	G
8	chr8_88295157	0	88295157	C	G
8	chr8_88310276	0	88310276	C	G
8	chr8_88315990	0	88315990	G	T
8	chr8_88323874	0	88323874	C	A
8	chr8_88347797	0	88347797	A	T
8	chr8_88353918	0	88353918	A	C
8	chr8_88372456	0	88372456	T	G
8	chr8_88393037	0	88393037	G	C
8	chr8_88397017	0	88397017	G	C
8	chr8_88397578	0	88397578	T	G
8	chr8_88400600	0	88400600	A	T
8	chr8_88409780	0	88409780	C	G
8	chr8_88430447	0	88430447	A	T
8	chr8_88430844	0	88430844	C	A
8	chr8_88433123	0	88433123	C	A
8	chr8_88438402	0	88438402	C	A
8	chr8_88501921	0	88501921	C	G
8	chr8_88508054	0	88508054	C	A
8	chr8_88509641	0	88509641	G	T
8	chr8_88584120	0	88584120	G	T
8	chr8_88586049	0	88586049	C	G
8	chr8_88618215	0	88618215	G	C
8	chr8_88625700	0	88625700	C	G
8	chr8_88625825	0	88625825	A	C
8	chr8_88633291	0	88633291	A	T
8	chr8_88641094	0	88641094	A	C
8	chr8_88650235	0	88650235	C	A
8	chr8_88657311	0	88657311	G	T
8	chr8_88674554	0	88674554	G	T
8	chr8_88680278	0	88680278	A	T
8	chr8_88714788	0	88714788	G	T
8	chr8_88728737	0	88728737	T	G
8	chr8_88741655	0	88741655	A	C
8	chr8_88758576	0	88758576	C	G
8	chr8_88768309	0	88768309	G	T
8	chr8_88795644	0	88795644	C	A
8	chr8_88809611	0	88809611	C	A
8	chr8_88812549	0	88812549	T	G
8	chr8_88814806	0	88814806	G	C
8	chr8_88819342	0	88819342	G	T
8	chr8_88845125	0	88845125	C	G
8	chr8_88858224	0	88858224	G	T
8	chr8_88863660	0	88863660	A	C
8	chr8_88875520	0	88875520	G	C
8	chr8_88882056	0	88882056	C	A
8	chr8_88893623	0	88893623	T	A
8	chr8_88916901	0	88916901	G	T
8	chr8_88948904	0	88948904	C	G
8	chr8_88982400	0	88982400	A	C
8	chr8_88994898	0	88994898	T	G
8	chr8_89042282	0	89042282	G	C
8	chr8_89114447	0	89114447	C	G
8	chr8_89131884	0	89131884	G	C
8	chr8_89144918	0	89144918	A	C
8	chr8_89160245	0	89160245	C	G
8	chr8_89173792	0	89173792	A	T
8	chr8_89184438	0	89184438	T	G
8	chr8_89193784	0	89193784	A	C
8	chr8_89196202	0	89196202	G	C
8	chr8_89202260	0	89202260	G	T
8	chr8_89281356	0	89281356	C	A
8	chr8_89316141	0	89316141	G	C
8	chr8_89316335	0	89316335	G	T
8	chr8_89325887	0	89325887	A	T
8	chr8_89331236	0	89331236	G	T
8	chr8_89333324	0	89333324	C	A
8	chr8_89359212	0	89359212	T	G
8	chr8_89383620	0	89383620	C	G
8	chr8_89396222	0	89396222	T	A
8	chr8_89416410	0	89416410	C	A
8	chr8_89447405	0	89447405	G	T
8	chr8_89453606	0	89453606	A	C
8	chr8_89463660	0	89463660	G	T
8	chr8_89502350	0	89502350	A	C
8	chr8_89506729	0	89506729	T	G
8	chr8_89522254	0	89522254	G	C
8	chr8_89533630	0	89533630	G	C
8	chr8_89594249	0	89594249	C	G
8	chr8_89605671	0	89605671	G	T
8	chr8_89618248	0	89618248	G	C
8	chr8_89625250	0	89625250	G	C
8	chr8_89625882	0	89625882	T	G
8	chr8_89630701	0	89630701	C	A
8	chr8_89659572	0	89659572	G	C
8	chr8_89660722	0	89660722	G	T
8	chr8_89664795	0	89664795	G	T
8	chr8_89692764	0	89692764	G	T
8	chr8_89739784	0	89739784	A	C
8	chr8_89767642	0	89767642	T	G
8	chr8_89799542	0	89799542	G	C
8	chr8_89803249	0	89803249	A	C
8	chr8_89811670	0	89811670	A	T
8	chr8_89824173	0	89824173	A	C
8	chr8_89864537	0	89864537	C	G
8	chr8_89870430	0	89870430	C	A
8	chr8_89890590	0	89890590	G	C
8	chr8_89901343	0	89901343	A	C
8	chr8_89919930	0	89919930	T	G
8	chr8_89923766	0	89923766	A	C
8	chr8_89953511	0	89953511	C	G
8	chr8_90014459	0	90014459	A	C
8	chr8_90024860	0	90024860	A	C
8	chr8_90035730	0	90035730	C	A
8	chr8_90064280	0	90064280	A	C
8	chr8_90069049	0	90069049	T	G
8	chr8_90087185	0	90087185	C	A
8	chr8_90088873	0	90088873	G	C
8	chr8_90124386	0	90124386	G	T
8	chr8_90129550	0	90129550	A	T
8	chr8_90156808	0	90156808	A	C
8	chr8_90161215	0	90161215	T	A
8	chr8_90164790	0	90164790	C	G
8	chr8_90168513	0	90168513	G	C
8	chr8_90185347	0	90185347	C	A
8	chr8_90191602	0	90191602	C	A
8	chr8_90198554	0	90198554	G	T
8	chr8_90200308	0	90200308	A	T
8	chr8_90218751	0	90218751	G	C
8	chr8_90222355	0	90222355	C	G
8	chr8_90227164	0	90227164	T	A
8	chr8_90240195	0	90240195	G	T
8	chr8_90259411	0	90259411	T	G
8	chr8_90302620	0	90302620	G	T
8	chr8_90323180	0	90323180	A	C
8	chr8_90333093	0	90333093	C	G
8	chr8_90335863	0	90335863	C	G
8	chr8_90354893	0	90354893	G	T
8	chr8_90358154	0	90358154	C	A
8	chr8_90364857	0	90364857	G	C
8	chr8_90367396	0	90367396	C	G
8	chr8_90379171	0	90379171	G	T
8	chr8_90417078	0	90417078	C	A
8	chr8_90422065	0	90422065	G	C
8	chr8_90428568	0	90428568	C	G
8	chr8_90454887	0	90454887	T	G
8	chr8_90507195	0	90507195	A	C
8	chr8_90520825	0	90520825	T	G
8	chr8_90520919	0	90520919	C	A
8	chr8_90549892	0	90549892	G	C
8	chr8_90554024	0	90554024	C	G
8	chr8_90565099	0	90565099	G	C
8	chr8_90587282	0	90587282	C	A
8	chr8_90597606	0	90597606	G	T
8	chr8_90609235	0	90609235	C	G
8	chr8_90626819	0	90626819	A	C
8	chr8_90628803	0	90628803	G	C
8	chr8_90636644	0	90636644	A	C
8	chr8_90648940	0	90648940	G	C
8	chr8_90682298	0	90682298	G	T
8	chr8_90690848	0	90690848	A	T
8	chr8_90726243	0	90726243	T	G
8	chr8_90748538	0	90748538	T	G
8	chr8_90801584	0	90801584	T	G
8	chr8_90808619	0	90808619	C	G
8	chr8_90808874	0	90808874	C	A
8	chr8_90815138	0	90815138	A	C
8	chr8_90837775	0	90837775	C	A
8	chr8_90838487	0	90838487	G	T
8	chr8_90845376	0	90845376	C	A
8	chr8_90847869	0	90847869	G	T
8	chr8_90850699	0	90850699	C	A
8	chr8_90852406	0	90852406	G	C
8	chr8_90899935	0	90899935	C	G
8	chr8_90904271	0	90904271	G	T
8	chr8_90991934	0	90991934	G	C
8	chr8_91002934	0	91002934	C	G
8	chr8_91004990	0	91004990	A	C
8	chr8_91016314	0	91016314	T	G
8	chr8_91022203	0	91022203	G	C
8	chr8_91029211	0	91029211	T	G
8	chr8_91047767	0	91047767	G	C
8	chr8_91049870	0	91049870	C	G
8	chr8_91052568	0	91052568	T	G
8	chr8_91057606	0	91057606	A	C
8	chr8_91057919	0	91057919	A	C
8	chr8_91074581	0	91074581	T	G
8	chr8_91090915	0	91090915	A	C
8	chr8_91094906	0	91094906	C	G
8	chr8_91099916	0	91099916	C	G
8	chr8_91100442	0	91100442	T	G
8	chr8_91105461	0	91105461	A	C
8	chr8_91125560	0	91125560	G	C
8	chr8_91138451	0	91138451	T	G
8	chr8_91139139	0	91139139	A	C
8	chr8_91169703	0	91169703	G	C
8	chr8_91184926	0	91184926	A	T
8	chr8_91217189	0	91217189	G	T
8	chr8_91218116	0	91218116	G	T
8	chr8_91236093	0	91236093	C	G
8	chr8_91249499	0	91249499	G	T
8	chr8_91269896	0	91269896	A	C
8	chr8_91283209	0	91283209	T	G
8	chr8_91287329	0	91287329	A	C
8	chr8_91307766	0	91307766	A	C
8	chr8_91319586	0	91319586	G	T
8	chr8_91321781	0	91321781	A	T
8	chr8_91322766	0	91322766	A	T
8	chr8_91326813	0	91326813	G	C
8	chr8_91336517	0	91336517	A	T
8	chr8_91339559	0	91339559	C	G
8	chr8_91349098	0	91349098	G	C
8	chr8_91357754	0	91357754	C	G
8	chr8_91365703	0	91365703	T	A
8	chr8_91374349	0	91374349	T	G
8	chr8_91377694	0	91377694	T	A
8	chr8_91381829	0	91381829	T	G
8	chr8_91415915	0	91415915	T	A
8	chr8_91451228	0	91451228	G	T
8	chr8_91451376	0	91451376	C	G
8	chr8_91465350	0	91465350	T	G
8	chr8_91467912	0	91467912	T	A
8	chr8_91478195	0	91478195	A	C
8	chr8_91485232	0	91485232	A	T
8	chr8_91505574	0	91505574	C	A
8	chr8_91506702	0	91506702	G	C
8	chr8_91563947	0	91563947	G	C
8	chr8_91571261	0	91571261	G	T
8	chr8_91586538	0	91586538	T	G
8	chr8_91589199	0	91589199	C	G
8	chr8_91589713	0	91589713	G	C
8	chr8_91599240	0	91599240	A	T
8	chr8_91601782	0	91601782	G	C
8	chr8_91617740	0	91617740	A	C
8	chr8_91634780	0	91634780	C	A
8	chr8_91638055	0	91638055	C	A
8	chr8_91670698	0	91670698	A	C
8	chr8_91681658	0	91681658	C	G
8	chr8_91697702	0	91697702	C	A
8	chr8_91707353	0	91707353	A	C
8	chr8_91721367	0	91721367	C	G
8	chr8_91731941	0	91731941	C	G
8	chr8_91739754	0	91739754	T	A
8	chr8_91758108	0	91758108	G	T
8	chr8_91766587	0	91766587	A	T
8	chr8_91769043	0	91769043	T	G
8	chr8_91785893	0	91785893	G	C
8	chr8_91806576	0	91806576	G	T
8	chr8_91812537	0	91812537	G	C
8	chr8_91823786	0	91823786	G	C
8	chr8_91829716	0	91829716	A	T
8	chr8_91874782	0	91874782	T	G
8	chr8_91880125	0	91880125	A	C
8	chr8_91926257	0	91926257	G	C
8	chr8_91932529	0	91932529	A	T
8	chr8_91932891	0	91932891	C	A
8	chr8_91944412	0	91944412	C	A
8	chr8_91955615	0	91955615	G	C
8	chr8_91970000	0	91970000	A	C
8	chr8_92000019	0	92000019	T	G
8	chr8_92024658	0	92024658	G	T
8	chr8_92032851	0	92032851	T	A
8	chr8_92033935	0	92033935	A	C
8	chr8_92045052	0	92045052	G	C
8	chr8_92051711	0	92051711	G	T
8	chr8_92085707	0	92085707	T	G
8	chr8_92097114	0	92097114	C	A
8	chr8_92100668	0	92100668	G	T
8	chr8_92102602	0	92102602	G	C
8	chr8_92113281	0	92113281	G	C
8	chr8_92131070	0	92131070	A	C
8	chr8_92174357	0	92174357	G	C
8	chr8_92177608	0	92177608	T	G
8	chr8_92183639	0	92183639	A	T
8	chr8_92188901	0	92188901	C	G
8	chr8_92191165	0	92191165	G	T
8	chr8_92198705	0	92198705	A	C
8	chr8_92203979	0	92203979	C	A
8	chr8_92213333	0	92213333	T	A
8	chr8_92245394	0	92245394	A	C
8	chr8_92253401	0	92253401	A	T
8	chr8_92258934	0	92258934	T	G
8	chr8_92260858	0	92260858	T	A
8	chr8_92280762	0	92280762	G	C
8	chr8_92288303	0	92288303	G	C
8	chr8_92304195	0	92304195	T	G
8	chr8_92314301	0	92314301	G	T
8	chr8_92325476	0	92325476	A	T
8	chr8_92347894	0	92347894	C	A
8	chr8_92355060	0	92355060	A	C
8	chr8_92361393	0	92361393	T	G
8	chr8_92367396	0	92367396	G	T
8	chr8_92367906	0	92367906	T	G
8	chr8_92390561	0	92390561	A	C
8	chr8_92391799	0	92391799	G	T
8	chr8_92415878	0	92415878	C	G
8	chr8_92425558	0	92425558	C	A
8	chr8_92430792	0	92430792	C	A
8	chr8_92434333	0	92434333	C	G
8	chr8_92435929	0	92435929	A	T
8	chr8_92435939	0	92435939	C	G
8	chr8_92452064	0	92452064	C	G
8	chr8_92462280	0	92462280	C	G
8	chr8_92463204	0	92463204	G	C
8	chr8_92477198	0	92477198	T	A
8	chr8_92478622	0	92478622	G	C
8	chr8_92489431	0	92489431	A	C
8	chr8_92489793	0	92489793	C	A
8	chr8_92507104	0	92507104	C	G
8	chr8_92513820	0	92513820	C	A
8	chr8_92523882	0	92523882	C	A
8	chr8_92525347	0	92525347	C	G
8	chr8_92535577	0	92535577	T	G
8	chr8_92547933	0	92547933	A	C
8	chr8_92576544	0	92576544	T	G
8	chr8_92590862	0	92590862	T	A
8	chr8_92591809	0	92591809	A	C
8	chr8_92593115	0	92593115	C	A
8	chr8_92595776	0	92595776	G	C
8	chr8_92606106	0	92606106	C	A
8	chr8_92608614	0	92608614	C	G
8	chr8_92619227	0	92619227	A	C
8	chr8_92621120	0	92621120	C	G
8	chr8_92625096	0	92625096	G	T
8	chr8_92633121	0	92633121	A	C
8	chr8_92645069	0	92645069	A	C
8	chr8_92648760	0	92648760	C	G
8	chr8_92649646	0	92649646	T	G
8	chr8_92658589	0	92658589	T	G
8	chr8_92663543	0	92663543	G	T
8	chr8_92667622	0	92667622	C	A
8	chr8_92675384	0	92675384	G	T
8	chr8_92703564	0	92703564	G	C
8	chr8_92708476	0	92708476	C	G
8	chr8_92729217	0	92729217	T	G
8	chr8_92731918	0	92731918	G	T
8	chr8_92748056	0	92748056	G	T
8	chr8_92750843	0	92750843	C	G
8	chr8_92751503	0	92751503	C	A
8	chr8_92766869	0	92766869	T	G
8	chr8_92767120	0	92767120	A	C
8	chr8_92771559	0	92771559	C	G
8	chr8_92772163	0	92772163	A	C
8	chr8_92780231	0	92780231	A	C
8	chr8_92783555	0	92783555	C	A
8	chr8_92798610	0	92798610	A	C
8	chr8_92799224	0	92799224	G	T
8	chr8_92905257	0	92905257	T	G
8	chr8_92905897	0	92905897	A	T
8	chr8_92928863	0	92928863	T	G
8	chr8_92931192	0	92931192	G	T
8	chr8_92936505	0	92936505	C	A
8	chr8_92943935	0	92943935	C	A
8	chr8_92973671	0	92973671	T	G
8	chr8_92993050	0	92993050	A	C
8	chr8_93001067	0	93001067	T	G
8	chr8_93004464	0	93004464	C	A
8	chr8_93038496	0	93038496	T	G
8	chr8_93043596	0	93043596	G	C
8	chr8_93057496	0	93057496	C	G
8	chr8_93073253	0	93073253	T	A
8	chr8_93085509	0	93085509	C	G
8	chr8_93137712	0	93137712	C	G
8	chr8_93155044	0	93155044	T	A
8	chr8_93168150	0	93168150	C	G
8	chr8_93228684	0	93228684	G	C
8	chr8_93232851	0	93232851	T	G
8	chr8_93260255	0	93260255	T	A
8	chr8_93272191	0	93272191	G	C
8	chr8_93274101	0	93274101	C	G
8	chr8_93288444	0	93288444	G	C
8	chr8_93290418	0	93290418	T	G
8	chr8_93290761	0	93290761	G	C
8	chr8_93317832	0	93317832	A	C
8	chr8_93329028	0	93329028	A	C
8	chr8_93341432	0	93341432	A	C
8	chr8_93349466	0	93349466	G	C
8	chr8_93354502	0	93354502	C	A
8	chr8_93366365	0	93366365	A	C
8	chr8_93367827	0	93367827	C	A
8	chr8_93375731	0	93375731	C	G
8	chr8_93376283	0	93376283	A	C
8	chr8_93378424	0	93378424	C	A
8	chr8_93381661	0	93381661	C	G
8	chr8_93387446	0	93387446	C	A
8	chr8_93395745	0	93395745	G	C
8	chr8_93402274	0	93402274	C	G
8	chr8_93402999	0	93402999	T	G
8	chr8_93409631	0	93409631	G	C
8	chr8_93413485	0	93413485	G	C
8	chr8_93420590	0	93420590	C	G
8	chr8_93422902	0	93422902	T	G
8	chr8_93426722	0	93426722	G	T
8	chr8_93452932	0	93452932	C	G
8	chr8_93453005	0	93453005	C	A
8	chr8_93461655	0	93461655	C	G
8	chr8_93465299	0	93465299	T	G
8	chr8_93532965	0	93532965	C	G
8	chr8_93539625	0	93539625	G	T
8	chr8_93540607	0	93540607	T	G
8	chr8_93541832	0	93541832	C	G
8	chr8_93556871	0	93556871	C	A
8	chr8_93563718	0	93563718	T	G
8	chr8_93570839	0	93570839	C	G
8	chr8_93601780	0	93601780	A	C
8	chr8_93602726	0	93602726	C	G
8	chr8_93613900	0	93613900	G	T
8	chr8_93615628	0	93615628	A	C
8	chr8_93636486	0	93636486	C	A
8	chr8_93654280	0	93654280	G	C
8	chr8_93665092	0	93665092	A	C
8	chr8_93666606	0	93666606	A	T
8	chr8_93692831	0	93692831	C	A
8	chr8_93722539	0	93722539	C	G
8	chr8_93726805	0	93726805	T	G
8	chr8_93746673	0	93746673	C	A
8	chr8_93754810	0	93754810	T	G
8	chr8_93774110	0	93774110	A	C
8	chr8_93904394	0	93904394	G	C
8	chr8_93909306	0	93909306	C	G
8	chr8_93941931	0	93941931	T	A
8	chr8_93963816	0	93963816	T	G
8	chr8_93994165	0	93994165	G	T
8	chr8_94034936	0	94034936	G	C
8	chr8_94041113	0	94041113	A	C
9	chr9_18022	0	18022	G	T
9	chr9_27337	0	27337	T	G
9	chr9_55056	0	55056	C	A
9	chr9_59955	0	59955	T	G
9	chr9_74837	0	74837	A	C
9	chr9_101220	0	101220	C	A
9	chr9_131443	0	131443	C	A
9	chr9_149619	0	149619	T	G
9	chr9_164119	0	164119	G	T
9	chr9_193015	0	193015	A	T
9	chr9_195949	0	195949	T	G
9	chr9_200974	0	200974	A	T
9	chr9_211012	0	211012	A	C
9	chr9_214604	0	214604	C	G
9	chr9_223105	0	223105	T	G
9	chr9_303788	0	303788	C	A
9	chr9_320736	0	320736	C	A
9	chr9_346958	0	346958	G	T
9	chr9_374063	0	374063	T	A
9	chr9_387957	0	387957	C	A
9	chr9_400456	0	400456	T	A
9	chr9_409879	0	409879	A	C
9	chr9_417278	0	417278	G	T
9	chr9_439425	0	439425	C	A
9	chr9_440913	0	440913	T	G
9	chr9_446801	0	446801	C	G
9	chr9_449912	0	449912	T	G
9	chr9_492425	0	492425	C	A
9	chr9_518306	0	518306	A	T
9	chr9_537299	0	537299	T	A
9	chr9_578779	0	578779	C	G
9	chr9_601052	0	601052	A	C
9	chr9_628082	0	628082	T	A
9	chr9_634927	0	634927	C	G
9	chr9_645889	0	645889	A	C
9	chr9_674914	0	674914	G	C
9	chr9_685439	0	685439	G	T
9	chr9_703134	0	703134	T	G
9	chr9_704925	0	704925	T	A
9	chr9_717262	0	717262	T	G
9	chr9_753307	0	753307	G	T
9	chr9_764348	0	764348	C	A
9	chr9_778088	0	778088	C	A
9	chr9_779738	0	779738	C	A
9	chr9_796522	0	796522	T	A
9	chr9_815051	0	815051	C	A
9	chr9_879173	0	879173	G	T
9	chr9_887110	0	887110	C	A
9	chr9_892743	0	892743	C	G
9	chr9_893919	0	893919	G	T
9	chr9_913205	0	913205	T	G
9	chr9_916194	0	916194	T	G
9	chr9_936302	0	936302	T	G
9	chr9_949242	0	949242	G	T
9	chr9_974901	0	974901	C	G
9	chr9_987000	0	987000	T	G
9	chr9_991338	0	991338	A	C
9	chr9_1005504	0	1005504	G	T
9	chr9_1008677	0	1008677	G	T
9	chr9_1034170	0	1034170	G	C
9	chr9_1107556	0	1107556	T	A
9	chr9_1180671	0	1180671	G	T
9	chr9_1196582	0	1196582	C	A
9	chr9_1204744	0	1204744	C	G
9	chr9_1243450	0	1243450	T	G
9	chr9_1260239	0	1260239	G	C
9	chr9_1272131	0	1272131	A	C
9	chr9_1309185	0	1309185	T	G
9	chr9_1313068	0	1313068	G	C
9	chr9_1323480	0	1323480	C	A
9	chr9_1334116	0	1334116	A	T
9	chr9_1351572	0	1351572	G	C
9	chr9_1356084	0	1356084	A	T
9	chr9_1359857	0	1359857	C	A
9	chr9_1372572	0	1372572	T	A
9	chr9_1380811	0	1380811	C	A
9	chr9_1393246	0	1393246	C	G
9	chr9_1427891	0	1427891	C	G
9	chr9_1433924	0	1433924	G	T
9	chr9_1445711	0	1445711	A	C
9	chr9_1465799	0	1465799	T	G
9	chr9_1469800	0	1469800	C	A
9	chr9_1483091	0	1483091	G	T
9	chr9_1489389	0	1489389	A	C
9	chr9_1494364	0	1494364	A	C
9	chr9_1496558	0	1496558	A	C
9	chr9_1497364	0	1497364	A	C
9	chr9_1497676	0	1497676	A	C
9	chr9_1525949	0	1525949	G	C
9	chr9_1537240	0	1537240	C	A
9	chr9_1579140	0	1579140	G	C
9	chr9_1579997	0	1579997	A	T
9	chr9_1594327	0	1594327	G	T
9	chr9_1639618	0	1639618	T	G
9	chr9_1664745	0	1664745	G	C
9	chr9_1676927	0	1676927	A	C
9	chr9_1695312	0	1695312	C	A
9	chr9_1697067	0	1697067	A	T
9	chr9_1706758	0	1706758	A	C
9	chr9_1729904	0	1729904	A	C
9	chr9_1738036	0	1738036	C	G
9	chr9_1888433	0	1888433	G	T
9	chr9_1889222	0	1889222	A	T
9	chr9_1903514	0	1903514	T	A
9	chr9_1907151	0	1907151	C	G
9	chr9_1910517	0	1910517	A	T
9	chr9_1935434	0	1935434	A	C
9	chr9_1947478	0	1947478	C	A
9	chr9_1956818	0	1956818	T	G
9	chr9_1976547	0	1976547	T	G
9	chr9_1977470	0	1977470	G	C
9	chr9_1983786	0	1983786	C	A
9	chr9_1985481	0	1985481	C	G
9	chr9_1988398	0	1988398	C	G
9	chr9_2025223	0	2025223	G	C
9	chr9_2029949	0	2029949	T	A
9	chr9_2040408	0	2040408	T	G
9	chr9_2054213	0	2054213	T	G
9	chr9_2095814	0	2095814	T	G
9	chr9_2098368	0	2098368	G	T
9	chr9_2128074	0	2128074	A	C
9	chr9_2140143	0	2140143	A	C
9	chr9_2144982	0	2144982	C	G
9	chr9_2145734	0	2145734	C	G
9	chr9_2161940	0	2161940	C	A
9	chr9_2184436	0	2184436	A	T
9	chr9_2191518	0	2191518	T	G
9	chr9_2264717	0	2264717	C	A
9	chr9_2269127	0	2269127	A	C
9	chr9_2274034	0	2274034	T	A
9	chr9_2278217	0	2278217	C	A
9	chr9_2312624	0	2312624	A	C
9	chr9_2317468	0	2317468	G	C
9	chr9_2345302	0	2345302	G	C
9	chr9_2359004	0	2359004	C	A
9	chr9_2370311	0	2370311	A	C
9	chr9_2390261	0	2390261	T	G
9	chr9_2398934	0	2398934	G	C
9	chr9_2402602	0	2402602	C	A
9	chr9_2405911	0	2405911	C	G
9	chr9_2423191	0	2423191	G	C
9	chr9_2429791	0	2429791	T	G
9	chr9_2437216	0	2437216	G	C
9	chr9_2442314	0	2442314	G	C
9	chr9_2443146	0	2443146	A	T
9	chr9_2443394	0	2443394	C	G
9	chr9_2470151	0	2470151	G	T
9	chr9_2489522	0	2489522	G	C
9	chr9_2491343	0	2491343	G	C
9	chr9_2545751	0	2545751	G	C
9	chr9_2554801	0	2554801	G	T
9	chr9_2578334	0	2578334	C	A
9	chr9_2579196	0	2579196	G	C
9	chr9_2641041	0	2641041	T	G
9	chr9_2649351	0	2649351	T	A
9	chr9_2649537	0	2649537	T	G
9	chr9_2659083	0	2659083	C	G
9	chr9_2690023	0	2690023	A	C
9	chr9_2696604	0	2696604	G	C
9	chr9_2716068	0	2716068	G	T
9	chr9_2727820	0	2727820	C	A
9	chr9_2754795	0	2754795	G	C
9	chr9_2761571	0	2761571	T	G
9	chr9_2776852	0	2776852	C	A
9	chr9_2780004	0	2780004	G	T
9	chr9_2812258	0	2812258	G	T
9	chr9_2817527	0	2817527	T	A
9	chr9_2826045	0	2826045	T	A
9	chr9_2826647	0	2826647	A	C
9	chr9_2855930	0	2855930	A	C
9	chr9_2879815	0	2879815	T	A
9	chr9_2885170	0	2885170	A	T
9	chr9_2894501	0	2894501	C	A
9	chr9_2903364	0	2903364	A	T
9	chr9_2918010	0	2918010	G	T
9	chr9_2946333	0	2946333	A	C
9	chr9_2952409	0	2952409	A	T
9	chr9_2955511	0	2955511	C	G
9	chr9_2957500	0	2957500	A	C
9	chr9_2963151	0	2963151	T	G
9	chr9_2968843	0	2968843	G	C
9	chr9_2974217	0	2974217	G	T
9	chr9_2976759	0	2976759	C	G
9	chr9_3022427	0	3022427	A	C
9	chr9_3025183	0	3025183	C	G
9	chr9_3046613	0	3046613	C	A
9	chr9_3055542	0	3055542	C	G
9	chr9_3101608	0	3101608	C	G
9	chr9_3102139	0	3102139	T	G
9	chr9_3122271	0	3122271	T	G
9	chr9_3126512	0	3126512	A	C
9	chr9_3136295	0	3136295	G	T
9	chr9_3149497	0	3149497	G	C
9	chr9_3150011	0	3150011	A	C
9	chr9_3150135	0	3150135	A	C
9	chr9_3154937	0	3154937	A	T
9	chr9_3186826	0	3186826	T	G
9	chr9_3187077	0	3187077	C	A
9	chr9_3187841	0	3187841	T	A
9	chr9_3196493	0	3196493	C	G
9	chr9_3199400	0	3199400	C	A
9	chr9_3205526	0	3205526	G	C
9	chr9_3229117	0	3229117	T	G
9	chr9_3232413	0	3232413	T	A
9	chr9_3236730	0	3236730	C	G
9	chr9_3261106	0	3261106	G	C
9	chr9_3263008	0	3263008	C	A
9	chr9_3281711	0	3281711	T	G
9	chr9_3285489	0	3285489	T	G
9	chr9_3328336	0	3328336	C	G
9	chr9_3338030	0	3338030	T	G
9	chr9_3360008	0	3360008	T	G
9	chr9_3360480	0	3360480	G	C
9	chr9_3395367	0	3395367	G	T
9	chr9_3412227	0	3412227	G	C
9	chr9_3436210	0	3436210	C	G
9	chr9_3443100	0	3443100	G	C
9	chr9_3489328	0	3489328	C	A
9	chr9_3507212	0	3507212	G	T
9	chr9_3510523	0	3510523	C	G
9	chr9_3510665	0	3510665	C	A
9	chr9_3513858	0	3513858	G	C
9	chr9_3539187	0	3539187	C	G
9	chr9_3570808	0	3570808	A	T
9	chr9_3599381	0	3599381	T	A
9	chr9_3605932	0	3605932	A	T
9	chr9_3615900	0	3615900	A	T
9	chr9_3650124	0	3650124	A	C
9	chr9_3668799	0	3668799	A	C
9	chr9_3670327	0	3670327	G	C
9	chr9_3683911	0	3683911	C	A
9	chr9_3687752	0	3687752	A	C
9	chr9_3720091	0	3720091	G	C
9	chr9_3749494	0	3749494	C	A
9	chr9_3768844	0	3768844	C	A
9	chr9_3780043	0	3780043	C	G
9	chr9_3798794	0	3798794	G	T
9	chr9_3801541	0	3801541	C	G
9	chr9_3824947	0	3824947	G	C
9	chr9_3875638	0	3875638	C	G
9	chr9_3883473	0	3883473	G	C
9	chr9_3896973	0	3896973	G	T
9	chr9_3929674	0	3929674	T	G
9	chr9_3946906	0	3946906	C	A
9	chr9_3948900	0	3948900	A	C
9	chr9_3976827	0	3976827	G	T
9	chr9_3978870	0	3978870	G	T
9	chr9_3992486	0	3992486	C	G
9	chr9_4001716	0	4001716	G	C
9	chr9_4006555	0	4006555	A	C
9	chr9_4008554	0	4008554	G	C
9	chr9_4022606	0	4022606	G	T
9	chr9_4034998	0	4034998	G	C
9	chr9_4038835	0	4038835	C	A
9	chr9_4046328	0	4046328	T	G
9	chr9_4057173	0	4057173	G	T
9	chr9_4071192	0	4071192	T	A
9	chr9_4077894	0	4077894	G	C
9	chr9_4092443	0	4092443	G	C
9	chr9_4094328	0	4094328	C	G
9	chr9_4130387	0	4130387	A	T
9	chr9_4145409	0	4145409	G	C
9	chr9_4179644	0	4179644	C	G
9	chr9_4188835	0	4188835	T	G
9	chr9_4191056	0	4191056	G	T
9	chr9_4219453	0	4219453	A	C
9	chr9_4219777	0	4219777	A	T
9	chr9_4227421	0	4227421	T	G
9	chr9_4245115	0	4245115	T	A
9	chr9_4261006	0	4261006	G	C
9	chr9_4266316	0	4266316	A	T
9	chr9_4273020	0	4273020	T	G
9	chr9_4298991	0	4298991	C	G
9	chr9_4335844	0	4335844	G	C
9	chr9_4345006	0	4345006	C	A
9	chr9_4368744	0	4368744	C	G
9	chr9_4372518	0	4372518	G	C
9	chr9_4379105	0	4379105	T	A
9	chr9_4384225	0	4384225	C	G
9	chr9_4390831	0	4390831	A	T
9	chr9_4412065	0	4412065	G	T
9	chr9_4440392	0	4440392	G	T
9	chr9_4495052	0	4495052	G	C
9	chr9_4548544	0	4548544	G	T
9	chr9_4557257	0	4557257	G	T
9	chr9_4561206	0	4561206	G	T
9	chr9_4597754	0	4597754	C	A
9	chr9_4604952	0	4604952	C	A
9	chr9_4635105	0	4635105	G	T
9	chr9_4637355	0	4637355	A	T
9	chr9_4661997	0	4661997	C	G
9	chr9_4663368	0	4663368	T	G
9	chr9_4675151	0	4675151	G	T
9	chr9_4685708	0	4685708	A	C
9	chr9_4701388	0	4701388	G	C
9	chr9_4712722	0	4712722	A	C
9	chr9_4715058	0	4715058	T	A
9	chr9_4724379	0	4724379	A	T
9	chr9_4744070	0	4744070	A	C
9	chr9_4755303	0	4755303	C	G
9	chr9_4775136	0	4775136	A	C
9	chr9_4798281	0	4798281	G	C
9	chr9_4864237	0	4864237	A	C
9	chr9_4877478	0	4877478	C	G
9	chr9_4883190	0	4883190	G	T
9	chr9_4894163	0	4894163	T	A
9	chr9_4930363	0	4930363	T	A
9	chr9_4948488	0	4948488	A	C
9	chr9_4948981	0	4948981	C	A
9	chr9_4966168	0	4966168	G	T
9	chr9_4966957	0	4966957	T	G
9	chr9_4991214	0	4991214	C	A
9	chr9_5018374	0	5018374	G	C
9	chr9_5024622	0	5024622	A	T
9	chr9_5058960	0	5058960	C	G
9	chr9_5067464	0	5067464	G	T
9	chr9_5087075	0	5087075	C	A
9	chr9_5120270	0	5120270	T	G
9	chr9_5133990	0	5133990	A	T
9	chr9_5142580	0	5142580	G	C
9	chr9_5142933	0	5142933	C	A
9	chr9_5143563	0	5143563	A	C
9	chr9_5143694	0	5143694	G	T
9	chr9_5154536	0	5154536	A	T
9	chr9_5155478	0	5155478	G	C
9	chr9_5156349	0	5156349	T	G
9	chr9_5174266	0	5174266	G	T
9	chr9_5175436	0	5175436	A	C
9	chr9_5184038	0	5184038	C	G
9	chr9_5186500	0	5186500	G	T
9	chr9_5199577	0	5199577	G	C
9	chr9_5203358	0	5203358	C	G
9	chr9_5204173	0	5204173	C	G
9	chr9_5212443	0	5212443	C	G
9	chr9_5267733	0	5267733	T	G
9	chr9_5274041	0	5274041	C	G
9	chr9_5281334	0	5281334	G	C
9	chr9_5298513	0	5298513	G	C
9	chr9_5298755	0	5298755	A	C
9	chr9_5313359	0	5313359	A	C
9	chr9_5327304	0	5327304	C	A
9	chr9_5349747	0	5349747	C	A
9	chr9_5356844	0	5356844	T	A
9	chr9_5411467	0	5411467	A	C
9	chr9_5414545	0	5414545	G	C
9	chr9_5426796	0	5426796	G	T
9	chr9_5441379	0	5441379	C	G
9	chr9_5459351	0	5459351	G	C
9	chr9_5473201	0	5473201	T	G
9	chr9_5493182	0	5493182	T	G
9	chr9_5493619	0	5493619	T	A
9	chr9_5511047	0	5511047	C	A
9	chr9_5519159	0	5519159	C	A
9	chr9_5529362	0	5529362	C	G
9	chr9_5534614	0	5534614	G	T
9	chr9_5593142	0	5593142	T	A
9	chr9_5594075	0	5594075	C	A
9	chr9_5617420	0	5617420	T	A
9	chr9_5632472	0	5632472	G	C
9	chr9_5649256	0	5649256	G	T
9	chr9_5674365	0	5674365	A	C
9	chr9_5681497	0	5681497	G	C
9	chr9_5756497	0	5756497	G	T
9	chr9_5761581	0	5761581	C	G
9	chr9_5762973	0	5762973	T	G
9	chr9_5768437	0	5768437	C	G
9	chr9_5787807	0	5787807	A	C
9	chr9_5789470	0	5789470	A	C
9	chr9_5791878	0	5791878	G	C
9	chr9_5794775	0	5794775	G	C
9	chr9_5806042	0	5806042	G	C
9	chr9_5809971	0	5809971	A	C
9	chr9_5868236	0	5868236	G	C
9	chr9_5877632	0	5877632	C	A
9	chr9_5894948	0	5894948	A	C
9	chr9_5895396	0	5895396	A	T
9	chr9_5895451	0	5895451	A	T
9	chr9_5915357	0	5915357	C	A
9	chr9_5928272	0	5928272	G	C
9	chr9_5929989	0	5929989	C	G
9	chr9_5953603	0	5953603	A	C
9	chr9_5954599	0	5954599	A	T
9	chr9_5968298	0	5968298	G	T
9	chr9_6001353	0	6001353	G	C
9	chr9_6013758	0	6013758	G	T
9	chr9_6017457	0	6017457	C	A
9	chr9_6046506	0	6046506	C	A
9	chr9_6077973	0	6077973	G	C
9	chr9_6079555	0	6079555	C	A
9	chr9_6104961	0	6104961	A	C
9	chr9_6111364	0	6111364	G	T
9	chr9_6119599	0	6119599	A	T
9	chr9_6135310	0	6135310	A	C
9	chr9_6150961	0	6150961	G	C
9	chr9_6184920	0	6184920	G	C
9	chr9_6187369	0	6187369	T	G
9	chr9_6197324	0	6197324	C	G
9	chr9_6201656	0	6201656	G	C
9	chr9_6203339	0	6203339	T	G
9	chr9_6217122	0	6217122	G	C
9	chr9_6228792	0	6228792	T	G
9	chr9_6229397	0	6229397	C	A
9	chr9_6253040	0	6253040	C	A
9	chr9_6297500	0	6297500	T	A
9	chr9_6330501	0	6330501	T	G
9	chr9_6363253	0	6363253	G	C
9	chr9_6389682	0	6389682	T	G
9	chr9_6390409	0	6390409	T	G
9	chr9_6393038	0	6393038	G	C
9	chr9_6399522	0	6399522	C	A
9	chr9_6426087	0	6426087	T	G
9	chr9_6468312	0	6468312	G	C
9	chr9_6478725	0	6478725	T	G
9	chr9_6516192	0	6516192	G	T
9	chr9_6539014	0	6539014	T	G
9	chr9_6549415	0	6549415	T	G
9	chr9_6562249	0	6562249	A	C
9	chr9_6591963	0	6591963	G	C
9	chr9_6665020	0	6665020	A	T
9	chr9_6705805	0	6705805	G	C
9	chr9_6711797	0	6711797	C	G
9	chr9_6783835	0	6783835	C	A
9	chr9_6789871	0	6789871	C	A
9	chr9_6804307	0	6804307	G	C
9	chr9_6808014	0	6808014	G	T
9	chr9_6815037	0	6815037	C	A
9	chr9_6821087	0	6821087	C	A
9	chr9_6849275	0	6849275	G	T
9	chr9_6855924	0	6855924	T	A
9	chr9_6858324	0	6858324	T	G
9	chr9_6896002	0	6896002	C	A
9	chr9_6903073	0	6903073	C	G
9	chr9_6909700	0	6909700	C	A
9	chr9_6921107	0	6921107	C	A
9	chr9_6937794	0	6937794	C	A
9	chr9_6944878	0	6944878	A	T
9	chr9_6964714	0	6964714	C	G
9	chr9_6968815	0	6968815	C	G
9	chr9_6978029	0	6978029	T	A
9	chr9_6983612	0	6983612	C	G
9	chr9_6987305	0	6987305	T	A
9	chr9_7073597	0	7073597	A	T
9	chr9_7073711	0	7073711	G	C
9	chr9_7117660	0	7117660	A	C
9	chr9_7150279	0	7150279	G	C
9	chr9_7167966	0	7167966	T	A
9	chr9_7191352	0	7191352	T	A
9	chr9_7199343	0	7199343	G	T
9	chr9_7205208	0	7205208	G	C
9	chr9_7210854	0	7210854	C	G
9	chr9_7233852	0	7233852	T	G
9	chr9_7251148	0	7251148	G	C
9	chr9_7251643	0	7251643	C	A
9	chr9_7252862	0	7252862	A	T
9	chr9_7252878	0	7252878	G	C
9	chr9_7272705	0	7272705	T	G
9	chr9_7288891	0	7288891	G	C
9	chr9_7293567	0	7293567	G	T
9	chr9_7306758	0	7306758	A	T
9	chr9_7367302	0	7367302	G	T
9	chr9_7371467	0	7371467	G	C
9	chr9_7425328	0	7425328	G	C
9	chr9_7438240	0	7438240	G	C
9	chr9_7451638	0	7451638	G	T
9	chr9_7465588	0	7465588	A	T
9	chr9_7468489	0	7468489	A	C
9	chr9_7469884	0	7469884	G	T
9	chr9_7481375	0	7481375	G	T
9	chr9_7505800	0	7505800	C	A
9	chr9_7511444	0	7511444	T	A
9	chr9_7520351	0	7520351	C	G
9	chr9_7569029	0	7569029	A	T
9	chr9_7575814	0	7575814	C	G
9	chr9_7606941	0	7606941	G	C
9	chr9_7651084	0	7651084	G	T
9	chr9_7661358	0	7661358	G	C
9	chr9_7663405	0	7663405	T	A
9	chr9_7672471	0	7672471	C	G
9	chr9_7696772	0	7696772	C	G
9	chr9_7717980	0	7717980	C	G
9	chr9_7754781	0	7754781	T	G
9	chr9_7758107	0	7758107	C	A
9	chr9_7765134	0	7765134	C	G
9	chr9_7782003	0	7782003	C	G
9	chr9_7858701	0	7858701	A	T
9	chr9_7862103	0	7862103	C	A
9	chr9_7864058	0	7864058	C	G
9	chr9_7865109	0	7865109	A	C
9	chr9_7875009	0	7875009	C	G
9	chr9_7879806	0	7879806	C	A
9	chr9_7892707	0	7892707	A	C
9	chr9_7929019	0	7929019	C	G
9	chr9_7933707	0	7933707	G	C
9	chr9_7949547	0	7949547	A	C
9	chr9_7975706	0	7975706	C	A
9	chr9_7982605	0	7982605	T	G
9	chr9_7990509	0	7990509	C	A
9	chr9_8006539	0	8006539	G	T
9	chr9_8013275	0	8013275	C	A
9	chr9_8028869	0	8028869	C	G
9	chr9_8036943	0	8036943	G	T
9	chr9_8060503	0	8060503	T	A
9	chr9_8064633	0	8064633	T	A
9	chr9_8072432	0	8072432	T	G
9	chr9_8078385	0	8078385	G	T
9	chr9_8131354	0	8131354	C	A
9	chr9_8147350	0	8147350	C	A
9	chr9_8147379	0	8147379	G	T
9	chr9_8158073	0	8158073	C	A
9	chr9_8183099	0	8183099	C	A
9	chr9_8188911	0	8188911	A	T
9	chr9_8209828	0	8209828	A	T
9	chr9_8224011	0	8224011	T	A
9	chr9_8233000	0	8233000	T	A
9	chr9_8306148	0	8306148	A	C
9	chr9_8314931	0	8314931	T	A
9	chr9_8325740	0	8325740	G	T
9	chr9_8350795	0	8350795	A	C
9	chr9_8369092	0	8369092	A	C
9	chr9_8378210	0	8378210	A	C
9	chr9_8384540	0	8384540	G	C
9	chr9_8407719	0	8407719	T	A
9	chr9_8432382	0	8432382	A	C
9	chr9_8459541	0	8459541	C	A
9	chr9_8468771	0	8468771	G	T
9	chr9_8481190	0	8481190	A	T
9	chr9_8483162	0	8483162	T	G
9	chr9_8486681	0	8486681	C	A
9	chr9_8600592	0	8600592	A	C
9	chr9_8636819	0	8636819	T	A
9	chr9_8637368	0	8637368	G	C
9	chr9_8643471	0	8643471	G	T
9	chr9_8647745	0	8647745	A	T
9	chr9_8648415	0	8648415	A	C
9	chr9_8658537	0	8658537	T	G
9	chr9_8667759	0	8667759	T	G
9	chr9_8713155	0	8713155	G	C
9	chr9_8757624	0	8757624	A	T
9	chr9_8768403	0	8768403	T	A
9	chr9_8768692	0	8768692	A	T
9	chr9_8791026	0	8791026	C	A
9	chr9_8799087	0	8799087	A	C
9	chr9_8811788	0	8811788	A	T
9	chr9_8854653	0	8854653	G	T
9	chr9_8866278	0	8866278	C	G
9	chr9_8888441	0	8888441	G	T
9	chr9_8889416	0	8889416	G	T
9	chr9_8929964	0	8929964	A	C
9	chr9_8941723	0	8941723	G	T
9	chr9_8945858	0	8945858	T	G
9	chr9_8950682	0	8950682	G	T
9	chr9_8955244	0	8955244	G	T
9	chr9_8955437	0	8955437	G	C
9	chr9_8996544	0	8996544	A	T
9	chr9_9006728	0	9006728	A	T
9	chr9_9007004	0	9007004	A	T
9	chr9_9030657	0	9030657	C	A
9	chr9_9037490	0	9037490	G	T
9	chr9_9049415	0	9049415	T	G
9	chr9_9105541	0	9105541	C	A
9	chr9_9208038	0	9208038	C	G
9	chr9_9213651	0	9213651	A	C
9	chr9_9216867	0	9216867	A	C
9	chr9_9235253	0	9235253	G	T
9	chr9_9246569	0	9246569	G	T
9	chr9_9260022	0	9260022	C	A
9	chr9_9280127	0	9280127	T	A
9	chr9_9286127	0	9286127	T	G
9	chr9_9292549	0	9292549	G	C
9	chr9_9311355	0	9311355	C	A
9	chr9_9313791	0	9313791	A	T
9	chr9_9316251	0	9316251	C	A
9	chr9_9338591	0	9338591	C	A
9	chr9_9342506	0	9342506	G	T
9	chr9_9378349	0	9378349	G	C
9	chr9_9404988	0	9404988	G	T
9	chr9_9415194	0	9415194	C	A
9	chr9_9431130	0	9431130	C	A
9	chr9_9433921	0	9433921	C	A
9	chr9_9445195	0	9445195	G	T
9	chr9_9445940	0	9445940	A	C
9	chr9_9491319	0	9491319	T	A
9	chr9_9501242	0	9501242	G	C
9	chr9_9512338	0	9512338	G	T
9	chr9_9514439	0	9514439	T	G
9	chr9_9528542	0	9528542	T	A
9	chr9_9529799	0	9529799	A	C
9	chr9_9535227	0	9535227	C	A
9	chr9_9543837	0	9543837	C	G
9	chr9_9547588	0	9547588	A	C
9	chr9_9652902	0	9652902	G	T
9	chr9_9667900	0	9667900	T	G
9	chr9_9673578	0	9673578	C	A
9	chr9_9680798	0	9680798	C	A
9	chr9_9682230	0	9682230	T	A
9	chr9_9683358	0	9683358	C	A
9	chr9_9696382	0	9696382	G	T
9	chr9_9704565	0	9704565	T	G
9	chr9_9705002	0	9705002	T	G
9	chr9_9745872	0	9745872	A	C
9	chr9_9749959	0	9749959	G	C
9	chr9_9752724	0	9752724	G	T
9	chr9_9752964	0	9752964	G	C
9	chr9_9755106	0	9755106	A	T
9	chr9_9770301	0	9770301	C	G
9	chr9_9838316	0	9838316	A	T
9	chr9_9842291	0	9842291	C	G
9	chr9_9861085	0	9861085	A	T
9	chr9_9897818	0	9897818	G	C
9	chr9_9913479	0	9913479	A	T
9	chr9_9915710	0	9915710	T	G
9	chr9_9933158	0	9933158	C	G
9	chr9_9937507	0	9937507	T	A
9	chr9_9941716	0	9941716	A	C
9	chr9_9953277	0	9953277	G	C
9	chr9_9975058	0	9975058	C	G
9	chr9_9986211	0	9986211	C	G
9	chr9_9999820	0	9999820	A	C
9	chr9_10000642	0	10000642	C	A
9	chr9_10005265	0	10005265	C	A
9	chr9_10030490	0	10030490	T	A
9	chr9_10039489	0	10039489	G	T
9	chr9_10053914	0	10053914	C	A
9	chr9_10089310	0	10089310	A	C
9	chr9_10122631	0	10122631	A	C
9	chr9_10128867	0	10128867	C	G
9	chr9_10142676	0	10142676	C	A
9	chr9_10167335	0	10167335	C	A
9	chr9_10195926	0	10195926	T	G
9	chr9_10235804	0	10235804	G	T
9	chr9_10282549	0	10282549	G	T
9	chr9_10303232	0	10303232	T	A
9	chr9_10311941	0	10311941	C	A
9	chr9_10314200	0	10314200	C	A
9	chr9_10315323	0	10315323	C	G
9	chr9_10323221	0	10323221	C	G
9	chr9_10326410	0	10326410	G	T
9	chr9_10394571	0	10394571	G	C
9	chr9_10486954	0	10486954	C	A
9	chr9_10508478	0	10508478	G	C
9	chr9_10518456	0	10518456	A	T
9	chr9_10560447	0	10560447	G	T
9	chr9_10575272	0	10575272	C	G
9	chr9_10603148	0	10603148	T	G
9	chr9_10608958	0	10608958	T	G
9	chr9_10618002	0	10618002	C	G
9	chr9_10631659	0	10631659	A	C
9	chr9_10644208	0	10644208	C	A
9	chr9_10663188	0	10663188	C	A
9	chr9_10709378	0	10709378	C	G
9	chr9_10719096	0	10719096	T	G
9	chr9_10722138	0	10722138	A	T
9	chr9_10725140	0	10725140	T	G
9	chr9_10731400	0	10731400	T	G
9	chr9_10759654	0	10759654	A	C
9	chr9_10766825	0	10766825	C	G
9	chr9_10772798	0	10772798	A	T
9	chr9_10773326	0	10773326	C	A
9	chr9_10780544	0	10780544	G	C
9	chr9_10791406	0	10791406	C	G
9	chr9_10816615	0	10816615	T	A
9	chr9_10818246	0	10818246	C	A
9	chr9_10841746	0	10841746	C	G
9	chr9_10846526	0	10846526	G	C
9	chr9_10875830	0	10875830	G	T
9	chr9_10887753	0	10887753	C	A
9	chr9_10890292	0	10890292	C	G
9	chr9_10909596	0	10909596	G	C
9	chr9_10911739	0	10911739	A	T
9	chr9_10927873	0	10927873	T	G
9	chr9_10928771	0	10928771	A	C
9	chr9_10929489	0	10929489	C	G
9	chr9_10932433	0	10932433	G	T
9	chr9_10941168	0	10941168	G	T
9	chr9_10961221	0	10961221	C	A
9	chr9_10977836	0	10977836	A	T
9	chr9_11002804	0	11002804	C	G
9	chr9_11013993	0	11013993	T	A
9	chr9_11047167	0	11047167	A	T
9	chr9_11057943	0	11057943	A	C
9	chr9_11080284	0	11080284	A	C
9	chr9_11094539	0	11094539	C	G
9	chr9_11121053	0	11121053	G	T
9	chr9_11140383	0	11140383	G	T
9	chr9_11153478	0	11153478	G	T
9	chr9_11177740	0	11177740	C	G
9	chr9_11194653	0	11194653	G	C
9	chr9_11225943	0	11225943	T	A
9	chr9_11228569	0	11228569	T	G
9	chr9_11231884	0	11231884	A	T
9	chr9_11275404	0	11275404	G	C
9	chr9_11294798	0	11294798	G	C
9	chr9_11387850	0	11387850	A	T
9	chr9_11405500	0	11405500	G	T
9	chr9_11408414	0	11408414	T	G
9	chr9_11410553	0	11410553	G	T
9	chr9_11424218	0	11424218	A	T
9	chr9_11446123	0	11446123	T	A
9	chr9_11501898	0	11501898	A	C
9	chr9_11532914	0	11532914	C	G
9	chr9_11565295	0	11565295	G	T
9	chr9_11582614	0	11582614	G	T
9	chr9_11591579	0	11591579	A	T
9	chr9_11614946	0	11614946	G	C
9	chr9_11617946	0	11617946	C	G
9	chr9_11623690	0	11623690	G	T
9	chr9_11624038	0	11624038	C	A
9	chr9_11639235	0	11639235	G	C
9	chr9_11647204	0	11647204	C	A
9	chr9_11663869	0	11663869	A	T
9	chr9_11687922	0	11687922	G	C
9	chr9_11690791	0	11690791	T	G
9	chr9_11710724	0	11710724	A	T
9	chr9_11721537	0	11721537	C	A
9	chr9_11739287	0	11739287	C	G
9	chr9_11752391	0	11752391	T	G
9	chr9_11761847	0	11761847	C	A
9	chr9_11824290	0	11824290	G	T
9	chr9_11841467	0	11841467	T	A
9	chr9_11842190	0	11842190	T	G
9	chr9_11851887	0	11851887	A	T
9	chr9_11869234	0	11869234	C	A
9	chr9_11913546	0	11913546	A	C
9	chr9_11926674	0	11926674	G	C
9	chr9_11931692	0	11931692	C	A
9	chr9_11934285	0	11934285	C	A
9	chr9_11937035	0	11937035	T	G
9	chr9_11956985	0	11956985	T	A
9	chr9_11998089	0	11998089	G	T
9	chr9_12016870	0	12016870	G	T
9	chr9_12040061	0	12040061	G	T
9	chr9_12059635	0	12059635	T	G
9	chr9_12108247	0	12108247	G	T
9	chr9_12114293	0	12114293	A	T
9	chr9_12115008	0	12115008	T	G
9	chr9_12119756	0	12119756	C	G
9	chr9_12122449	0	12122449	G	T
9	chr9_12126515	0	12126515	G	T
9	chr9_12141502	0	12141502	T	A
9	chr9_12145704	0	12145704	G	C
9	chr9_12217494	0	12217494	C	G
9	chr9_12239820	0	12239820	C	G
9	chr9_12276013	0	12276013	A	T
9	chr9_12284131	0	12284131	C	A
9	chr9_12287271	0	12287271	T	A
9	chr9_12291434	0	12291434	C	A
9	chr9_12300590	0	12300590	T	G
9	chr9_12317278	0	12317278	C	A
9	chr9_12317830	0	12317830	A	C
9	chr9_12330179	0	12330179	T	G
9	chr9_12347675	0	12347675	C	G
9	chr9_12348308	0	12348308	T	G
9	chr9_12349272	0	12349272	G	C
9	chr9_12354247	0	12354247	C	A
9	chr9_12384781	0	12384781	A	C
9	chr9_12411175	0	12411175	T	G
9	chr9_12422328	0	12422328	C	G
9	chr9_12453626	0	12453626	C	G
9	chr9_12454276	0	12454276	G	T
9	chr9_12491776	0	12491776	G	C
9	chr9_12494765	0	12494765	A	C
9	chr9_12496879	0	12496879	A	T
9	chr9_12497290	0	12497290	T	G
9	chr9_12503986	0	12503986	C	G
9	chr9_12506160	0	12506160	T	A
9	chr9_12507960	0	12507960	C	A
9	chr9_12508226	0	12508226	C	A
9	chr9_12510722	0	12510722	C	G
9	chr9_12527251	0	12527251	T	G
9	chr9_12528634	0	12528634	A	T
9	chr9_12536170	0	12536170	C	G
9	chr9_12588553	0	12588553	A	C
9	chr9_12607502	0	12607502	G	T
9	chr9_12628325	0	12628325	A	T
9	chr9_12629050	0	12629050	T	G
9	chr9_12643084	0	12643084	C	G
9	chr9_12660751	0	12660751	C	A
9	chr9_12673773	0	12673773	T	A
9	chr9_12681201	0	12681201	A	T
9	chr9_12682474	0	12682474	A	T
9	chr9_12712078	0	12712078	A	T
9	chr9_12746131	0	12746131	C	A
9	chr9_12750323	0	12750323	C	A
9	chr9_12801618	0	12801618	G	C
9	chr9_12839377	0	12839377	G	T
9	chr9_12842083	0	12842083	G	C
9	chr9_12845565	0	12845565	C	G
9	chr9_12897941	0	12897941	T	G
9	chr9_12912101	0	12912101	G	T
9	chr9_12954771	0	12954771	C	A
9	chr9_12964712	0	12964712	G	T
9	chr9_12972633	0	12972633	T	G
9	chr9_12987758	0	12987758	C	G
9	chr9_13003416	0	13003416	C	G
9	chr9_13048734	0	13048734	G	T
9	chr9_13052842	0	13052842	C	G
9	chr9_13067142	0	13067142	T	A
9	chr9_13069424	0	13069424	T	A
9	chr9_13103677	0	13103677	C	A
9	chr9_13104537	0	13104537	G	C
9	chr9_13105168	0	13105168	C	G
9	chr9_13114545	0	13114545	C	G
9	chr9_13124322	0	13124322	C	G
9	chr9_13139780	0	13139780	A	T
9	chr9_13171084	0	13171084	G	C
9	chr9_13186656	0	13186656	C	A
9	chr9_13218575	0	13218575	A	C
9	chr9_13225521	0	13225521	G	T
9	chr9_13251216	0	13251216	C	G
9	chr9_13268697	0	13268697	C	A
9	chr9_13271366	0	13271366	A	T
9	chr9_13276942	0	13276942	T	A
9	chr9_13284130	0	13284130	C	G
9	chr9_13310966	0	13310966	C	A
9	chr9_13323980	0	13323980	A	C
9	chr9_13325146	0	13325146	C	A
9	chr9_13325435	0	13325435	G	T
9	chr9_13424149	0	13424149	A	T
9	chr9_13434978	0	13434978	C	G
9	chr9_13454004	0	13454004	C	G
9	chr9_13462288	0	13462288	A	C
9	chr9_13472844	0	13472844	T	G
9	chr9_13514240	0	13514240	G	T
9	chr9_13525425	0	13525425	T	A
9	chr9_13540254	0	13540254	G	T
9	chr9_13541291	0	13541291	G	C
9	chr9_13550951	0	13550951	A	C
9	chr9_13555186	0	13555186	G	C
9	chr9_13594276	0	13594276	A	C
9	chr9_13603711	0	13603711	G	C
9	chr9_13646636	0	13646636	T	G
9	chr9_13654494	0	13654494	A	C
9	chr9_13667549	0	13667549	C	A
9	chr9_13669894	0	13669894	C	G
9	chr9_13682115	0	13682115	G	T
9	chr9_13698963	0	13698963	A	C
9	chr9_13751523	0	13751523	G	T
9	chr9_13751976	0	13751976	T	G
9	chr9_13756642	0	13756642	G	C
9	chr9_13772662	0	13772662	A	T
9	chr9_13772737	0	13772737	G	T
9	chr9_13790349	0	13790349	G	C
9	chr9_13795880	0	13795880	T	A
9	chr9_13796125	0	13796125	A	C
9	chr9_13799422	0	13799422	G	C
9	chr9_13843158	0	13843158	A	T
9	chr9_13875296	0	13875296	G	C
9	chr9_13880948	0	13880948	T	A
9	chr9_13906497	0	13906497	T	G
9	chr9_13912947	0	13912947	C	G
9	chr9_13966172	0	13966172	T	A
9	chr9_13990112	0	13990112	C	G
9	chr9_14009729	0	14009729	G	T
9	chr9_14022540	0	14022540	C	G
9	chr9_14037450	0	14037450	G	T
9	chr9_14043717	0	14043717	A	T
9	chr9_14049068	0	14049068	C	G
9	chr9_14061814	0	14061814	C	A
9	chr9_14086304	0	14086304	C	A
9	chr9_14089705	0	14089705	G	T
9	chr9_14093937	0	14093937	C	A
9	chr9_14109811	0	14109811	C	G
9	chr9_14133339	0	14133339	G	T
9	chr9_14136601	0	14136601	C	A
9	chr9_14166548	0	14166548	A	T
9	chr9_14169684	0	14169684	G	T
9	chr9_14170777	0	14170777	G	T
9	chr9_14179714	0	14179714	C	G
9	chr9_14189210	0	14189210	A	T
9	chr9_14189221	0	14189221	A	C
9	chr9_14196705	0	14196705	G	T
9	chr9_14206954	0	14206954	T	G
9	chr9_14228456	0	14228456	C	G
9	chr9_14239780	0	14239780	C	A
9	chr9_14277389	0	14277389	G	T
9	chr9_14278482	0	14278482	C	A
9	chr9_14316280	0	14316280	A	C
9	chr9_14341629	0	14341629	A	C
9	chr9_14352456	0	14352456	T	A
9	chr9_14358974	0	14358974	A	T
9	chr9_14359684	0	14359684	A	C
9	chr9_14361213	0	14361213	T	A
9	chr9_14369051	0	14369051	C	A
9	chr9_14377997	0	14377997	A	C
9	chr9_14380040	0	14380040	A	C
9	chr9_14382575	0	14382575	G	T
9	chr9_14393204	0	14393204	A	T
9	chr9_14406366	0	14406366	A	T
9	chr9_14408318	0	14408318	C	A
9	chr9_14419296	0	14419296	T	A
9	chr9_14436863	0	14436863	G	C
9	chr9_14448266	0	14448266	T	A
9	chr9_14466502	0	14466502	G	C
9	chr9_14472382	0	14472382	T	A
9	chr9_14544521	0	14544521	G	T
9	chr9_14580150	0	14580150	C	G
9	chr9_14582446	0	14582446	G	T
9	chr9_14593211	0	14593211	A	C
9	chr9_14594405	0	14594405	G	T
9	chr9_14604352	0	14604352	C	A
9	chr9_14659779	0	14659779	C	A
9	chr9_14673475	0	14673475	G	T
9	chr9_14677153	0	14677153	T	G
9	chr9_14693326	0	14693326	A	T
9	chr9_14708457	0	14708457	C	A
9	chr9_14716723	0	14716723	T	A
9	chr9_14717617	0	14717617	C	G
9	chr9_14717958	0	14717958	C	G
9	chr9_14723427	0	14723427	C	G
9	chr9_14724355	0	14724355	A	T
9	chr9_14739824	0	14739824	C	A
9	chr9_14774344	0	14774344	G	T
9	chr9_14785584	0	14785584	G	T
9	chr9_14804633	0	14804633	A	C
9	chr9_14867018	0	14867018	C	A
9	chr9_14907779	0	14907779	A	C
9	chr9_14915487	0	14915487	T	A
9	chr9_14918388	0	14918388	T	G
9	chr9_14925431	0	14925431	C	A
9	chr9_14931738	0	14931738	G	T
9	chr9_14949876	0	14949876	G	C
9	chr9_14953145	0	14953145	T	G
9	chr9_14956609	0	14956609	G	C
9	chr9_14960267	0	14960267	C	G
9	chr9_14961178	0	14961178	G	T
9	chr9_14963564	0	14963564	C	G
9	chr9_14970368	0	14970368	A	T
9	chr9_15046928	0	15046928	T	G
9	chr9_15075855	0	15075855	C	A
9	chr9_15087626	0	15087626	A	T
9	chr9_15103879	0	15103879	T	A
9	chr9_15110223	0	15110223	C	A
9	chr9_15121323	0	15121323	C	G
9	chr9_15163987	0	15163987	C	A
9	chr9_15165205	0	15165205	C	A
9	chr9_15183378	0	15183378	G	T
9	chr9_15194411	0	15194411	T	G
9	chr9_15210591	0	15210591	A	C
9	chr9_15222973	0	15222973	C	A
9	chr9_15238149	0	15238149	T	G
9	chr9_15242210	0	15242210	C	A
9	chr9_15264978	0	15264978	C	A
9	chr9_15270834	0	15270834	T	G
9	chr9_15282613	0	15282613	T	G
9	chr9_15293279	0	15293279	G	T
9	chr9_15308612	0	15308612	A	C
9	chr9_15340766	0	15340766	C	A
9	chr9_15357831	0	15357831	C	G
9	chr9_15404489	0	15404489	C	G
9	chr9_15408892	0	15408892	C	A
9	chr9_15413500	0	15413500	G	C
9	chr9_15421082	0	15421082	G	C
9	chr9_15443360	0	15443360	C	A
9	chr9_15468241	0	15468241	T	G
9	chr9_15476566	0	15476566	G	T
9	chr9_15492131	0	15492131	G	T
9	chr9_15507284	0	15507284	T	G
9	chr9_15507654	0	15507654	T	G
9	chr9_15508456	0	15508456	T	G
9	chr9_15526150	0	15526150	G	C
9	chr9_15531945	0	15531945	T	G
9	chr9_15533209	0	15533209	G	T
9	chr9_15544618	0	15544618	C	G
9	chr9_15548954	0	15548954	T	G
9	chr9_15555863	0	15555863	G	T
9	chr9_15577088	0	15577088	C	A
9	chr9_15577752	0	15577752	C	G
9	chr9_15598979	0	15598979	C	A
9	chr9_15628491	0	15628491	A	C
9	chr9_15655212	0	15655212	T	A
9	chr9_15663696	0	15663696	G	C
9	chr9_15728947	0	15728947	T	G
9	chr9_15769908	0	15769908	G	T
9	chr9_15777960	0	15777960	G	C
9	chr9_15794219	0	15794219	A	C
9	chr9_15797182	0	15797182	T	G
9	chr9_15834645	0	15834645	G	T
9	chr9_15853447	0	15853447	G	C
9	chr9_15871859	0	15871859	G	C
9	chr9_15935013	0	15935013	A	C
9	chr9_15940363	0	15940363	G	T
9	chr9_15951302	0	15951302	G	C
9	chr9_15954303	0	15954303	G	T
9	chr9_15955099	0	15955099	C	A
9	chr9_15982245	0	15982245	G	C
9	chr9_15988221	0	15988221	C	A
9	chr9_15989854	0	15989854	C	A
9	chr9_15999951	0	15999951	C	A
9	chr9_16006187	0	16006187	A	T
9	chr9_16016882	0	16016882	G	T
9	chr9_16034462	0	16034462	G	T
9	chr9_16045084	0	16045084	C	A
9	chr9_16046740	0	16046740	G	C
9	chr9_16048521	0	16048521	T	G
9	chr9_16068675	0	16068675	G	T
9	chr9_16087621	0	16087621	T	A
9	chr9_16091333	0	16091333	A	T
9	chr9_16097989	0	16097989	C	G
9	chr9_16102706	0	16102706	G	C
9	chr9_16121822	0	16121822	A	C
9	chr9_16131149	0	16131149	C	A
9	chr9_16131673	0	16131673	T	G
9	chr9_16135594	0	16135594	A	T
9	chr9_16144644	0	16144644	C	A
9	chr9_16151447	0	16151447	C	G
9	chr9_16152675	0	16152675	G	C
9	chr9_16168058	0	16168058	T	A
9	chr9_16181030	0	16181030	T	G
9	chr9_16188139	0	16188139	T	A
9	chr9_16261317	0	16261317	T	A
9	chr9_16266234	0	16266234	G	C
9	chr9_16299057	0	16299057	G	T
9	chr9_16306870	0	16306870	T	G
9	chr9_16309301	0	16309301	T	A
9	chr9_16315823	0	16315823	G	C
9	chr9_16317602	0	16317602	T	A
9	chr9_16337254	0	16337254	C	A
9	chr9_16340216	0	16340216	T	G
9	chr9_16356601	0	16356601	G	T
9	chr9_16388230	0	16388230	C	A
9	chr9_16439644	0	16439644	G	C
9	chr9_16440953	0	16440953	C	G
9	chr9_16443126	0	16443126	G	C
9	chr9_16447160	0	16447160	G	C
9	chr9_16449272	0	16449272	G	C
9	chr9_16450562	0	16450562	T	G
9	chr9_16460177	0	16460177	G	C
9	chr9_16475565	0	16475565	T	G
9	chr9_16482713	0	16482713	C	A
9	chr9_16484348	0	16484348	A	T
9	chr9_16557412	0	16557412	C	A
9	chr9_16577007	0	16577007	A	T
9	chr9_16622038	0	16622038	A	C
9	chr9_16622940	0	16622940	C	A
9	chr9_16623269	0	16623269	C	G
9	chr9_16634066	0	16634066	T	A
9	chr9_16642887	0	16642887	G	C
9	chr9_16682874	0	16682874	C	G
9	chr9_16723813	0	16723813	G	C
9	chr9_16744551	0	16744551	C	G
9	chr9_16749597	0	16749597	A	T
9	chr9_16769335	0	16769335	A	C
9	chr9_16822189	0	16822189	T	G
9	chr9_16838948	0	16838948	T	A
9	chr9_16845929	0	16845929	A	C
9	chr9_16864233	0	16864233	A	C
9	chr9_16884173	0	16884173	G	C
9	chr9_16886900	0	16886900	G	C
9	chr9_16887766	0	16887766	A	T
9	chr9_16887807	0	16887807	T	A
9	chr9_16924837	0	16924837	G	T
9	chr9_16930086	0	16930086	G	C
9	chr9_16959796	0	16959796	G	T
9	chr9_16979388	0	16979388	C	A
9	chr9_16995531	0	16995531	G	C
9	chr9_17009693	0	17009693	T	A
9	chr9_17039147	0	17039147	A	C
9	chr9_17047310	0	17047310	G	T
9	chr9_17050744	0	17050744	G	T
9	chr9_17069715	0	17069715	T	G
9	chr9_17076052	0	17076052	T	A
9	chr9_17145880	0	17145880	T	A
9	chr9_17147068	0	17147068	G	T
9	chr9_17154518	0	17154518	C	A
9	chr9_17168372	0	17168372	T	G
9	chr9_17169562	0	17169562	C	A
9	chr9_17188641	0	17188641	A	T
9	chr9_17227738	0	17227738	C	A
9	chr9_17232021	0	17232021	C	A
9	chr9_17234340	0	17234340	C	G
9	chr9_17236441	0	17236441	G	T
9	chr9_17242322	0	17242322	G	T
9	chr9_17249067	0	17249067	A	T
9	chr9_17275430	0	17275430	G	C
9	chr9_17280777	0	17280777	C	G
9	chr9_17338950	0	17338950	G	C
9	chr9_17356147	0	17356147	T	A
9	chr9_17380548	0	17380548	A	T
9	chr9_17382101	0	17382101	C	G
9	chr9_17430119	0	17430119	C	G
9	chr9_17480211	0	17480211	C	A
9	chr9_17487437	0	17487437	G	T
9	chr9_17499376	0	17499376	C	A
9	chr9_17537547	0	17537547	A	T
9	chr9_17546268	0	17546268	G	C
9	chr9_17566479	0	17566479	C	G
9	chr9_17574752	0	17574752	C	A
9	chr9_17629200	0	17629200	T	A
9	chr9_17696859	0	17696859	T	G
9	chr9_17712144	0	17712144	G	T
9	chr9_17712947	0	17712947	C	A
9	chr9_17723775	0	17723775	T	G
9	chr9_17749135	0	17749135	C	A
9	chr9_17755140	0	17755140	G	T
9	chr9_17759792	0	17759792	G	C
9	chr9_17764043	0	17764043	G	C
9	chr9_17786319	0	17786319	A	T
9	chr9_17790579	0	17790579	C	G
9	chr9_17798796	0	17798796	A	C
9	chr9_17802506	0	17802506	C	G
9	chr9_17808649	0	17808649	C	A
9	chr9_17809389	0	17809389	T	G
9	chr9_17814876	0	17814876	C	A
9	chr9_17828695	0	17828695	G	T
9	chr9_17832986	0	17832986	T	A
9	chr9_17834680	0	17834680	T	G
9	chr9_17862431	0	17862431	C	A
9	chr9_17867650	0	17867650	A	T
9	chr9_17867743	0	17867743	A	T
9	chr9_17911356	0	17911356	C	G
9	chr9_17920896	0	17920896	T	G
9	chr9_17926380	0	17926380	G	T
9	chr9_17937376	0	17937376	T	G
9	chr9_17941493	0	17941493	C	A
9	chr9_17946085	0	17946085	G	T
9	chr9_17963975	0	17963975	A	C
9	chr9_17995843	0	17995843	A	T
9	chr9_17997601	0	17997601	C	G
9	chr9_18017332	0	18017332	C	A
9	chr9_18027677	0	18027677	A	C
9	chr9_18113518	0	18113518	G	T
9	chr9_18114687	0	18114687	G	T
9	chr9_18119522	0	18119522	C	A
9	chr9_18185107	0	18185107	G	C
9	chr9_18244230	0	18244230	C	G
9	chr9_18303410	0	18303410	C	A
9	chr9_18315567	0	18315567	T	A
9	chr9_18322011	0	18322011	C	A
9	chr9_18347660	0	18347660	A	T
9	chr9_18355237	0	18355237	G	T
9	chr9_18364412	0	18364412	T	G
9	chr9_18366153	0	18366153	G	T
9	chr9_18372973	0	18372973	C	A
9	chr9_18379575	0	18379575	G	T
9	chr9_18379741	0	18379741	C	G
9	chr9_18394279	0	18394279	G	T
9	chr9_18424515	0	18424515	C	G
9	chr9_18499217	0	18499217	G	C
9	chr9_18521110	0	18521110	T	A
9	chr9_18525715	0	18525715	G	T
9	chr9_18531450	0	18531450	A	C
9	chr9_18536857	0	18536857	G	C
9	chr9_18543677	0	18543677	T	A
9	chr9_18569540	0	18569540	G	C
9	chr9_18574911	0	18574911	C	A
9	chr9_18598494	0	18598494	G	T
9	chr9_18633444	0	18633444	C	G
9	chr9_18680580	0	18680580	G	T
9	chr9_18696639	0	18696639	A	C
9	chr9_18705128	0	18705128	G	C
9	chr9_18735954	0	18735954	T	G
9	chr9_18792804	0	18792804	C	G
9	chr9_18792840	0	18792840	A	C
9	chr9_18798238	0	18798238	C	G
9	chr9_18809597	0	18809597	A	C
9	chr9_18819538	0	18819538	G	C
9	chr9_18861425	0	18861425	T	G
9	chr9_18907960	0	18907960	T	A
9	chr9_18922997	0	18922997	T	A
9	chr9_18925284	0	18925284	G	C
9	chr9_18950339	0	18950339	C	A
9	chr9_18950444	0	18950444	G	T
9	chr9_18950466	0	18950466	C	A
9	chr9_18968597	0	18968597	G	T
9	chr9_18980213	0	18980213	C	G
9	chr9_18980762	0	18980762	C	G
9	chr9_18984460	0	18984460	C	A
9	chr9_19000594	0	19000594	A	C
9	chr9_19003586	0	19003586	T	G
9	chr9_19004828	0	19004828	T	G
9	chr9_19052883	0	19052883	G	T
9	chr9_19076143	0	19076143	A	T
9	chr9_19080883	0	19080883	A	C
9	chr9_19102251	0	19102251	G	T
9	chr9_19125162	0	19125162	T	G
9	chr9_19153740	0	19153740	C	G
9	chr9_19161007	0	19161007	G	C
9	chr9_19167571	0	19167571	C	G
9	chr9_19172632	0	19172632	A	C
9	chr9_19224981	0	19224981	T	A
9	chr9_19228267	0	19228267	T	A
9	chr9_19229062	0	19229062	C	G
9	chr9_19235174	0	19235174	C	G
9	chr9_19236776	0	19236776	C	A
9	chr9_19239588	0	19239588	C	G
9	chr9_19248644	0	19248644	G	T
9	chr9_19259193	0	19259193	C	G
9	chr9_19266559	0	19266559	T	G
9	chr9_19269018	0	19269018	T	A
9	chr9_19275075	0	19275075	C	G
9	chr9_19292448	0	19292448	C	G
9	chr9_19347420	0	19347420	C	G
9	chr9_19351928	0	19351928	T	A
9	chr9_19382363	0	19382363	C	A
9	chr9_19425886	0	19425886	G	C
9	chr9_19447551	0	19447551	C	A
9	chr9_19457665	0	19457665	C	A
9	chr9_19551586	0	19551586	T	G
9	chr9_19567351	0	19567351	A	C
9	chr9_19570936	0	19570936	G	T
9	chr9_19607031	0	19607031	G	T
9	chr9_19616689	0	19616689	A	C
9	chr9_19627876	0	19627876	G	T
9	chr9_19629175	0	19629175	G	T
9	chr9_19648467	0	19648467	A	T
9	chr9_19650173	0	19650173	A	C
9	chr9_19652616	0	19652616	T	G
9	chr9_19661864	0	19661864	C	G
9	chr9_19668214	0	19668214	T	G
9	chr9_19673782	0	19673782	C	G
9	chr9_19718828	0	19718828	A	C
9	chr9_19719475	0	19719475	G	C
9	chr9_19728941	0	19728941	G	C
9	chr9_19732634	0	19732634	C	G
9	chr9_19755450	0	19755450	A	T
9	chr9_19762324	0	19762324	C	A
9	chr9_19772326	0	19772326	C	A
9	chr9_19785452	0	19785452	A	T
9	chr9_19796737	0	19796737	G	T
9	chr9_19805528	0	19805528	G	T
9	chr9_19831832	0	19831832	C	G
9	chr9_19832361	0	19832361	A	T
9	chr9_19849809	0	19849809	A	T
9	chr9_19859598	0	19859598	A	C
9	chr9_19866712	0	19866712	C	A
9	chr9_19889513	0	19889513	T	A
9	chr9_19900223	0	19900223	T	G
9	chr9_19904486	0	19904486	C	G
9	chr9_19929789	0	19929789	C	A
9	chr9_19947534	0	19947534	T	G
9	chr9_19979364	0	19979364	T	G
9	chr9_19979447	0	19979447	T	A
9	chr9_19993119	0	19993119	A	T
9	chr9_19996293	0	19996293	G	T
9	chr9_20000577	0	20000577	C	G
9	chr9_20005965	0	20005965	C	G
9	chr9_20027118	0	20027118	C	A
9	chr9_20084721	0	20084721	C	A
9	chr9_20087586	0	20087586	C	A
9	chr9_20088768	0	20088768	G	T
9	chr9_20115378	0	20115378	T	G
9	chr9_20121071	0	20121071	C	A
9	chr9_20152642	0	20152642	C	A
9	chr9_20155427	0	20155427	C	A
9	chr9_20189879	0	20189879	C	G
9	chr9_20201878	0	20201878	T	G
9	chr9_20280557	0	20280557	T	G
9	chr9_20301076	0	20301076	C	G
9	chr9_20307950	0	20307950	T	A
9	chr9_20326718	0	20326718	A	C
9	chr9_20332858	0	20332858	G	T
9	chr9_20340678	0	20340678	C	G
9	chr9_20347489	0	20347489	C	A
9	chr9_20357216	0	20357216	A	T
9	chr9_20381726	0	20381726	C	A
9	chr9_20397903	0	20397903	C	G
9	chr9_20399817	0	20399817	C	A
9	chr9_20408199	0	20408199	G	C
9	chr9_20410054	0	20410054	G	C
9	chr9_20421241	0	20421241	G	C
9	chr9_20437759	0	20437759	T	A
9	chr9_20451216	0	20451216	A	T
9	chr9_20452147	0	20452147	C	G
9	chr9_20462629	0	20462629	C	G
9	chr9_20466932	0	20466932	G	T
9	chr9_20470380	0	20470380	G	C
9	chr9_20477160	0	20477160	A	T
9	chr9_20497551	0	20497551	C	A
9	chr9_20500089	0	20500089	C	A
9	chr9_20509511	0	20509511	T	A
9	chr9_20520995	0	20520995	A	C
9	chr9_20544581	0	20544581	T	G
9	chr9_20566985	0	20566985	C	G
9	chr9_20568483	0	20568483	C	G
9	chr9_20601424	0	20601424	G	C
9	chr9_20605201	0	20605201	G	C
9	chr9_20630509	0	20630509	C	A
9	chr9_20644546	0	20644546	G	T
9	chr9_20673120	0	20673120	A	C
9	chr9_20686364	0	20686364	C	A
9	chr9_20738663	0	20738663	A	C
9	chr9_20749344	0	20749344	G	T
9	chr9_20761535	0	20761535	T	G
9	chr9_20785746	0	20785746	A	C
9	chr9_20837286	0	20837286	T	A
9	chr9_20840507	0	20840507	G	T
9	chr9_20847391	0	20847391	A	C
9	chr9_20877493	0	20877493	A	C
9	chr9_20889485	0	20889485	G	C
9	chr9_20891613	0	20891613	C	A
9	chr9_20935032	0	20935032	A	C
9	chr9_20949603	0	20949603	A	C
9	chr9_20950444	0	20950444	C	G
9	chr9_20991921	0	20991921	G	C
9	chr9_21001468	0	21001468	G	C
9	chr9_21006154	0	21006154	C	A
9	chr9_21006286	0	21006286	G	T
9	chr9_21008963	0	21008963	C	A
9	chr9_21010619	0	21010619	G	C
9	chr9_21019733	0	21019733	T	G
9	chr9_21052381	0	21052381	C	A
9	chr9_21062931	0	21062931	C	A
9	chr9_21086127	0	21086127	T	G
9	chr9_21173316	0	21173316	C	A
9	chr9_21179377	0	21179377	T	A
9	chr9_21185546	0	21185546	T	G
9	chr9_21185874	0	21185874	C	G
9	chr9_21206245	0	21206245	C	G
9	chr9_21209212	0	21209212	G	C
9	chr9_21222564	0	21222564	G	T
9	chr9_21242574	0	21242574	T	G
9	chr9_21269500	0	21269500	C	A
9	chr9_21274208	0	21274208	C	A
9	chr9_21288180	0	21288180	G	T
9	chr9_21295240	0	21295240	C	A
9	chr9_21300388	0	21300388	T	G
9	chr9_21323939	0	21323939	G	C
9	chr9_21339152	0	21339152	C	A
9	chr9_21342904	0	21342904	C	G
9	chr9_21373240	0	21373240	T	G
9	chr9_21381166	0	21381166	A	C
9	chr9_21393201	0	21393201	G	T
9	chr9_21394642	0	21394642	G	T
9	chr9_21405713	0	21405713	T	G
9	chr9_21406051	0	21406051	A	C
9	chr9_21419181	0	21419181	C	A
9	chr9_21425320	0	21425320	A	C
9	chr9_21432165	0	21432165	G	T
9	chr9_21436706	0	21436706	G	C
9	chr9_21440589	0	21440589	C	A
9	chr9_21489198	0	21489198	G	C
9	chr9_21491728	0	21491728	C	G
9	chr9_21530933	0	21530933	A	T
9	chr9_21544966	0	21544966	C	A
9	chr9_21568558	0	21568558	C	G
9	chr9_21579174	0	21579174	A	C
9	chr9_21583361	0	21583361	T	A
9	chr9_21595044	0	21595044	C	A
9	chr9_21647792	0	21647792	G	T
9	chr9_21648443	0	21648443	C	A
9	chr9_21651038	0	21651038	C	A
9	chr9_21661157	0	21661157	G	T
9	chr9_21738735	0	21738735	A	T
9	chr9_21747047	0	21747047	T	G
9	chr9_21752247	0	21752247	G	C
9	chr9_21755712	0	21755712	C	G
9	chr9_21791422	0	21791422	A	T
9	chr9_21794978	0	21794978	C	A
9	chr9_21800559	0	21800559	A	C
9	chr9_21807027	0	21807027	G	C
9	chr9_21834802	0	21834802	G	T
9	chr9_21848026	0	21848026	T	G
9	chr9_21848330	0	21848330	G	T
9	chr9_21852360	0	21852360	C	G
9	chr9_21864530	0	21864530	G	C
9	chr9_21868289	0	21868289	G	C
9	chr9_21917835	0	21917835	C	A
9	chr9_21923757	0	21923757	G	T
9	chr9_21923919	0	21923919	T	G
9	chr9_21933201	0	21933201	T	G
9	chr9_21956587	0	21956587	C	G
9	chr9_21957962	0	21957962	G	C
9	chr9_21962630	0	21962630	A	T
9	chr9_21974989	0	21974989	C	G
9	chr9_21975159	0	21975159	C	A
9	chr9_21986440	0	21986440	T	A
9	chr9_21990310	0	21990310	A	T
9	chr9_22001907	0	22001907	A	C
9	chr9_22042603	0	22042603	T	A
9	chr9_22057739	0	22057739	G	C
9	chr9_22079576	0	22079576	A	C
9	chr9_22081572	0	22081572	A	T
9	chr9_22113576	0	22113576	T	G
9	chr9_22117209	0	22117209	C	G
9	chr9_22141256	0	22141256	T	G
9	chr9_22178358	0	22178358	A	C
9	chr9_22193995	0	22193995	G	C
9	chr9_22223086	0	22223086	C	A
9	chr9_22239805	0	22239805	C	G
9	chr9_22314732	0	22314732	T	G
9	chr9_22362799	0	22362799	C	G
9	chr9_22363007	0	22363007	G	T
9	chr9_22367562	0	22367562	A	C
9	chr9_22375784	0	22375784	G	T
9	chr9_22380557	0	22380557	C	A
9	chr9_22381732	0	22381732	T	G
9	chr9_22384826	0	22384826	C	G
9	chr9_22400044	0	22400044	A	T
9	chr9_22403925	0	22403925	T	A
9	chr9_22406577	0	22406577	T	G
9	chr9_22416394	0	22416394	T	G
9	chr9_22421198	0	22421198	C	A
9	chr9_22433065	0	22433065	A	C
9	chr9_22434704	0	22434704	C	G
9	chr9_22449339	0	22449339	T	A
9	chr9_22469982	0	22469982	G	T
9	chr9_22470732	0	22470732	A	C
9	chr9_22481887	0	22481887	G	C
9	chr9_22517162	0	22517162	C	G
9	chr9_22561171	0	22561171	G	T
9	chr9_22578072	0	22578072	G	C
9	chr9_22581502	0	22581502	C	G
9	chr9_22589527	0	22589527	C	G
9	chr9_22606157	0	22606157	C	A
9	chr9_22615572	0	22615572	C	G
9	chr9_22617134	0	22617134	G	T
9	chr9_22643328	0	22643328	C	A
9	chr9_22670808	0	22670808	C	A
9	chr9_22683891	0	22683891	G	C
9	chr9_22687620	0	22687620	G	T
9	chr9_22707500	0	22707500	C	G
9	chr9_22725865	0	22725865	T	G
9	chr9_22730455	0	22730455	A	T
9	chr9_22753071	0	22753071	C	G
9	chr9_22755074	0	22755074	G	T
9	chr9_22773761	0	22773761	G	T
9	chr9_22780160	0	22780160	G	T
9	chr9_22820930	0	22820930	A	C
9	chr9_22846662	0	22846662	C	G
9	chr9_22848564	0	22848564	A	T
9	chr9_22860010	0	22860010	T	G
9	chr9_22865866	0	22865866	T	G
9	chr9_22889861	0	22889861	C	G
9	chr9_22898136	0	22898136	G	T
9	chr9_22938877	0	22938877	T	G
9	chr9_22948188	0	22948188	C	G
9	chr9_22948376	0	22948376	A	C
9	chr9_22959374	0	22959374	C	G
9	chr9_22976972	0	22976972	A	C
9	chr9_22998063	0	22998063	A	T
9	chr9_23013981	0	23013981	A	C
9	chr9_23022144	0	23022144	T	A
9	chr9_23063732	0	23063732	G	T
9	chr9_23066298	0	23066298	G	C
9	chr9_23068480	0	23068480	G	T
9	chr9_23076834	0	23076834	G	C
9	chr9_23097591	0	23097591	G	C
9	chr9_23108342	0	23108342	A	T
9	chr9_23123355	0	23123355	A	C
9	chr9_23127825	0	23127825	C	A
9	chr9_23152684	0	23152684	A	C
9	chr9_23179646	0	23179646	A	T
9	chr9_23228183	0	23228183	T	G
9	chr9_23274053	0	23274053	G	C
9	chr9_23296646	0	23296646	A	C
9	chr9_23334307	0	23334307	A	C
9	chr9_23346280	0	23346280	G	T
9	chr9_23349174	0	23349174	C	A
9	chr9_23358060	0	23358060	C	G
9	chr9_23372208	0	23372208	C	A
9	chr9_23373439	0	23373439	G	C
9	chr9_23375137	0	23375137	G	T
9	chr9_23376848	0	23376848	A	C
9	chr9_23383475	0	23383475	C	A
9	chr9_23388378	0	23388378	C	G
9	chr9_23388992	0	23388992	C	G
9	chr9_23390358	0	23390358	A	C
9	chr9_23392061	0	23392061	C	G
9	chr9_23426467	0	23426467	A	C
9	chr9_23452359	0	23452359	A	T
9	chr9_23457530	0	23457530	T	G
9	chr9_23468997	0	23468997	T	A
9	chr9_23477625	0	23477625	C	G
9	chr9_23483179	0	23483179	T	A
9	chr9_23514055	0	23514055	T	G
9	chr9_23518410	0	23518410	G	C
9	chr9_23521584	0	23521584	A	C
9	chr9_23527867	0	23527867	T	G
9	chr9_23579380	0	23579380	C	A
9	chr9_23581298	0	23581298	C	G
9	chr9_23586346	0	23586346	G	T
9	chr9_23641937	0	23641937	C	A
9	chr9_23650497	0	23650497	C	A
9	chr9_23683035	0	23683035	C	A
9	chr9_23706098	0	23706098	C	A
9	chr9_23714296	0	23714296	G	C
9	chr9_23739801	0	23739801	G	C
9	chr9_23750534	0	23750534	G	C
9	chr9_23767936	0	23767936	A	T
9	chr9_23822493	0	23822493	G	T
9	chr9_23883275	0	23883275	C	A
9	chr9_23904150	0	23904150	A	C
9	chr9_23911399	0	23911399	G	T
9	chr9_23927101	0	23927101	G	C
9	chr9_23939754	0	23939754	G	C
9	chr9_23949535	0	23949535	A	T
9	chr9_23952018	0	23952018	T	G
9	chr9_23956071	0	23956071	G	T
9	chr9_23966462	0	23966462	C	A
9	chr9_23978532	0	23978532	G	T
9	chr9_24003537	0	24003537	G	C
9	chr9_24021937	0	24021937	C	G
9	chr9_24028480	0	24028480	C	G
9	chr9_24049706	0	24049706	C	G
9	chr9_24052712	0	24052712	C	A
9	chr9_24054918	0	24054918	G	T
9	chr9_24063253	0	24063253	G	C
9	chr9_24064584	0	24064584	G	T
9	chr9_24065410	0	24065410	T	G
9	chr9_24076285	0	24076285	C	G
9	chr9_24084666	0	24084666	T	A
9	chr9_24086501	0	24086501	C	G
9	chr9_24088588	0	24088588	C	A
9	chr9_24117480	0	24117480	C	G
9	chr9_24181464	0	24181464	G	C
9	chr9_24184164	0	24184164	G	T
9	chr9_24209135	0	24209135	A	C
9	chr9_24209393	0	24209393	A	T
9	chr9_24226918	0	24226918	C	G
9	chr9_24288553	0	24288553	C	G
9	chr9_24289952	0	24289952	C	A
9	chr9_24293203	0	24293203	T	G
9	chr9_24306278	0	24306278	T	A
9	chr9_24307093	0	24307093	A	C
9	chr9_24310368	0	24310368	T	A
9	chr9_24327344	0	24327344	C	A
9	chr9_24365263	0	24365263	G	C
9	chr9_24367794	0	24367794	T	G
9	chr9_24390630	0	24390630	C	G
9	chr9_24397229	0	24397229	T	A
9	chr9_24489052	0	24489052	C	A
9	chr9_24503694	0	24503694	G	T
9	chr9_24509730	0	24509730	A	T
9	chr9_24566134	0	24566134	A	C
9	chr9_24567237	0	24567237	C	G
9	chr9_24600053	0	24600053	A	T
9	chr9_24619124	0	24619124	G	T
9	chr9_24626589	0	24626589	C	G
9	chr9_24671722	0	24671722	A	C
9	chr9_24678269	0	24678269	T	A
9	chr9_24682060	0	24682060	A	C
9	chr9_24711872	0	24711872	A	T
9	chr9_24743960	0	24743960	G	T
9	chr9_24850233	0	24850233	A	C
9	chr9_24855454	0	24855454	C	A
9	chr9_24861445	0	24861445	C	G
9	chr9_24895555	0	24895555	A	C
9	chr9_24900483	0	24900483	G	C
9	chr9_24901141	0	24901141	T	G
9	chr9_24903649	0	24903649	C	G
9	chr9_24988146	0	24988146	G	T
9	chr9_25000713	0	25000713	T	G
9	chr9_25016941	0	25016941	T	G
9	chr9_25027229	0	25027229	G	T
9	chr9_25031549	0	25031549	G	T
9	chr9_25098047	0	25098047	A	C
9	chr9_25122982	0	25122982	T	G
9	chr9_25125539	0	25125539	G	T
9	chr9_25173246	0	25173246	T	G
9	chr9_25187743	0	25187743	C	G
9	chr9_25222699	0	25222699	C	A
9	chr9_25228306	0	25228306	C	A
9	chr9_25235416	0	25235416	A	C
9	chr9_25281257	0	25281257	G	C
9	chr9_25286506	0	25286506	G	T
9	chr9_25338576	0	25338576	G	C
9	chr9_25355726	0	25355726	G	T
9	chr9_25366176	0	25366176	C	A
9	chr9_25377703	0	25377703	G	T
9	chr9_25388670	0	25388670	C	A
9	chr9_25427269	0	25427269	A	C
9	chr9_25484410	0	25484410	A	C
9	chr9_25493794	0	25493794	C	G
9	chr9_25495915	0	25495915	G	T
9	chr9_25505756	0	25505756	A	C
9	chr9_25523437	0	25523437	T	G
9	chr9_25524243	0	25524243	A	T
9	chr9_25538483	0	25538483	G	T
9	chr9_25539424	0	25539424	G	T
9	chr9_25553973	0	25553973	C	G
9	chr9_25575098	0	25575098	A	C
9	chr9_25577262	0	25577262	A	T
9	chr9_25621766	0	25621766	G	C
9	chr9_25625965	0	25625965	C	G
9	chr9_25657231	0	25657231	C	G
9	chr9_25679873	0	25679873	A	T
9	chr9_25709653	0	25709653	G	T
9	chr9_25737974	0	25737974	G	T
9	chr9_25741747	0	25741747	A	C
9	chr9_25743047	0	25743047	C	A
9	chr9_25777420	0	25777420	C	A
9	chr9_25805246	0	25805246	G	T
9	chr9_25829054	0	25829054	G	T
9	chr9_25835592	0	25835592	C	A
9	chr9_25843958	0	25843958	C	G
9	chr9_25921623	0	25921623	T	A
9	chr9_25925617	0	25925617	C	G
9	chr9_25962683	0	25962683	C	G
9	chr9_25968211	0	25968211	T	G
9	chr9_26003612	0	26003612	A	T
9	chr9_26050873	0	26050873	C	G
9	chr9_26057691	0	26057691	A	T
9	chr9_26067020	0	26067020	C	A
9	chr9_26097831	0	26097831	C	A
9	chr9_26125104	0	26125104	C	A
9	chr9_26175805	0	26175805	T	G
9	chr9_26185955	0	26185955	A	C
9	chr9_26212088	0	26212088	G	T
9	chr9_26247982	0	26247982	C	G
9	chr9_26273963	0	26273963	G	T
9	chr9_26282588	0	26282588	A	C
9	chr9_26285635	0	26285635	C	G
9	chr9_26309023	0	26309023	A	T
9	chr9_26334562	0	26334562	C	A
9	chr9_26343360	0	26343360	G	T
9	chr9_26349376	0	26349376	A	T
9	chr9_26358176	0	26358176	G	T
9	chr9_26358325	0	26358325	T	A
9	chr9_26403547	0	26403547	A	C
9	chr9_26427521	0	26427521	T	A
9	chr9_26454272	0	26454272	G	C
9	chr9_26470504	0	26470504	A	T
9	chr9_26489461	0	26489461	T	G
9	chr9_26529385	0	26529385	T	G
9	chr9_26536400	0	26536400	A	T
9	chr9_26537174	0	26537174	A	T
9	chr9_26555901	0	26555901	G	C
9	chr9_26566165	0	26566165	G	C
9	chr9_26575493	0	26575493	C	A
9	chr9_26583027	0	26583027	C	G
9	chr9_26608290	0	26608290	C	G
9	chr9_26617531	0	26617531	G	T
9	chr9_26623311	0	26623311	A	C
9	chr9_26634261	0	26634261	C	A
9	chr9_26636102	0	26636102	T	G
9	chr9_26646480	0	26646480	G	C
9	chr9_26651669	0	26651669	A	T
9	chr9_26654593	0	26654593	G	T
9	chr9_26671990	0	26671990	T	A
9	chr9_26724398	0	26724398	G	C
9	chr9_26737393	0	26737393	C	G
9	chr9_26741240	0	26741240	C	A
9	chr9_26791042	0	26791042	C	A
9	chr9_26793959	0	26793959	C	A
9	chr9_26834829	0	26834829	C	A
9	chr9_26834989	0	26834989	C	A
9	chr9_26837315	0	26837315	G	C
9	chr9_26851132	0	26851132	G	C
9	chr9_26854526	0	26854526	C	A
9	chr9_26855106	0	26855106	G	T
9	chr9_26873964	0	26873964	T	A
9	chr9_26907476	0	26907476	A	C
9	chr9_26913319	0	26913319	A	C
9	chr9_26920062	0	26920062	T	G
9	chr9_26923507	0	26923507	G	C
9	chr9_26934682	0	26934682	T	G
9	chr9_26937869	0	26937869	G	C
9	chr9_26937904	0	26937904	A	C
9	chr9_26947997	0	26947997	G	T
9	chr9_26961960	0	26961960	C	G
9	chr9_26981303	0	26981303	C	A
9	chr9_27036173	0	27036173	A	C
9	chr9_27041528	0	27041528	G	C
9	chr9_27044548	0	27044548	G	C
9	chr9_27060527	0	27060527	T	G
9	chr9_27076848	0	27076848	G	T
9	chr9_27078711	0	27078711	T	G
9	chr9_27085088	0	27085088	C	G
9	chr9_27085703	0	27085703	T	G
9	chr9_27090290	0	27090290	G	T
9	chr9_27093088	0	27093088	C	G
9	chr9_27099736	0	27099736	G	T
9	chr9_27102644	0	27102644	A	C
9	chr9_27102650	0	27102650	G	C
9	chr9_27104982	0	27104982	G	T
9	chr9_27112341	0	27112341	A	C
9	chr9_27114715	0	27114715	T	A
9	chr9_27130128	0	27130128	C	G
9	chr9_27133273	0	27133273	T	G
9	chr9_27178360	0	27178360	C	G
9	chr9_27183851	0	27183851	G	T
9	chr9_27188107	0	27188107	C	A
9	chr9_27269380	0	27269380	C	G
9	chr9_27269773	0	27269773	A	C
9	chr9_27275171	0	27275171	A	T
9	chr9_27283900	0	27283900	C	A
9	chr9_27323181	0	27323181	A	C
9	chr9_27333479	0	27333479	A	C
9	chr9_27337840	0	27337840	C	A
9	chr9_27342342	0	27342342	A	C
9	chr9_27397364	0	27397364	C	G
9	chr9_27417942	0	27417942	G	T
9	chr9_27436658	0	27436658	C	A
9	chr9_27448347	0	27448347	G	C
9	chr9_27462680	0	27462680	G	C
9	chr9_27477703	0	27477703	G	C
9	chr9_27480380	0	27480380	A	T
9	chr9_27482305	0	27482305	T	A
9	chr9_27483068	0	27483068	A	T
9	chr9_27517175	0	27517175	G	C
9	chr9_27537421	0	27537421	G	T
9	chr9_27539073	0	27539073	C	G
9	chr9_27539981	0	27539981	G	C
9	chr9_27545320	0	27545320	A	C
9	chr9_27563293	0	27563293	C	G
9	chr9_27583288	0	27583288	G	C
9	chr9_27583903	0	27583903	G	T
9	chr9_27584820	0	27584820	C	A
9	chr9_27603799	0	27603799	A	C
9	chr9_27645939	0	27645939	T	G
9	chr9_27663068	0	27663068	G	C
9	chr9_27667549	0	27667549	C	A
9	chr9_27667949	0	27667949	C	G
9	chr9_27672170	0	27672170	T	A
9	chr9_27673232	0	27673232	G	C
9	chr9_27683272	0	27683272	C	G
9	chr9_27701027	0	27701027	A	C
9	chr9_27751359	0	27751359	G	C
9	chr9_27782434	0	27782434	A	T
9	chr9_27784785	0	27784785	C	A
9	chr9_27791403	0	27791403	C	A
9	chr9_27792899	0	27792899	A	C
9	chr9_27844724	0	27844724	T	G
9	chr9_27870259	0	27870259	A	T
9	chr9_27876606	0	27876606	G	T
9	chr9_27879329	0	27879329	A	T
9	chr9_27915972	0	27915972	T	G
9	chr9_27928564	0	27928564	C	A
9	chr9_27963167	0	27963167	G	C
9	chr9_27975418	0	27975418	G	C
9	chr9_27986558	0	27986558	C	G
9	chr9_28022351	0	28022351	C	G
9	chr9_28038983	0	28038983	C	G
9	chr9_28073760	0	28073760	G	C
9	chr9_28095819	0	28095819	G	T
9	chr9_28123198	0	28123198	C	A
9	chr9_28132456	0	28132456	A	T
9	chr9_28138322	0	28138322	C	A
9	chr9_28140038	0	28140038	C	G
9	chr9_28151010	0	28151010	A	C
9	chr9_28177369	0	28177369	G	T
9	chr9_28202459	0	28202459	A	T
9	chr9_28215578	0	28215578	G	C
9	chr9_28230381	0	28230381	A	C
9	chr9_28253141	0	28253141	A	C
9	chr9_28261609	0	28261609	C	G
9	chr9_28306984	0	28306984	C	A
9	chr9_28322974	0	28322974	C	A
9	chr9_28324731	0	28324731	A	C
9	chr9_28325523	0	28325523	G	T
9	chr9_28355482	0	28355482	G	T
9	chr9_28355895	0	28355895	A	C
9	chr9_28360775	0	28360775	A	C
9	chr9_28371889	0	28371889	A	C
9	chr9_28374037	0	28374037	A	T
9	chr9_28398119	0	28398119	G	C
9	chr9_28413339	0	28413339	C	G
9	chr9_28416189	0	28416189	A	C
9	chr9_28419784	0	28419784	C	A
9	chr9_28440294	0	28440294	A	C
9	chr9_28444787	0	28444787	A	C
9	chr9_28446347	0	28446347	G	T
9	chr9_28452105	0	28452105	T	A
9	chr9_28454955	0	28454955	C	G
9	chr9_28462744	0	28462744	G	T
9	chr9_28470175	0	28470175	T	A
9	chr9_28489243	0	28489243	C	G
9	chr9_28489906	0	28489906	A	C
9	chr9_28530532	0	28530532	T	A
9	chr9_28558971	0	28558971	T	A
9	chr9_28559584	0	28559584	G	T
9	chr9_28561522	0	28561522	C	G
9	chr9_28614332	0	28614332	T	A
9	chr9_28665488	0	28665488	A	C
9	chr9_28676077	0	28676077	C	G
9	chr9_28693540	0	28693540	C	G
9	chr9_28737198	0	28737198	C	G
9	chr9_28741973	0	28741973	A	T
9	chr9_28749647	0	28749647	A	C
9	chr9_28804933	0	28804933	T	A
9	chr9_28809976	0	28809976	C	A
9	chr9_28812916	0	28812916	C	A
9	chr9_28818645	0	28818645	C	A
9	chr9_28870295	0	28870295	A	T
9	chr9_28890098	0	28890098	G	C
9	chr9_28892930	0	28892930	G	T
9	chr9_28894659	0	28894659	T	G
9	chr9_28898782	0	28898782	G	T
9	chr9_28910616	0	28910616	G	C
9	chr9_28911118	0	28911118	T	A
9	chr9_28912042	0	28912042	G	T
9	chr9_28923866	0	28923866	A	C
9	chr9_28947049	0	28947049	C	A
9	chr9_28948153	0	28948153	T	G
9	chr9_28979007	0	28979007	C	G
9	chr9_28994755	0	28994755	C	A
9	chr9_29022839	0	29022839	C	A
9	chr9_29066071	0	29066071	C	A
9	chr9_29165376	0	29165376	T	G
9	chr9_29174960	0	29174960	G	T
9	chr9_29183876	0	29183876	C	G
9	chr9_29185162	0	29185162	G	T
9	chr9_29189849	0	29189849	T	A
9	chr9_29219566	0	29219566	T	G
9	chr9_29243190	0	29243190	C	A
9	chr9_29411178	0	29411178	T	G
9	chr9_29506074	0	29506074	G	T
9	chr9_29523143	0	29523143	C	G
9	chr9_29538780	0	29538780	A	T
9	chr9_29541300	0	29541300	C	A
9	chr9_29546397	0	29546397	C	A
9	chr9_29547369	0	29547369	G	T
9	chr9_29589904	0	29589904	G	C
9	chr9_29623667	0	29623667	G	C
9	chr9_29633931	0	29633931	G	C
9	chr9_29643810	0	29643810	A	T
9	chr9_29665776	0	29665776	C	G
9	chr9_29695918	0	29695918	G	C
9	chr9_29714644	0	29714644	G	C
9	chr9_29741795	0	29741795	C	A
9	chr9_29747900	0	29747900	C	A
9	chr9_29752566	0	29752566	T	G
9	chr9_29759056	0	29759056	C	G
9	chr9_29764545	0	29764545	T	G
9	chr9_29789606	0	29789606	C	G
9	chr9_29794009	0	29794009	A	T
9	chr9_29806206	0	29806206	T	G
9	chr9_29889742	0	29889742	A	C
9	chr9_29898082	0	29898082	A	T
9	chr9_29904590	0	29904590	C	A
9	chr9_29985549	0	29985549	G	C
9	chr9_29991054	0	29991054	A	T
9	chr9_30022335	0	30022335	C	A
9	chr9_30027874	0	30027874	A	T
9	chr9_30035313	0	30035313	C	G
9	chr9_30045329	0	30045329	C	G
9	chr9_30075609	0	30075609	T	G
9	chr9_30102862	0	30102862	C	A
9	chr9_30140823	0	30140823	G	T
9	chr9_30161628	0	30161628	G	C
9	chr9_30210221	0	30210221	C	A
9	chr9_30210871	0	30210871	T	A
9	chr9_30236952	0	30236952	C	G
9	chr9_30260762	0	30260762	C	G
9	chr9_30298031	0	30298031	C	G
9	chr9_30321451	0	30321451	T	G
9	chr9_30346064	0	30346064	G	C
9	chr9_30350219	0	30350219	T	A
9	chr9_30355628	0	30355628	G	C
9	chr9_30356930	0	30356930	G	T
9	chr9_30409753	0	30409753	A	T
9	chr9_30437686	0	30437686	C	A
9	chr9_30464964	0	30464964	G	T
9	chr9_30467529	0	30467529	C	A
9	chr9_30482016	0	30482016	C	A
9	chr9_30498117	0	30498117	C	A
9	chr9_30504995	0	30504995	G	C
9	chr9_30547635	0	30547635	T	A
9	chr9_30584183	0	30584183	T	G
9	chr9_30585297	0	30585297	A	C
9	chr9_30612739	0	30612739	G	C
9	chr9_30618819	0	30618819	A	T
9	chr9_30664395	0	30664395	C	G
9	chr9_30766763	0	30766763	G	T
9	chr9_30770341	0	30770341	T	G
9	chr9_30770542	0	30770542	T	A
9	chr9_30783492	0	30783492	G	C
9	chr9_30795671	0	30795671	A	C
9	chr9_30814201	0	30814201	G	C
9	chr9_30817812	0	30817812	C	A
9	chr9_30818469	0	30818469	G	C
9	chr9_30832920	0	30832920	A	C
9	chr9_30844868	0	30844868	C	G
9	chr9_30847228	0	30847228	G	T
9	chr9_30849851	0	30849851	C	G
9	chr9_30862356	0	30862356	G	T
9	chr9_30876221	0	30876221	C	A
9	chr9_30877765	0	30877765	T	A
9	chr9_30881420	0	30881420	G	T
9	chr9_30893546	0	30893546	C	G
9	chr9_30922821	0	30922821	A	C
9	chr9_30932497	0	30932497	A	T
9	chr9_30974153	0	30974153	T	A
9	chr9_30980369	0	30980369	T	G
9	chr9_30980422	0	30980422	C	G
9	chr9_30991234	0	30991234	T	G
9	chr9_31007155	0	31007155	A	T
9	chr9_31086308	0	31086308	T	G
9	chr9_31117319	0	31117319	C	G
9	chr9_31125243	0	31125243	T	A
9	chr9_31135771	0	31135771	A	C
9	chr9_31163229	0	31163229	A	C
9	chr9_31174151	0	31174151	G	T
9	chr9_31180809	0	31180809	G	C
9	chr9_31210484	0	31210484	A	C
9	chr9_31226923	0	31226923	C	G
9	chr9_31245767	0	31245767	A	C
9	chr9_31265965	0	31265965	T	G
9	chr9_31272992	0	31272992	G	C
9	chr9_31283186	0	31283186	G	C
9	chr9_31284686	0	31284686	G	T
9	chr9_31297993	0	31297993	G	T
9	chr9_31305771	0	31305771	C	G
9	chr9_31353306	0	31353306	G	T
9	chr9_31375984	0	31375984	T	A
9	chr9_31378368	0	31378368	A	T
9	chr9_31379751	0	31379751	G	C
9	chr9_31387715	0	31387715	G	T
9	chr9_31405035	0	31405035	G	T
9	chr9_31426287	0	31426287	A	T
9	chr9_31442822	0	31442822	A	C
9	chr9_31480047	0	31480047	T	G
9	chr9_31507902	0	31507902	A	C
9	chr9_31516445	0	31516445	A	T
9	chr9_31520032	0	31520032	G	T
9	chr9_31530180	0	31530180	A	C
9	chr9_31561384	0	31561384	A	C
9	chr9_31578748	0	31578748	T	G
9	chr9_31579251	0	31579251	C	G
9	chr9_31596973	0	31596973	C	G
9	chr9_31609724	0	31609724	T	A
9	chr9_31611210	0	31611210	T	A
9	chr9_31635713	0	31635713	C	A
9	chr9_31636707	0	31636707	G	C
9	chr9_31640598	0	31640598	A	T
9	chr9_31718870	0	31718870	C	G
9	chr9_31742492	0	31742492	C	G
9	chr9_31786061	0	31786061	A	C
9	chr9_31788379	0	31788379	T	G
9	chr9_31802820	0	31802820	T	G
9	chr9_31803123	0	31803123	A	T
9	chr9_31828191	0	31828191	T	A
9	chr9_31842985	0	31842985	C	A
9	chr9_31873741	0	31873741	T	G
9	chr9_31900678	0	31900678	A	C
9	chr9_31944086	0	31944086	A	C
9	chr9_31954452	0	31954452	A	T
9	chr9_31991975	0	31991975	C	G
9	chr9_31996357	0	31996357	T	A
9	chr9_32025239	0	32025239	G	C
9	chr9_32052555	0	32052555	C	A
9	chr9_32130868	0	32130868	A	C
9	chr9_32155221	0	32155221	G	T
9	chr9_32170082	0	32170082	C	G
9	chr9_32177060	0	32177060	T	A
9	chr9_32189865	0	32189865	T	G
9	chr9_32225325	0	32225325	T	G
9	chr9_32230355	0	32230355	A	C
9	chr9_32242167	0	32242167	A	T
9	chr9_32243424	0	32243424	C	A
9	chr9_32249099	0	32249099	T	G
9	chr9_32279201	0	32279201	C	G
9	chr9_32290295	0	32290295	A	C
9	chr9_32309306	0	32309306	T	A
9	chr9_32374425	0	32374425	G	T
9	chr9_32442098	0	32442098	C	G
9	chr9_32474545	0	32474545	T	G
9	chr9_32500221	0	32500221	T	G
9	chr9_32553795	0	32553795	G	T
9	chr9_32573508	0	32573508	T	A
9	chr9_32574372	0	32574372	T	G
9	chr9_32603265	0	32603265	A	C
9	chr9_32657772	0	32657772	A	C
9	chr9_32670615	0	32670615	T	G
9	chr9_32694549	0	32694549	C	A
9	chr9_32704692	0	32704692	C	G
9	chr9_32707112	0	32707112	C	G
9	chr9_32775508	0	32775508	G	T
9	chr9_32804941	0	32804941	G	T
9	chr9_32810509	0	32810509	A	T
9	chr9_32810648	0	32810648	C	G
9	chr9_32826196	0	32826196	A	T
9	chr9_32849142	0	32849142	C	A
9	chr9_32850715	0	32850715	T	A
9	chr9_32857643	0	32857643	C	A
9	chr9_32887534	0	32887534	A	C
9	chr9_32929268	0	32929268	T	G
9	chr9_32937920	0	32937920	T	A
9	chr9_32945420	0	32945420	G	C
9	chr9_32952308	0	32952308	A	T
9	chr9_32953556	0	32953556	G	C
9	chr9_32961538	0	32961538	A	T
9	chr9_33022195	0	33022195	T	A
9	chr9_33062600	0	33062600	G	C
9	chr9_33071462	0	33071462	G	T
9	chr9_33101265	0	33101265	A	C
9	chr9_33169195	0	33169195	G	C
9	chr9_33191875	0	33191875	G	T
9	chr9_33198092	0	33198092	A	C
9	chr9_33252634	0	33252634	A	T
9	chr9_33258512	0	33258512	T	A
9	chr9_33296727	0	33296727	T	G
9	chr9_33337559	0	33337559	C	G
9	chr9_33359462	0	33359462	A	T
9	chr9_33409162	0	33409162	C	A
9	chr9_33416641	0	33416641	A	T
9	chr9_33435603	0	33435603	T	A
9	chr9_33445121	0	33445121	G	C
9	chr9_33459987	0	33459987	T	G
9	chr9_33509796	0	33509796	A	C
9	chr9_33560124	0	33560124	T	A
9	chr9_33590358	0	33590358	A	T
9	chr9_33596062	0	33596062	T	G
9	chr9_33600202	0	33600202	C	G
9	chr9_33607399	0	33607399	T	A
9	chr9_33618811	0	33618811	C	G
9	chr9_33696779	0	33696779	C	G
9	chr9_33782808	0	33782808	C	G
9	chr9_33878140	0	33878140	C	G
9	chr9_33893512	0	33893512	A	C
9	chr9_33895493	0	33895493	G	T
9	chr9_33929155	0	33929155	A	C
9	chr9_33956462	0	33956462	C	A
9	chr9_33986307	0	33986307	T	G
9	chr9_34002825	0	34002825	A	C
9	chr9_34027907	0	34027907	G	T
9	chr9_34028492	0	34028492	T	A
9	chr9_34034276	0	34034276	C	G
9	chr9_34056994	0	34056994	C	G
9	chr9_34093894	0	34093894	G	T
9	chr9_34104146	0	34104146	G	C
9	chr9_34118340	0	34118340	T	G
9	chr9_34130687	0	34130687	C	G
9	chr9_34137263	0	34137263	T	A
9	chr9_34180786	0	34180786	T	G
9	chr9_34241466	0	34241466	C	A
9	chr9_34246509	0	34246509	C	G
9	chr9_34274729	0	34274729	A	C
9	chr9_34274779	0	34274779	A	T
9	chr9_34303438	0	34303438	A	C
9	chr9_34322134	0	34322134	G	C
9	chr9_34337552	0	34337552	T	A
9	chr9_34361416	0	34361416	T	A
9	chr9_34404255	0	34404255	C	A
9	chr9_34412295	0	34412295	C	G
9	chr9_34418814	0	34418814	G	C
9	chr9_34455589	0	34455589	C	A
9	chr9_34463885	0	34463885	T	A
9	chr9_34499085	0	34499085	A	C
9	chr9_34519348	0	34519348	T	G
9	chr9_34521339	0	34521339	G	T
9	chr9_34525134	0	34525134	T	A
9	chr9_34532608	0	34532608	G	T
9	chr9_34550460	0	34550460	T	G
9	chr9_34558465	0	34558465	C	G
9	chr9_34568156	0	34568156	A	T
9	chr9_34572523	0	34572523	C	G
9	chr9_34590811	0	34590811	A	T
9	chr9_34605214	0	34605214	C	G
9	chr9_34607091	0	34607091	C	G
9	chr9_34610770	0	34610770	A	T
9	chr9_34611347	0	34611347	C	G
9	chr9_34615565	0	34615565	G	C
9	chr9_34617618	0	34617618	G	T
9	chr9_34627085	0	34627085	C	G
9	chr9_34646158	0	34646158	C	A
9	chr9_34698923	0	34698923	C	G
9	chr9_34710798	0	34710798	T	A
9	chr9_34721254	0	34721254	G	C
9	chr9_34741803	0	34741803	G	T
9	chr9_34768968	0	34768968	T	A
9	chr9_34776082	0	34776082	G	C
9	chr9_34777303	0	34777303	G	T
9	chr9_34783986	0	34783986	A	C
9	chr9_34835184	0	34835184	T	G
9	chr9_34844875	0	34844875	C	G
9	chr9_34846472	0	34846472	A	C
9	chr9_34866578	0	34866578	A	T
9	chr9_34870085	0	34870085	A	T
9	chr9_34876153	0	34876153	A	C
9	chr9_34888645	0	34888645	C	G
9	chr9_34917210	0	34917210	A	C
9	chr9_34931864	0	34931864	C	G
9	chr9_34946962	0	34946962	G	C
9	chr9_34971502	0	34971502	C	A
9	chr9_35011517	0	35011517	T	G
9	chr9_35045889	0	35045889	T	A
9	chr9_35057116	0	35057116	T	G
9	chr9_35095287	0	35095287	G	C
9	chr9_35099179	0	35099179	A	C
9	chr9_35099853	0	35099853	C	G
9	chr9_35108448	0	35108448	C	A
9	chr9_35110985	0	35110985	A	C
9	chr9_35113269	0	35113269	G	C
9	chr9_35160371	0	35160371	A	C
9	chr9_35165448	0	35165448	T	G
9	chr9_35188151	0	35188151	G	C
9	chr9_35205315	0	35205315	G	T
9	chr9_35269095	0	35269095	A	C
9	chr9_35285566	0	35285566	G	C
9	chr9_35379968	0	35379968	C	G
9	chr9_35386066	0	35386066	C	A
9	chr9_35406940	0	35406940	C	G
9	chr9_35414104	0	35414104	A	C
9	chr9_35447991	0	35447991	C	A
9	chr9_35455139	0	35455139	T	G
9	chr9_35462754	0	35462754	C	G
9	chr9_35530284	0	35530284	G	T
9	chr9_35531264	0	35531264	T	G
9	chr9_35541644	0	35541644	G	T
9	chr9_35566224	0	35566224	G	C
9	chr9_35677722	0	35677722	A	C
9	chr9_35678308	0	35678308	G	C
9	chr9_35712679	0	35712679	A	C
9	chr9_35724925	0	35724925	C	A
9	chr9_35735886	0	35735886	G	C
9	chr9_35780961	0	35780961	G	C
9	chr9_35783579	0	35783579	T	G
9	chr9_35784430	0	35784430	T	A
9	chr9_35790700	0	35790700	A	C
9	chr9_35829017	0	35829017	C	G
9	chr9_35831737	0	35831737	G	C
9	chr9_35836625	0	35836625	T	G
9	chr9_35860570	0	35860570	G	C
9	chr9_35881175	0	35881175	C	A
9	chr9_35952419	0	35952419	G	C
9	chr9_35964722	0	35964722	C	A
9	chr9_36033710	0	36033710	A	T
9	chr9_36034952	0	36034952	T	G
9	chr9_36051536	0	36051536	C	A
9	chr9_36079090	0	36079090	C	A
9	chr9_36404237	0	36404237	C	G
9	chr9_36411431	0	36411431	T	A
9	chr9_36436192	0	36436192	C	A
9	chr9_36441679	0	36441679	C	A
9	chr9_36546537	0	36546537	T	G
9	chr9_36559968	0	36559968	A	C
9	chr9_36563847	0	36563847	T	G
9	chr9_36571866	0	36571866	T	G
9	chr9_36572030	0	36572030	T	A
9	chr9_36706521	0	36706521	G	C
9	chr9_36712698	0	36712698	A	C
9	chr9_36820239	0	36820239	A	C
9	chr9_36821449	0	36821449	C	G
9	chr9_36824544	0	36824544	A	T
9	chr9_36842170	0	36842170	T	G
9	chr9_36862489	0	36862489	C	G
9	chr9_36909718	0	36909718	T	A
9	chr9_36931021	0	36931021	C	G
9	chr9_36990267	0	36990267	G	C
9	chr9_37056789	0	37056789	G	C
9	chr9_37068533	0	37068533	A	T
9	chr9_37073238	0	37073238	C	A
9	chr9_37090259	0	37090259	A	C
9	chr9_37098898	0	37098898	G	T
9	chr9_37107213	0	37107213	A	T
9	chr9_37116032	0	37116032	A	C
9	chr9_37126828	0	37126828	C	A
9	chr9_37158790	0	37158790	G	T
9	chr9_37166659	0	37166659	G	T
9	chr9_37168842	0	37168842	T	G
9	chr9_37199693	0	37199693	T	G
9	chr9_37246184	0	37246184	G	T
9	chr9_37277910	0	37277910	C	A
9	chr9_37300409	0	37300409	C	A
9	chr9_37307008	0	37307008	A	C
9	chr9_37307305	0	37307305	A	C
9	chr9_37373995	0	37373995	A	C
9	chr9_37376108	0	37376108	C	A
9	chr9_37416195	0	37416195	C	A
9	chr9_37453018	0	37453018	A	C
9	chr9_37476309	0	37476309	T	G
9	chr9_37482766	0	37482766	A	C
9	chr9_37508747	0	37508747	T	G
9	chr9_37513409	0	37513409	A	C
9	chr9_37531666	0	37531666	G	T
9	chr9_37537489	0	37537489	C	A
9	chr9_37539847	0	37539847	G	T
9	chr9_37543552	0	37543552	G	C
9	chr9_37551463	0	37551463	T	A
9	chr9_37559275	0	37559275	G	T
9	chr9_37593882	0	37593882	C	A
9	chr9_37611404	0	37611404	G	C
9	chr9_37694033	0	37694033	T	A
9	chr9_37723254	0	37723254	A	T
9	chr9_37740330	0	37740330	T	G
9	chr9_37752895	0	37752895	A	T
9	chr9_37753471	0	37753471	G	C
9	chr9_37754284	0	37754284	G	T
9	chr9_37767527	0	37767527	A	T
9	chr9_37779273	0	37779273	C	G
9	chr9_37826022	0	37826022	G	C
9	chr9_37859214	0	37859214	A	C
9	chr9_37916523	0	37916523	T	G
9	chr9_37922836	0	37922836	A	C
9	chr9_37924170	0	37924170	G	T
9	chr9_37931944	0	37931944	A	T
9	chr9_37935175	0	37935175	C	A
9	chr9_37945140	0	37945140	A	T
9	chr9_38001841	0	38001841	G	T
9	chr9_38011150	0	38011150	C	G
9	chr9_38017460	0	38017460	T	G
9	chr9_38075655	0	38075655	T	A
9	chr9_38085402	0	38085402	T	G
9	chr9_38166080	0	38166080	A	T
9	chr9_38193596	0	38193596	A	T
9	chr9_38210349	0	38210349	C	G
9	chr9_38219067	0	38219067	T	A
9	chr9_38219609	0	38219609	G	C
9	chr9_38222508	0	38222508	C	A
9	chr9_38232883	0	38232883	A	C
9	chr9_38246760	0	38246760	G	C
9	chr9_38258846	0	38258846	G	C
9	chr9_38270512	0	38270512	T	A
9	chr9_38291757	0	38291757	T	A
9	chr9_38326479	0	38326479	G	C
9	chr9_38344403	0	38344403	C	A
9	chr9_38354426	0	38354426	C	G
9	chr9_38387516	0	38387516	G	C
9	chr9_38409399	0	38409399	C	G
9	chr9_38442358	0	38442358	G	C
9	chr9_38446578	0	38446578	G	T
9	chr9_38457822	0	38457822	G	T
9	chr9_38489880	0	38489880	G	C
9	chr9_38563175	0	38563175	T	A
9	chr9_38584267	0	38584267	A	T
9	chr9_38595689	0	38595689	A	T
9	chr9_38608607	0	38608607	A	C
9	chr9_38610143	0	38610143	A	T
9	chr9_38626566	0	38626566	G	C
9	chr9_38644388	0	38644388	A	C
9	chr9_38686634	0	38686634	G	C
9	chr9_38702979	0	38702979	C	A
9	chr9_38745755	0	38745755	G	C
9	chr9_38766020	0	38766020	A	C
9	chr9_38766179	0	38766179	C	A
9	chr9_38767786	0	38767786	A	C
9	chr9_38864060	0	38864060	A	C
9	chr9_38869296	0	38869296	C	A
9	chr9_38931880	0	38931880	T	G
9	chr9_38934113	0	38934113	A	C
9	chr9_38956496	0	38956496	C	G
9	chr9_38968782	0	38968782	T	G
9	chr9_39001569	0	39001569	A	C
9	chr9_39002248	0	39002248	A	C
9	chr9_39037271	0	39037271	T	A
9	chr9_39044840	0	39044840	T	A
9	chr9_39063487	0	39063487	A	C
9	chr9_39075639	0	39075639	A	C
9	chr9_39079693	0	39079693	A	C
9	chr9_39096872	0	39096872	C	G
9	chr9_39108511	0	39108511	G	C
9	chr9_39198503	0	39198503	T	G
9	chr9_39207831	0	39207831	A	T
9	chr9_39208140	0	39208140	G	T
9	chr9_39230905	0	39230905	G	T
9	chr9_39233505	0	39233505	G	T
9	chr9_39257001	0	39257001	T	G
9	chr9_39300343	0	39300343	A	C
9	chr9_39316101	0	39316101	T	A
9	chr9_39319873	0	39319873	A	C
9	chr9_39326681	0	39326681	T	A
9	chr9_39349687	0	39349687	C	A
9	chr9_39350665	0	39350665	G	C
9	chr9_39351481	0	39351481	T	G
9	chr9_39375817	0	39375817	T	A
9	chr9_39376793	0	39376793	G	T
9	chr9_39393190	0	39393190	C	A
9	chr9_39393224	0	39393224	G	C
9	chr9_39402175	0	39402175	A	C
9	chr9_39423032	0	39423032	T	A
9	chr9_39429557	0	39429557	T	A
9	chr9_39473839	0	39473839	G	T
9	chr9_39480614	0	39480614	C	A
9	chr9_39481573	0	39481573	C	G
9	chr9_39511728	0	39511728	A	T
9	chr9_39541210	0	39541210	T	G
9	chr9_39648786	0	39648786	A	C
9	chr9_39678595	0	39678595	A	C
9	chr9_39684975	0	39684975	G	T
9	chr9_39759938	0	39759938	A	T
9	chr9_39800630	0	39800630	G	C
9	chr9_39805889	0	39805889	C	G
9	chr9_39877345	0	39877345	G	T
9	chr9_39899063	0	39899063	G	T
9	chr9_39915672	0	39915672	T	G
9	chr9_39924455	0	39924455	C	G
9	chr9_39925719	0	39925719	T	G
9	chr9_39942521	0	39942521	A	C
9	chr9_39947203	0	39947203	A	T
9	chr9_40012218	0	40012218	T	A
9	chr9_40013945	0	40013945	G	T
9	chr9_40016187	0	40016187	C	G
9	chr9_40023737	0	40023737	C	A
9	chr9_40032717	0	40032717	T	G
9	chr9_40047451	0	40047451	A	C
9	chr9_40057984	0	40057984	T	A
9	chr9_40070111	0	40070111	G	C
9	chr9_40074296	0	40074296	A	C
9	chr9_40082391	0	40082391	T	G
9	chr9_40113780	0	40113780	A	C
9	chr9_40114828	0	40114828	C	G
9	chr9_40135357	0	40135357	A	C
9	chr9_40137638	0	40137638	A	C
9	chr9_40144092	0	40144092	C	G
9	chr9_40145863	0	40145863	T	G
9	chr9_40192573	0	40192573	T	A
9	chr9_40197707	0	40197707	G	T
9	chr9_40211125	0	40211125	A	C
9	chr9_40213744	0	40213744	C	G
9	chr9_40223824	0	40223824	T	G
9	chr9_40236257	0	40236257	T	A
9	chr9_40242142	0	40242142	A	T
9	chr9_40261093	0	40261093	C	G
9	chr9_40274030	0	40274030	T	G
9	chr9_40291416	0	40291416	C	G
9	chr9_40293490	0	40293490	A	T
9	chr9_40296045	0	40296045	T	A
9	chr9_40319647	0	40319647	T	G
9	chr9_40330864	0	40330864	A	T
9	chr9_40333595	0	40333595	C	A
9	chr9_40359014	0	40359014	C	G
9	chr9_40378584	0	40378584	A	T
9	chr9_40386848	0	40386848	C	A
9	chr9_40393813	0	40393813	C	A
9	chr9_40394936	0	40394936	C	A
9	chr9_40418400	0	40418400	C	G
9	chr9_40478922	0	40478922	C	A
9	chr9_40480420	0	40480420	G	T
9	chr9_40494729	0	40494729	C	A
9	chr9_40495983	0	40495983	G	T
9	chr9_40531178	0	40531178	A	T
9	chr9_40534504	0	40534504	T	A
9	chr9_40546226	0	40546226	A	C
9	chr9_40561792	0	40561792	A	C
9	chr9_40605917	0	40605917	G	C
9	chr9_40623811	0	40623811	C	G
9	chr9_40626823	0	40626823	G	C
9	chr9_40657853	0	40657853	T	G
9	chr9_40660172	0	40660172	A	C
9	chr9_40663137	0	40663137	G	T
9	chr9_40695878	0	40695878	T	G
9	chr9_40708302	0	40708302	A	C
9	chr9_40711798	0	40711798	A	T
9	chr9_40722030	0	40722030	G	C
9	chr9_40725490	0	40725490	G	C
9	chr9_40732433	0	40732433	C	A
9	chr9_40735931	0	40735931	C	G
9	chr9_40894035	0	40894035	G	C
9	chr9_40932987	0	40932987	G	T
9	chr9_40967730	0	40967730	C	A
9	chr9_40999933	0	40999933	C	A
9	chr9_41020820	0	41020820	G	C
9	chr9_41053488	0	41053488	A	C
9	chr9_41083859	0	41083859	G	T
9	chr9_41094628	0	41094628	T	G
9	chr9_41152620	0	41152620	T	G
9	chr9_41178560	0	41178560	C	G
9	chr9_41182237	0	41182237	A	C
9	chr9_41198087	0	41198087	C	G
9	chr9_41225316	0	41225316	C	G
9	chr9_41232255	0	41232255	T	G
9	chr9_41236726	0	41236726	G	C
9	chr9_41242581	0	41242581	G	T
9	chr9_41243896	0	41243896	T	G
9	chr9_41272674	0	41272674	A	C
9	chr9_41273659	0	41273659	G	C
9	chr9_41296685	0	41296685	A	T
9	chr9_41299961	0	41299961	G	C
9	chr9_41314162	0	41314162	C	G
9	chr9_41329574	0	41329574	G	T
9	chr9_41372053	0	41372053	G	C
9	chr9_41399680	0	41399680	A	C
9	chr9_41409273	0	41409273	G	C
9	chr9_41409918	0	41409918	G	C
9	chr9_41422520	0	41422520	G	T
9	chr9_41422953	0	41422953	T	A
9	chr9_41453698	0	41453698	T	A
9	chr9_41454484	0	41454484	G	C
9	chr9_41457110	0	41457110	C	G
9	chr9_41474811	0	41474811	G	C
9	chr9_41494802	0	41494802	G	C
9	chr9_41555068	0	41555068	G	C
9	chr9_41562736	0	41562736	C	G
9	chr9_41564970	0	41564970	T	A
9	chr9_41588701	0	41588701	C	G
9	chr9_41591320	0	41591320	T	G
9	chr9_41591976	0	41591976	A	C
9	chr9_41611559	0	41611559	A	C
9	chr9_41657775	0	41657775	T	G
9	chr9_41663304	0	41663304	G	C
9	chr9_41669013	0	41669013	C	A
9	chr9_41689299	0	41689299	A	T
9	chr9_41706842	0	41706842	G	T
9	chr9_41709058	0	41709058	C	G
9	chr9_41733128	0	41733128	A	T
9	chr9_41738984	0	41738984	G	T
9	chr9_41765237	0	41765237	G	T
9	chr9_41787387	0	41787387	G	T
9	chr9_41809188	0	41809188	G	C
9	chr9_41810826	0	41810826	C	G
9	chr9_41836636	0	41836636	G	C
9	chr9_41853421	0	41853421	C	G
9	chr9_41855668	0	41855668	T	G
9	chr9_41872691	0	41872691	C	G
9	chr9_41880375	0	41880375	C	G
9	chr9_41887963	0	41887963	A	C
9	chr9_41895740	0	41895740	T	G
9	chr9_41917881	0	41917881	G	T
9	chr9_41931305	0	41931305	G	C
9	chr9_41933542	0	41933542	G	C
9	chr9_41935540	0	41935540	T	A
9	chr9_41938593	0	41938593	A	C
9	chr9_41939785	0	41939785	T	A
9	chr9_41982016	0	41982016	T	G
9	chr9_41983389	0	41983389	C	G
9	chr9_41995229	0	41995229	G	T
9	chr9_42014939	0	42014939	T	A
9	chr9_42039385	0	42039385	A	C
9	chr9_42051068	0	42051068	T	A
9	chr9_42102422	0	42102422	G	C
9	chr9_42121042	0	42121042	C	G
9	chr9_42127673	0	42127673	T	G
9	chr9_42153655	0	42153655	C	A
9	chr9_42153877	0	42153877	G	T
9	chr9_42196252	0	42196252	C	G
9	chr9_42220908	0	42220908	G	T
9	chr9_42222577	0	42222577	G	C
9	chr9_42234923	0	42234923	G	T
9	chr9_42239619	0	42239619	G	T
9	chr9_42241096	0	42241096	C	G
9	chr9_42242730	0	42242730	T	G
9	chr9_42250457	0	42250457	C	G
9	chr9_42252177	0	42252177	G	C
9	chr9_42263111	0	42263111	T	G
9	chr9_42285189	0	42285189	T	G
9	chr9_42288887	0	42288887	C	G
9	chr9_42302162	0	42302162	A	C
9	chr9_42335445	0	42335445	G	T
9	chr9_42369976	0	42369976	T	G
9	chr9_42378738	0	42378738	C	G
9	chr9_42395276	0	42395276	G	C
9	chr9_42418484	0	42418484	T	G
9	chr9_42437736	0	42437736	C	A
9	chr9_42443803	0	42443803	A	C
9	chr9_42447610	0	42447610	C	A
9	chr9_42481447	0	42481447	A	C
9	chr9_42499994	0	42499994	G	C
9	chr9_42502805	0	42502805	C	G
9	chr9_42521073	0	42521073	T	G
9	chr9_42522850	0	42522850	C	G
9	chr9_42543173	0	42543173	A	C
9	chr9_42575439	0	42575439	A	T
9	chr9_42599555	0	42599555	T	A
9	chr9_42600211	0	42600211	T	G
9	chr9_42604870	0	42604870	T	G
9	chr9_42617115	0	42617115	G	C
9	chr9_42637510	0	42637510	T	A
9	chr9_42638301	0	42638301	C	A
9	chr9_42655803	0	42655803	A	T
9	chr9_42660109	0	42660109	A	C
9	chr9_42674226	0	42674226	T	G
9	chr9_42678300	0	42678300	G	C
9	chr9_42678556	0	42678556	G	C
9	chr9_42679639	0	42679639	C	A
9	chr9_42698940	0	42698940	A	C
9	chr9_42709569	0	42709569	G	T
9	chr9_42711525	0	42711525	G	C
9	chr9_42722271	0	42722271	G	T
9	chr9_42728364	0	42728364	C	G
9	chr9_42747751	0	42747751	C	G
9	chr9_42758064	0	42758064	G	C
9	chr9_42784724	0	42784724	G	C
9	chr9_42825237	0	42825237	C	A
9	chr9_42829056	0	42829056	A	C
9	chr9_42832235	0	42832235	G	C
9	chr9_42858654	0	42858654	G	T
9	chr9_42874638	0	42874638	C	G
9	chr9_42875537	0	42875537	C	A
9	chr9_42876469	0	42876469	A	T
9	chr9_42898706	0	42898706	G	T
9	chr9_42908245	0	42908245	G	C
9	chr9_42917357	0	42917357	G	T
9	chr9_42924814	0	42924814	T	A
9	chr9_42939842	0	42939842	C	A
9	chr9_42962793	0	42962793	G	C
9	chr9_43001542	0	43001542	T	G
9	chr9_43005479	0	43005479	T	G
9	chr9_43065180	0	43065180	G	T
9	chr9_43066740	0	43066740	T	G
9	chr9_43084567	0	43084567	G	C
9	chr9_43098263	0	43098263	C	A
9	chr9_43109330	0	43109330	T	G
9	chr9_43109742	0	43109742	C	G
9	chr9_43110581	0	43110581	C	G
9	chr9_43150300	0	43150300	T	G
9	chr9_43165465	0	43165465	C	G
9	chr9_43192822	0	43192822	C	A
9	chr9_43206303	0	43206303	A	C
9	chr9_43215639	0	43215639	C	A
9	chr9_43227773	0	43227773	C	G
9	chr9_43309848	0	43309848	T	G
9	chr9_43316972	0	43316972	G	T
9	chr9_43323105	0	43323105	G	T
9	chr9_43362323	0	43362323	G	C
9	chr9_43387292	0	43387292	T	A
9	chr9_43428724	0	43428724	A	C
9	chr9_43486001	0	43486001	G	T
9	chr9_43496572	0	43496572	T	A
9	chr9_43511451	0	43511451	C	A
9	chr9_43528802	0	43528802	A	C
9	chr9_43537427	0	43537427	T	G
9	chr9_43551745	0	43551745	T	G
9	chr9_43555947	0	43555947	T	G
9	chr9_43588778	0	43588778	T	G
9	chr9_43619761	0	43619761	G	C
9	chr9_43624972	0	43624972	C	A
9	chr9_43678403	0	43678403	A	C
9	chr9_43686123	0	43686123	T	G
9	chr9_43699530	0	43699530	G	T
9	chr9_43710461	0	43710461	G	T
9	chr9_43740321	0	43740321	G	C
9	chr9_43748458	0	43748458	G	T
9	chr9_43765338	0	43765338	G	T
9	chr9_43783508	0	43783508	A	T
9	chr9_43788385	0	43788385	T	A
9	chr9_43789641	0	43789641	T	A
9	chr9_43793854	0	43793854	G	C
9	chr9_43795576	0	43795576	C	A
9	chr9_43859138	0	43859138	T	A
9	chr9_43863734	0	43863734	C	G
9	chr9_43887588	0	43887588	A	C
9	chr9_43932424	0	43932424	G	C
9	chr9_43945483	0	43945483	T	G
9	chr9_43972485	0	43972485	G	C
9	chr9_43989082	0	43989082	G	C
9	chr9_44017162	0	44017162	T	G
9	chr9_44047633	0	44047633	T	A
9	chr9_44056618	0	44056618	G	C
9	chr9_44064066	0	44064066	T	G
9	chr9_44073705	0	44073705	A	C
9	chr9_44074112	0	44074112	G	C
9	chr9_44082801	0	44082801	G	T
9	chr9_44100595	0	44100595	C	G
9	chr9_44102809	0	44102809	C	A
9	chr9_44124017	0	44124017	C	A
9	chr9_44147058	0	44147058	T	A
9	chr9_44176041	0	44176041	C	A
9	chr9_44198902	0	44198902	C	A
9	chr9_44214937	0	44214937	G	T
9	chr9_44228792	0	44228792	A	C
9	chr9_44251923	0	44251923	G	T
9	chr9_44261236	0	44261236	C	A
9	chr9_44297741	0	44297741	T	G
9	chr9_44297821	0	44297821	C	G
9	chr9_44316175	0	44316175	G	T
9	chr9_44321528	0	44321528	A	C
9	chr9_44331093	0	44331093	G	C
9	chr9_44338486	0	44338486	C	A
9	chr9_44342078	0	44342078	C	A
9	chr9_44344601	0	44344601	A	C
9	chr9_44379773	0	44379773	A	T
9	chr9_44414275	0	44414275	C	G
9	chr9_44421404	0	44421404	G	C
9	chr9_44438698	0	44438698	A	C
9	chr9_44445152	0	44445152	T	G
9	chr9_44468607	0	44468607	C	G
9	chr9_44502324	0	44502324	T	G
9	chr9_44518461	0	44518461	A	T
9	chr9_44540427	0	44540427	C	A
9	chr9_44542296	0	44542296	T	A
9	chr9_44547396	0	44547396	A	C
9	chr9_44551137	0	44551137	G	C
9	chr9_44588043	0	44588043	C	G
9	chr9_44632055	0	44632055	C	A
9	chr9_44680249	0	44680249	C	A
9	chr9_44718409	0	44718409	C	G
9	chr9_44719969	0	44719969	G	C
9	chr9_44742168	0	44742168	C	A
9	chr9_44743200	0	44743200	C	G
9	chr9_44760941	0	44760941	C	A
9	chr9_44790019	0	44790019	G	T
9	chr9_44790681	0	44790681	A	T
9	chr9_44810035	0	44810035	C	G
9	chr9_44810920	0	44810920	A	T
9	chr9_44831009	0	44831009	C	A
9	chr9_44834307	0	44834307	G	T
9	chr9_44844987	0	44844987	C	A
9	chr9_44898541	0	44898541	A	C
9	chr9_44907923	0	44907923	C	A
9	chr9_44921821	0	44921821	T	G
9	chr9_44923079	0	44923079	C	G
9	chr9_44967257	0	44967257	A	T
9	chr9_44969097	0	44969097	G	C
9	chr9_44973035	0	44973035	C	A
9	chr9_44984038	0	44984038	A	T
9	chr9_44998440	0	44998440	G	C
9	chr9_45010182	0	45010182	C	A
9	chr9_45018075	0	45018075	T	A
9	chr9_45051612	0	45051612	C	A
9	chr9_45065138	0	45065138	A	C
9	chr9_45076057	0	45076057	T	G
9	chr9_45076296	0	45076296	G	T
9	chr9_45092982	0	45092982	T	A
9	chr9_45117987	0	45117987	G	C
9	chr9_45169495	0	45169495	A	C
9	chr9_45210545	0	45210545	C	G
9	chr9_45218272	0	45218272	C	G
9	chr9_45246282	0	45246282	A	C
9	chr9_45267513	0	45267513	A	T
9	chr9_45269501	0	45269501	C	G
9	chr9_45357203	0	45357203	C	A
9	chr9_45357395	0	45357395	G	C
9	chr9_45401754	0	45401754	T	A
9	chr9_45424947	0	45424947	G	C
9	chr9_45445513	0	45445513	A	T
9	chr9_45468568	0	45468568	C	A
9	chr9_45521748	0	45521748	T	A
9	chr9_45537537	0	45537537	G	C
9	chr9_45552459	0	45552459	C	A
9	chr9_45556639	0	45556639	T	A
9	chr9_45564288	0	45564288	G	C
9	chr9_45608500	0	45608500	T	G
9	chr9_45639096	0	45639096	A	C
9	chr9_45675016	0	45675016	C	G
9	chr9_45699787	0	45699787	C	A
9	chr9_45699823	0	45699823	T	A
9	chr9_45711342	0	45711342	T	G
9	chr9_45734127	0	45734127	C	A
9	chr9_45749801	0	45749801	G	T
9	chr9_45755106	0	45755106	C	G
9	chr9_45757382	0	45757382	G	C
9	chr9_45763481	0	45763481	A	C
9	chr9_45774255	0	45774255	C	G
9	chr9_45780637	0	45780637	C	G
9	chr9_45795088	0	45795088	A	C
9	chr9_45805013	0	45805013	A	C
9	chr9_45827396	0	45827396	C	A
9	chr9_45840210	0	45840210	C	A
9	chr9_45864957	0	45864957	G	C
9	chr9_45877440	0	45877440	C	A
9	chr9_45889679	0	45889679	G	C
9	chr9_45897831	0	45897831	A	C
9	chr9_45935106	0	45935106	A	T
9	chr9_45966185	0	45966185	A	C
9	chr9_45970599	0	45970599	G	C
9	chr9_46016522	0	46016522	G	T
9	chr9_46016807	0	46016807	G	C
9	chr9_46062714	0	46062714	C	G
9	chr9_46096677	0	46096677	C	A
9	chr9_46104341	0	46104341	C	G
9	chr9_46121377	0	46121377	G	T
9	chr9_46145985	0	46145985	G	T
9	chr9_46163952	0	46163952	G	C
9	chr9_46226112	0	46226112	A	C
9	chr9_46231634	0	46231634	G	C
9	chr9_46241866	0	46241866	T	G
9	chr9_46246118	0	46246118	A	C
9	chr9_46246291	0	46246291	C	G
9	chr9_46261460	0	46261460	A	C
9	chr9_46264096	0	46264096	T	G
9	chr9_46277565	0	46277565	A	C
9	chr9_46297910	0	46297910	T	A
9	chr9_46301061	0	46301061	G	T
9	chr9_46307099	0	46307099	C	G
9	chr9_46307287	0	46307287	C	G
9	chr9_46308076	0	46308076	G	C
9	chr9_46308930	0	46308930	C	A
9	chr9_46319853	0	46319853	T	G
9	chr9_46324091	0	46324091	G	T
9	chr9_46326697	0	46326697	A	C
9	chr9_46327326	0	46327326	G	T
9	chr9_46353666	0	46353666	G	T
9	chr9_46382754	0	46382754	C	A
9	chr9_46384027	0	46384027	C	G
9	chr9_46391993	0	46391993	A	C
9	chr9_46443023	0	46443023	C	A
9	chr9_46474124	0	46474124	T	A
9	chr9_46489153	0	46489153	G	T
9	chr9_46498903	0	46498903	G	T
9	chr9_46514512	0	46514512	C	A
9	chr9_46539831	0	46539831	G	T
9	chr9_46558301	0	46558301	T	A
9	chr9_46560953	0	46560953	T	A
9	chr9_46582758	0	46582758	C	A
9	chr9_46596811	0	46596811	G	C
9	chr9_46606192	0	46606192	A	C
9	chr9_46618940	0	46618940	G	C
9	chr9_46625949	0	46625949	T	A
9	chr9_46627781	0	46627781	A	T
9	chr9_46643625	0	46643625	A	T
9	chr9_46646113	0	46646113	G	C
9	chr9_46656239	0	46656239	A	T
9	chr9_46729726	0	46729726	C	A
9	chr9_46736430	0	46736430	G	T
9	chr9_46756683	0	46756683	C	A
9	chr9_46762250	0	46762250	G	T
9	chr9_46768503	0	46768503	T	G
9	chr9_46794431	0	46794431	G	C
9	chr9_46810300	0	46810300	T	A
9	chr9_46869499	0	46869499	T	G
9	chr9_46878627	0	46878627	C	G
9	chr9_46891037	0	46891037	C	G
9	chr9_46904670	0	46904670	T	A
9	chr9_46907611	0	46907611	T	A
9	chr9_46931405	0	46931405	G	C
9	chr9_46944417	0	46944417	G	T
9	chr9_46970089	0	46970089	G	C
9	chr9_46981867	0	46981867	T	G
9	chr9_46989454	0	46989454	C	A
9	chr9_46999724	0	46999724	G	T
9	chr9_47011069	0	47011069	G	C
9	chr9_47013933	0	47013933	C	A
9	chr9_47015550	0	47015550	C	A
9	chr9_47018508	0	47018508	T	A
9	chr9_47034476	0	47034476	G	T
9	chr9_47051239	0	47051239	G	T
9	chr9_47057016	0	47057016	G	T
9	chr9_47070099	0	47070099	A	T
9	chr9_47101269	0	47101269	A	C
9	chr9_47112101	0	47112101	A	C
9	chr9_47190176	0	47190176	G	T
9	chr9_47203220	0	47203220	G	T
9	chr9_47226903	0	47226903	G	C
9	chr9_47236872	0	47236872	A	T
9	chr9_47243876	0	47243876	G	C
9	chr9_47247450	0	47247450	C	A
9	chr9_47261170	0	47261170	T	G
9	chr9_47310097	0	47310097	A	C
9	chr9_47311397	0	47311397	A	C
9	chr9_47335521	0	47335521	A	T
9	chr9_47338873	0	47338873	A	C
9	chr9_47339924	0	47339924	G	T
9	chr9_47389350	0	47389350	T	G
9	chr9_47398700	0	47398700	C	G
9	chr9_47425534	0	47425534	C	G
9	chr9_47427087	0	47427087	G	C
9	chr9_47444408	0	47444408	G	C
9	chr9_47446436	0	47446436	T	A
9	chr9_47447168	0	47447168	C	G
9	chr9_47455853	0	47455853	T	A
9	chr9_47463960	0	47463960	C	A
9	chr9_47479190	0	47479190	A	T
9	chr9_47511171	0	47511171	G	T
9	chr9_47536048	0	47536048	T	A
9	chr9_47561777	0	47561777	G	T
9	chr9_47569662	0	47569662	T	A
9	chr9_47576863	0	47576863	G	C
9	chr9_47587229	0	47587229	G	C
9	chr9_47596782	0	47596782	G	C
9	chr9_47600865	0	47600865	C	G
9	chr9_47605109	0	47605109	A	T
9	chr9_47620663	0	47620663	A	C
9	chr9_47631329	0	47631329	G	T
9	chr9_47635941	0	47635941	A	C
9	chr9_47654600	0	47654600	T	A
9	chr9_47660265	0	47660265	A	T
9	chr9_47663850	0	47663850	G	T
9	chr9_47668260	0	47668260	T	G
9	chr9_47669482	0	47669482	C	G
9	chr9_47683982	0	47683982	G	C
9	chr9_47710809	0	47710809	T	G
9	chr9_47727655	0	47727655	T	G
9	chr9_47727668	0	47727668	T	G
9	chr9_47730876	0	47730876	T	A
9	chr9_47735719	0	47735719	C	A
9	chr9_47744051	0	47744051	A	T
9	chr9_47749547	0	47749547	A	C
9	chr9_47760605	0	47760605	T	G
9	chr9_47768329	0	47768329	C	A
9	chr9_47768418	0	47768418	A	T
9	chr9_47902345	0	47902345	G	C
9	chr9_47905866	0	47905866	T	A
9	chr9_47908991	0	47908991	G	T
9	chr9_47910623	0	47910623	A	C
9	chr9_47919640	0	47919640	A	T
9	chr9_47924203	0	47924203	C	G
9	chr9_47934360	0	47934360	G	C
9	chr9_47955016	0	47955016	C	G
9	chr9_47963514	0	47963514	C	A
9	chr9_47992677	0	47992677	A	C
9	chr9_47997132	0	47997132	C	G
9	chr9_48021073	0	48021073	C	G
9	chr9_48033343	0	48033343	T	G
9	chr9_48042659	0	48042659	A	T
9	chr9_48076513	0	48076513	C	G
9	chr9_48079960	0	48079960	A	C
9	chr9_48083501	0	48083501	A	C
9	chr9_48093281	0	48093281	T	G
9	chr9_48126899	0	48126899	G	T
9	chr9_48131343	0	48131343	G	T
9	chr9_48169096	0	48169096	T	A
9	chr9_48195559	0	48195559	G	C
9	chr9_48213265	0	48213265	C	G
9	chr9_48217450	0	48217450	C	A
9	chr9_48253816	0	48253816	G	T
9	chr9_48255764	0	48255764	C	G
9	chr9_48269932	0	48269932	G	C
9	chr9_48288606	0	48288606	C	A
9	chr9_48301747	0	48301747	C	A
9	chr9_48354159	0	48354159	G	T
9	chr9_48360794	0	48360794	C	G
9	chr9_48361409	0	48361409	C	A
9	chr9_48378616	0	48378616	C	A
9	chr9_48388645	0	48388645	C	G
9	chr9_48394135	0	48394135	G	T
9	chr9_48394443	0	48394443	A	T
9	chr9_48407540	0	48407540	A	C
9	chr9_48407580	0	48407580	G	C
9	chr9_48424511	0	48424511	A	C
9	chr9_48427939	0	48427939	T	G
9	chr9_48462453	0	48462453	C	G
9	chr9_48463955	0	48463955	G	T
9	chr9_48470172	0	48470172	C	A
9	chr9_48483054	0	48483054	G	C
9	chr9_48527705	0	48527705	C	G
9	chr9_48536638	0	48536638	C	A
9	chr9_48546750	0	48546750	A	T
9	chr9_48571251	0	48571251	G	T
9	chr9_48583265	0	48583265	T	A
9	chr9_48592533	0	48592533	T	A
9	chr9_48592746	0	48592746	T	G
9	chr9_48595832	0	48595832	G	C
9	chr9_48598751	0	48598751	G	T
9	chr9_48600296	0	48600296	C	A
9	chr9_48632046	0	48632046	G	T
9	chr9_48647122	0	48647122	C	G
9	chr9_48649224	0	48649224	A	C
9	chr9_48658959	0	48658959	T	G
9	chr9_48662943	0	48662943	A	T
9	chr9_48664410	0	48664410	T	G
9	chr9_48702135	0	48702135	C	G
9	chr9_48713749	0	48713749	G	C
9	chr9_48722007	0	48722007	A	T
9	chr9_48764394	0	48764394	T	A
9	chr9_48775413	0	48775413	T	A
9	chr9_48777171	0	48777171	A	C
9	chr9_48777693	0	48777693	T	G
9	chr9_48794321	0	48794321	T	G
9	chr9_48808807	0	48808807	A	C
9	chr9_48813188	0	48813188	A	T
9	chr9_48857525	0	48857525	C	G
9	chr9_48871705	0	48871705	T	A
9	chr9_48873051	0	48873051	T	A
9	chr9_48895033	0	48895033	C	G
9	chr9_48917832	0	48917832	C	G
9	chr9_48939047	0	48939047	G	C
9	chr9_48959983	0	48959983	C	A
9	chr9_49003687	0	49003687	T	G
9	chr9_49077930	0	49077930	A	C
9	chr9_49101199	0	49101199	A	C
9	chr9_49102675	0	49102675	T	G
9	chr9_49126770	0	49126770	G	T
9	chr9_49189375	0	49189375	A	T
9	chr9_49321690	0	49321690	C	A
9	chr9_49365997	0	49365997	G	T
9	chr9_49383101	0	49383101	G	T
9	chr9_49383704	0	49383704	C	A
9	chr9_49470578	0	49470578	C	G
9	chr9_49485821	0	49485821	A	T
9	chr9_49488154	0	49488154	T	A
9	chr9_49489737	0	49489737	C	G
9	chr9_49512084	0	49512084	C	A
9	chr9_49527663	0	49527663	T	A
9	chr9_49540869	0	49540869	C	G
9	chr9_49540897	0	49540897	C	A
9	chr9_49547190	0	49547190	A	C
9	chr9_49563877	0	49563877	G	T
9	chr9_49569958	0	49569958	T	G
9	chr9_49608003	0	49608003	G	T
9	chr9_49621700	0	49621700	A	T
9	chr9_49647155	0	49647155	G	C
9	chr9_49694611	0	49694611	C	G
9	chr9_49705247	0	49705247	T	G
9	chr9_49759285	0	49759285	T	A
9	chr9_49782842	0	49782842	G	C
9	chr9_49790674	0	49790674	A	C
9	chr9_49808010	0	49808010	G	C
9	chr9_49809855	0	49809855	C	A
9	chr9_49830138	0	49830138	C	A
9	chr9_49837191	0	49837191	G	C
9	chr9_49851395	0	49851395	A	C
9	chr9_49860697	0	49860697	G	C
9	chr9_49870883	0	49870883	T	G
9	chr9_49871250	0	49871250	G	T
9	chr9_49900207	0	49900207	T	G
9	chr9_49907907	0	49907907	G	C
9	chr9_49931942	0	49931942	T	G
9	chr9_49946017	0	49946017	A	T
9	chr9_49955995	0	49955995	C	G
9	chr9_49979489	0	49979489	T	A
9	chr9_50014396	0	50014396	C	A
9	chr9_50027609	0	50027609	T	A
9	chr9_50030858	0	50030858	T	A
9	chr9_50050610	0	50050610	A	C
9	chr9_50098915	0	50098915	T	G
9	chr9_50103283	0	50103283	G	T
9	chr9_50127714	0	50127714	T	A
9	chr9_50145721	0	50145721	G	T
9	chr9_50146116	0	50146116	C	A
9	chr9_50146538	0	50146538	A	C
9	chr9_50155853	0	50155853	T	A
9	chr9_50159420	0	50159420	G	C
9	chr9_50195228	0	50195228	A	C
9	chr9_50224334	0	50224334	A	T
9	chr9_50228828	0	50228828	C	G
9	chr9_50240321	0	50240321	C	A
9	chr9_50242491	0	50242491	G	C
9	chr9_50276695	0	50276695	T	A
9	chr9_50280333	0	50280333	T	A
9	chr9_50292210	0	50292210	A	T
9	chr9_50300961	0	50300961	C	A
9	chr9_50321548	0	50321548	G	T
9	chr9_50324469	0	50324469	T	A
9	chr9_50326232	0	50326232	T	G
9	chr9_50343254	0	50343254	C	G
9	chr9_50347193	0	50347193	T	A
9	chr9_50377614	0	50377614	C	G
9	chr9_50394230	0	50394230	A	C
9	chr9_50421385	0	50421385	T	G
9	chr9_50438060	0	50438060	C	A
9	chr9_50466561	0	50466561	C	A
9	chr9_50473277	0	50473277	T	A
9	chr9_50488455	0	50488455	T	G
9	chr9_50489326	0	50489326	G	C
9	chr9_50512033	0	50512033	G	T
9	chr9_50554513	0	50554513	G	C
9	chr9_50567629	0	50567629	A	C
9	chr9_50572938	0	50572938	A	T
9	chr9_50585634	0	50585634	A	C
9	chr9_50622897	0	50622897	G	T
9	chr9_50636063	0	50636063	T	G
9	chr9_50636184	0	50636184	T	A
9	chr9_50661213	0	50661213	G	T
9	chr9_50700239	0	50700239	A	T
9	chr9_50716307	0	50716307	G	T
9	chr9_50743483	0	50743483	A	T
9	chr9_50752685	0	50752685	A	C
9	chr9_50754351	0	50754351	A	C
9	chr9_50759475	0	50759475	C	A
9	chr9_50767132	0	50767132	G	T
9	chr9_50780040	0	50780040	A	T
9	chr9_50814025	0	50814025	C	G
9	chr9_50821945	0	50821945	A	T
9	chr9_50835827	0	50835827	T	A
9	chr9_50843114	0	50843114	T	A
9	chr9_50859470	0	50859470	T	A
9	chr9_50899439	0	50899439	T	A
9	chr9_50918196	0	50918196	C	A
9	chr9_50922752	0	50922752	A	C
9	chr9_50938431	0	50938431	A	T
9	chr9_50945267	0	50945267	A	C
9	chr9_50996958	0	50996958	A	C
9	chr9_51005748	0	51005748	A	C
9	chr9_51037263	0	51037263	T	G
9	chr9_51040775	0	51040775	C	G
9	chr9_51044031	0	51044031	G	T
9	chr9_51057033	0	51057033	G	T
9	chr9_51179012	0	51179012	G	C
9	chr9_51187657	0	51187657	A	C
9	chr9_51232384	0	51232384	C	G
9	chr9_51238070	0	51238070	A	C
9	chr9_51246369	0	51246369	A	C
9	chr9_51250691	0	51250691	G	T
9	chr9_51251628	0	51251628	G	C
9	chr9_51276112	0	51276112	C	G
9	chr9_51283695	0	51283695	T	G
9	chr9_51287879	0	51287879	A	T
9	chr9_51354280	0	51354280	A	C
9	chr9_51365801	0	51365801	A	C
9	chr9_51371177	0	51371177	G	C
9	chr9_51382485	0	51382485	G	T
9	chr9_51390498	0	51390498	C	A
9	chr9_51400914	0	51400914	C	G
9	chr9_51533798	0	51533798	G	C
9	chr9_51546491	0	51546491	C	A
9	chr9_51553971	0	51553971	C	G
9	chr9_51581559	0	51581559	G	C
9	chr9_51592253	0	51592253	A	T
9	chr9_51617925	0	51617925	T	A
9	chr9_51648593	0	51648593	G	T
9	chr9_51653223	0	51653223	C	G
9	chr9_51653774	0	51653774	A	C
9	chr9_51662045	0	51662045	C	A
9	chr9_51679903	0	51679903	T	A
9	chr9_51680253	0	51680253	A	C
9	chr9_51711932	0	51711932	C	A
9	chr9_51718485	0	51718485	T	A
9	chr9_51719041	0	51719041	C	G
9	chr9_51720033	0	51720033	A	C
9	chr9_51730697	0	51730697	C	G
9	chr9_51746205	0	51746205	C	A
9	chr9_51749557	0	51749557	T	G
9	chr9_51751567	0	51751567	C	G
9	chr9_51765265	0	51765265	C	A
9	chr9_51772213	0	51772213	T	G
9	chr9_51777796	0	51777796	C	G
9	chr9_51781269	0	51781269	A	C
9	chr9_51817140	0	51817140	A	C
9	chr9_51856653	0	51856653	C	A
9	chr9_51870522	0	51870522	T	A
9	chr9_51877038	0	51877038	C	A
9	chr9_51880633	0	51880633	C	A
9	chr9_51887649	0	51887649	G	C
9	chr9_51889863	0	51889863	G	T
9	chr9_51939798	0	51939798	T	G
9	chr9_51975305	0	51975305	C	A
9	chr9_51987665	0	51987665	G	T
9	chr9_51991001	0	51991001	T	A
9	chr9_51992806	0	51992806	T	A
9	chr9_52001947	0	52001947	T	A
9	chr9_52013142	0	52013142	G	C
9	chr9_52044477	0	52044477	G	T
9	chr9_52064108	0	52064108	T	A
9	chr9_52065806	0	52065806	C	G
9	chr9_52090919	0	52090919	T	A
9	chr9_52123982	0	52123982	A	C
9	chr9_52156390	0	52156390	G	T
9	chr9_52182690	0	52182690	C	G
9	chr9_52184026	0	52184026	G	C
9	chr9_52186282	0	52186282	A	T
9	chr9_52193455	0	52193455	A	C
9	chr9_52198237	0	52198237	C	A
9	chr9_52221134	0	52221134	C	A
9	chr9_52225791	0	52225791	C	A
9	chr9_52240522	0	52240522	C	G
9	chr9_52262196	0	52262196	A	C
9	chr9_52282942	0	52282942	C	A
9	chr9_52286884	0	52286884	A	C
9	chr9_52292342	0	52292342	C	G
9	chr9_52293344	0	52293344	G	C
9	chr9_52300940	0	52300940	C	A
9	chr9_52394275	0	52394275	G	C
9	chr9_52402950	0	52402950	A	C
9	chr9_52417516	0	52417516	T	G
9	chr9_52420204	0	52420204	C	A
9	chr9_52447041	0	52447041	G	C
9	chr9_52447405	0	52447405	T	G
9	chr9_52455068	0	52455068	G	C
9	chr9_52492964	0	52492964	C	A
9	chr9_52504134	0	52504134	G	T
9	chr9_52535810	0	52535810	A	T
9	chr9_52548516	0	52548516	C	G
9	chr9_52549683	0	52549683	T	G
9	chr9_52568619	0	52568619	C	G
9	chr9_52577163	0	52577163	C	A
9	chr9_52580824	0	52580824	C	A
9	chr9_52587555	0	52587555	C	A
9	chr9_52591128	0	52591128	G	T
9	chr9_52603240	0	52603240	A	C
9	chr9_52615482	0	52615482	C	A
9	chr9_52625115	0	52625115	C	G
9	chr9_52628749	0	52628749	T	A
9	chr9_52642051	0	52642051	G	C
9	chr9_52661937	0	52661937	A	T
9	chr9_52688978	0	52688978	G	C
9	chr9_52759417	0	52759417	T	A
9	chr9_52774636	0	52774636	G	T
9	chr9_52783704	0	52783704	A	T
9	chr9_52784474	0	52784474	G	T
9	chr9_52786379	0	52786379	G	T
9	chr9_52801598	0	52801598	A	T
9	chr9_52834185	0	52834185	C	A
9	chr9_52859852	0	52859852	G	T
9	chr9_52962621	0	52962621	T	G
9	chr9_52986895	0	52986895	T	A
9	chr9_53064996	0	53064996	G	T
9	chr9_53129951	0	53129951	A	C
9	chr9_53134860	0	53134860	C	G
9	chr9_53156507	0	53156507	G	C
9	chr9_53160288	0	53160288	A	C
9	chr9_53173005	0	53173005	T	G
9	chr9_53184140	0	53184140	A	T
9	chr9_53192827	0	53192827	C	A
9	chr9_53206463	0	53206463	C	G
9	chr9_53218340	0	53218340	A	T
9	chr9_53225463	0	53225463	G	T
9	chr9_53252056	0	53252056	A	C
9	chr9_53252801	0	53252801	G	C
9	chr9_53257259	0	53257259	G	C
9	chr9_53262649	0	53262649	A	C
9	chr9_53268683	0	53268683	G	C
9	chr9_53282003	0	53282003	G	T
9	chr9_53306644	0	53306644	T	G
9	chr9_53319006	0	53319006	C	A
9	chr9_53328437	0	53328437	T	A
9	chr9_53341339	0	53341339	C	A
9	chr9_53341344	0	53341344	G	C
9	chr9_53343681	0	53343681	C	G
9	chr9_53349950	0	53349950	G	T
9	chr9_53361206	0	53361206	A	C
9	chr9_53365369	0	53365369	T	A
9	chr9_53371697	0	53371697	A	T
9	chr9_53387655	0	53387655	C	A
9	chr9_53396336	0	53396336	A	C
9	chr9_53401838	0	53401838	G	C
9	chr9_53435258	0	53435258	A	C
9	chr9_53440809	0	53440809	G	C
9	chr9_53483224	0	53483224	A	C
9	chr9_53486050	0	53486050	C	A
9	chr9_53488309	0	53488309	A	C
9	chr9_53489795	0	53489795	T	G
9	chr9_53525609	0	53525609	T	A
9	chr9_53526006	0	53526006	G	C
9	chr9_53576452	0	53576452	C	G
9	chr9_53577337	0	53577337	T	G
9	chr9_53590315	0	53590315	C	G
9	chr9_53604796	0	53604796	G	T
9	chr9_53605820	0	53605820	T	G
9	chr9_53621161	0	53621161	T	G
9	chr9_53633872	0	53633872	G	C
9	chr9_53644169	0	53644169	A	T
9	chr9_53657453	0	53657453	A	C
9	chr9_53719902	0	53719902	G	T
9	chr9_53733796	0	53733796	G	C
9	chr9_53779634	0	53779634	G	T
9	chr9_53792623	0	53792623	G	C
9	chr9_53796138	0	53796138	T	A
9	chr9_53817047	0	53817047	A	C
9	chr9_53867082	0	53867082	G	C
9	chr9_53888851	0	53888851	C	A
9	chr9_53915157	0	53915157	G	C
9	chr9_53916810	0	53916810	G	T
9	chr9_53971576	0	53971576	G	C
9	chr9_53989607	0	53989607	C	A
9	chr9_53990066	0	53990066	T	A
9	chr9_53991602	0	53991602	G	C
9	chr9_53992515	0	53992515	G	T
9	chr9_54011673	0	54011673	C	G
9	chr9_54047533	0	54047533	G	C
9	chr9_54052991	0	54052991	A	T
9	chr9_54112901	0	54112901	A	C
9	chr9_54137710	0	54137710	C	G
9	chr9_54147051	0	54147051	G	C
9	chr9_54158015	0	54158015	T	G
9	chr9_54158412	0	54158412	G	T
9	chr9_54172426	0	54172426	A	T
9	chr9_54172995	0	54172995	C	A
9	chr9_54179002	0	54179002	G	C
9	chr9_54179400	0	54179400	G	T
9	chr9_54208625	0	54208625	G	T
9	chr9_54210652	0	54210652	C	A
9	chr9_54213547	0	54213547	T	A
9	chr9_54230527	0	54230527	G	T
9	chr9_54239000	0	54239000	T	A
9	chr9_54256336	0	54256336	A	T
9	chr9_54260588	0	54260588	A	C
9	chr9_54260844	0	54260844	T	G
9	chr9_54281104	0	54281104	T	A
9	chr9_54359701	0	54359701	T	G
9	chr9_54362398	0	54362398	A	C
9	chr9_54369328	0	54369328	C	G
9	chr9_54406409	0	54406409	A	T
9	chr9_54420409	0	54420409	C	G
9	chr9_54425075	0	54425075	T	G
9	chr9_54426880	0	54426880	C	A
9	chr9_54436869	0	54436869	T	G
9	chr9_54437368	0	54437368	T	G
9	chr9_54447731	0	54447731	G	C
9	chr9_54484744	0	54484744	C	A
9	chr9_54485746	0	54485746	C	G
9	chr9_54488467	0	54488467	G	C
9	chr9_54519577	0	54519577	T	A
9	chr9_54520737	0	54520737	G	C
9	chr9_54542285	0	54542285	T	G
9	chr9_54586949	0	54586949	C	A
9	chr9_54598597	0	54598597	C	G
9	chr9_54621825	0	54621825	G	T
9	chr9_54628015	0	54628015	T	A
9	chr9_54628461	0	54628461	G	T
9	chr9_54651665	0	54651665	C	A
9	chr9_54665476	0	54665476	G	T
9	chr9_54774143	0	54774143	T	G
9	chr9_54776135	0	54776135	C	A
9	chr9_54798793	0	54798793	T	G
9	chr9_54802772	0	54802772	C	G
9	chr9_54805404	0	54805404	C	G
9	chr9_54830822	0	54830822	C	G
9	chr9_54872533	0	54872533	G	T
9	chr9_54919766	0	54919766	T	G
9	chr9_54937248	0	54937248	A	T
9	chr9_54956843	0	54956843	T	G
9	chr9_54966504	0	54966504	C	A
9	chr9_55089410	0	55089410	T	G
9	chr9_55093700	0	55093700	G	C
9	chr9_55097882	0	55097882	G	T
9	chr9_55101091	0	55101091	C	G
9	chr9_55148807	0	55148807	T	G
9	chr9_55167210	0	55167210	C	G
9	chr9_55186748	0	55186748	C	G
9	chr9_55190329	0	55190329	G	T
9	chr9_55195451	0	55195451	A	C
9	chr9_55199361	0	55199361	G	T
9	chr9_55221444	0	55221444	C	G
9	chr9_55225024	0	55225024	A	C
9	chr9_55246771	0	55246771	A	T
9	chr9_55304756	0	55304756	C	G
9	chr9_55339169	0	55339169	A	T
9	chr9_55359825	0	55359825	G	T
9	chr9_55367266	0	55367266	C	G
9	chr9_55378767	0	55378767	A	C
9	chr9_55383573	0	55383573	C	G
9	chr9_55398556	0	55398556	G	C
9	chr9_55404972	0	55404972	G	T
9	chr9_55413827	0	55413827	G	T
9	chr9_55420021	0	55420021	A	T
9	chr9_55444355	0	55444355	C	A
9	chr9_55452637	0	55452637	C	G
9	chr9_55503214	0	55503214	C	G
9	chr9_55511666	0	55511666	C	A
9	chr9_55541267	0	55541267	C	G
9	chr9_55545489	0	55545489	C	A
9	chr9_55612020	0	55612020	G	C
9	chr9_55629193	0	55629193	A	C
9	chr9_55642404	0	55642404	C	G
9	chr9_55668707	0	55668707	G	T
9	chr9_55727474	0	55727474	A	C
9	chr9_55756496	0	55756496	G	C
9	chr9_55829885	0	55829885	T	A
9	chr9_55831841	0	55831841	G	C
9	chr9_55849660	0	55849660	T	G
9	chr9_55880547	0	55880547	T	G
9	chr9_55894157	0	55894157	C	G
9	chr9_55895187	0	55895187	C	A
9	chr9_55897081	0	55897081	T	G
9	chr9_55933691	0	55933691	A	C
9	chr9_55936475	0	55936475	A	T
9	chr9_55960737	0	55960737	A	T
9	chr9_55992621	0	55992621	A	T
9	chr9_56024074	0	56024074	G	T
9	chr9_56038493	0	56038493	T	G
9	chr9_56063787	0	56063787	G	C
9	chr9_56068208	0	56068208	C	G
9	chr9_56087420	0	56087420	T	A
9	chr9_56103761	0	56103761	G	C
9	chr9_56112157	0	56112157	T	A
9	chr9_56112500	0	56112500	C	G
9	chr9_56131479	0	56131479	T	G
9	chr9_56132705	0	56132705	G	C
9	chr9_56135156	0	56135156	T	A
9	chr9_56170568	0	56170568	G	T
9	chr9_56183249	0	56183249	A	T
9	chr9_56221443	0	56221443	A	T
9	chr9_56273743	0	56273743	C	G
9	chr9_56339433	0	56339433	C	A
9	chr9_56347251	0	56347251	G	C
9	chr9_56360288	0	56360288	G	T
9	chr9_56372841	0	56372841	C	G
9	chr9_56380084	0	56380084	T	G
9	chr9_56401171	0	56401171	G	T
9	chr9_56405936	0	56405936	C	A
9	chr9_56556212	0	56556212	C	G
9	chr9_56571736	0	56571736	G	C
9	chr9_56595876	0	56595876	A	C
9	chr9_56600172	0	56600172	G	C
9	chr9_56618474	0	56618474	A	C
9	chr9_56628817	0	56628817	G	T
9	chr9_56636129	0	56636129	T	G
9	chr9_56636321	0	56636321	A	C
9	chr9_56645134	0	56645134	C	G
9	chr9_56665541	0	56665541	G	T
9	chr9_56708758	0	56708758	T	A
9	chr9_56711300	0	56711300	G	T
9	chr9_56725477	0	56725477	G	T
9	chr9_56734210	0	56734210	G	C
9	chr9_56734452	0	56734452	C	G
9	chr9_56773767	0	56773767	A	C
9	chr9_56778319	0	56778319	C	G
9	chr9_56780321	0	56780321	C	G
9	chr9_56860013	0	56860013	C	A
9	chr9_56874911	0	56874911	A	C
9	chr9_56900720	0	56900720	T	A
9	chr9_56919272	0	56919272	C	G
9	chr9_56937222	0	56937222	C	A
9	chr9_57069715	0	57069715	T	A
9	chr9_57085992	0	57085992	T	A
9	chr9_57096704	0	57096704	T	G
9	chr9_57112138	0	57112138	C	G
9	chr9_57160087	0	57160087	T	A
9	chr9_57163372	0	57163372	C	G
9	chr9_57190055	0	57190055	A	C
9	chr9_57222427	0	57222427	C	G
9	chr9_57238112	0	57238112	G	T
9	chr9_57259661	0	57259661	T	A
9	chr9_57260284	0	57260284	T	G
9	chr9_57333152	0	57333152	G	C
9	chr9_57361076	0	57361076	C	A
9	chr9_57394105	0	57394105	A	C
9	chr9_57409843	0	57409843	C	A
9	chr9_57416149	0	57416149	T	A
9	chr9_57440765	0	57440765	T	A
9	chr9_57442187	0	57442187	C	A
9	chr9_57457204	0	57457204	C	G
9	chr9_57463533	0	57463533	T	G
9	chr9_57484136	0	57484136	A	C
9	chr9_57492664	0	57492664	C	G
9	chr9_57498357	0	57498357	T	G
9	chr9_57501085	0	57501085	A	T
9	chr9_57509072	0	57509072	G	T
9	chr9_57522090	0	57522090	C	A
9	chr9_57522634	0	57522634	T	A
9	chr9_57538149	0	57538149	G	T
9	chr9_57539795	0	57539795	G	T
9	chr9_57578660	0	57578660	G	C
9	chr9_57592461	0	57592461	A	T
9	chr9_57611846	0	57611846	A	C
9	chr9_57635462	0	57635462	C	A
9	chr9_57695639	0	57695639	T	G
9	chr9_57701175	0	57701175	T	G
9	chr9_57708041	0	57708041	A	C
9	chr9_57717090	0	57717090	T	G
9	chr9_57746122	0	57746122	A	C
9	chr9_57765460	0	57765460	T	A
9	chr9_57771979	0	57771979	G	T
9	chr9_57797211	0	57797211	C	G
9	chr9_57847993	0	57847993	T	G
9	chr9_57864385	0	57864385	C	G
9	chr9_57868270	0	57868270	T	A
9	chr9_57894564	0	57894564	G	C
9	chr9_57895474	0	57895474	T	A
9	chr9_57910340	0	57910340	A	C
9	chr9_57911821	0	57911821	G	C
9	chr9_57940840	0	57940840	A	T
9	chr9_57969807	0	57969807	T	A
9	chr9_58000246	0	58000246	G	C
9	chr9_58004453	0	58004453	G	T
9	chr9_58050721	0	58050721	A	T
9	chr9_58059771	0	58059771	G	C
9	chr9_58070753	0	58070753	A	C
9	chr9_58138687	0	58138687	T	A
9	chr9_58145269	0	58145269	G	C
9	chr9_58221875	0	58221875	A	C
9	chr9_58228565	0	58228565	G	T
9	chr9_58273555	0	58273555	C	G
9	chr9_58292799	0	58292799	T	G
9	chr9_58357852	0	58357852	A	T
9	chr9_58370466	0	58370466	T	G
9	chr9_58374084	0	58374084	G	C
9	chr9_58377167	0	58377167	T	A
9	chr9_58377681	0	58377681	T	G
9	chr9_58398981	0	58398981	A	T
9	chr9_58462759	0	58462759	G	T
9	chr9_58463153	0	58463153	T	A
9	chr9_58475233	0	58475233	A	T
9	chr9_58476348	0	58476348	T	G
9	chr9_58477612	0	58477612	G	T
9	chr9_58478338	0	58478338	G	C
9	chr9_58482332	0	58482332	A	C
9	chr9_58486809	0	58486809	C	G
9	chr9_58524403	0	58524403	G	C
9	chr9_58532883	0	58532883	C	A
9	chr9_58560162	0	58560162	A	C
9	chr9_58564771	0	58564771	A	C
9	chr9_58621352	0	58621352	T	G
9	chr9_58654240	0	58654240	G	C
9	chr9_58692084	0	58692084	T	A
9	chr9_58720768	0	58720768	A	C
9	chr9_58767264	0	58767264	T	G
9	chr9_58781286	0	58781286	C	G
9	chr9_58802250	0	58802250	G	C
9	chr9_58820367	0	58820367	C	A
9	chr9_58837117	0	58837117	G	T
9	chr9_58887577	0	58887577	G	C
9	chr9_58902394	0	58902394	G	C
9	chr9_58910205	0	58910205	A	T
9	chr9_58911874	0	58911874	A	C
9	chr9_58949865	0	58949865	G	C
9	chr9_58959651	0	58959651	A	C
9	chr9_58972186	0	58972186	G	T
9	chr9_58991941	0	58991941	G	T
9	chr9_59000016	0	59000016	C	A
9	chr9_59058490	0	59058490	T	A
9	chr9_59060436	0	59060436	C	A
9	chr9_59089237	0	59089237	T	G
9	chr9_59089283	0	59089283	G	T
9	chr9_59095308	0	59095308	A	T
9	chr9_59134986	0	59134986	A	T
9	chr9_59140700	0	59140700	G	C
9	chr9_59158161	0	59158161	A	C
9	chr9_59168377	0	59168377	A	C
9	chr9_59184571	0	59184571	G	T
9	chr9_59190343	0	59190343	A	C
9	chr9_59213714	0	59213714	T	G
9	chr9_59225229	0	59225229	C	G
9	chr9_59235805	0	59235805	A	T
9	chr9_59236599	0	59236599	G	T
9	chr9_59285418	0	59285418	C	G
9	chr9_59301185	0	59301185	C	A
9	chr9_59333041	0	59333041	T	A
9	chr9_59354593	0	59354593	G	C
9	chr9_59359197	0	59359197	G	C
9	chr9_59361984	0	59361984	T	G
9	chr9_59369616	0	59369616	A	T
9	chr9_59375576	0	59375576	T	A
9	chr9_59394597	0	59394597	A	T
9	chr9_59416735	0	59416735	G	C
9	chr9_59423137	0	59423137	T	G
9	chr9_59424407	0	59424407	T	G
9	chr9_59449248	0	59449248	T	G
9	chr9_59466307	0	59466307	A	T
9	chr9_59492475	0	59492475	C	G
9	chr9_59510205	0	59510205	T	G
9	chr9_59519836	0	59519836	T	A
9	chr9_59521026	0	59521026	G	C
9	chr9_59529363	0	59529363	G	C
9	chr9_59573861	0	59573861	T	G
9	chr9_59624536	0	59624536	G	C
9	chr9_59635965	0	59635965	G	T
9	chr9_59637256	0	59637256	T	A
9	chr9_59639211	0	59639211	G	C
9	chr9_59650859	0	59650859	A	C
9	chr9_59655496	0	59655496	G	C
9	chr9_59661962	0	59661962	T	G
9	chr9_59678382	0	59678382	C	G
9	chr9_59710985	0	59710985	G	C
9	chr9_59721546	0	59721546	G	T
9	chr9_59734761	0	59734761	C	A
9	chr9_59741077	0	59741077	G	C
9	chr9_59747637	0	59747637	C	A
9	chr9_59760382	0	59760382	A	C
9	chr9_59770624	0	59770624	T	G
9	chr9_59797768	0	59797768	C	A
9	chr9_59802650	0	59802650	C	A
9	chr9_59803138	0	59803138	C	A
9	chr9_59813505	0	59813505	T	G
9	chr9_59819307	0	59819307	C	A
9	chr9_59832105	0	59832105	G	C
9	chr9_59836003	0	59836003	A	C
9	chr9_59841633	0	59841633	G	T
9	chr9_59851180	0	59851180	C	G
9	chr9_59903679	0	59903679	T	G
9	chr9_59905709	0	59905709	T	G
9	chr9_59924296	0	59924296	C	A
9	chr9_59929841	0	59929841	A	C
9	chr9_59959494	0	59959494	T	G
9	chr9_59979858	0	59979858	C	G
9	chr9_59984702	0	59984702	A	T
9	chr9_60001350	0	60001350	T	G
9	chr9_60008343	0	60008343	G	C
9	chr9_60030490	0	60030490	A	C
9	chr9_60032083	0	60032083	A	C
9	chr9_60034666	0	60034666	G	C
9	chr9_60034771	0	60034771	G	C
9	chr9_60064179	0	60064179	T	A
9	chr9_60070306	0	60070306	T	A
9	chr9_60086798	0	60086798	C	A
9	chr9_60090046	0	60090046	A	T
9	chr9_60092791	0	60092791	A	C
9	chr9_60107828	0	60107828	T	G
9	chr9_60147723	0	60147723	G	C
9	chr9_60162730	0	60162730	T	A
9	chr9_60182432	0	60182432	T	G
9	chr9_60187903	0	60187903	G	C
9	chr9_60192900	0	60192900	A	T
9	chr9_60242604	0	60242604	T	A
9	chr9_60251119	0	60251119	A	C
9	chr9_60259699	0	60259699	G	T
9	chr9_60262973	0	60262973	T	A
9	chr9_60267498	0	60267498	A	C
9	chr9_60295713	0	60295713	A	C
9	chr9_60309039	0	60309039	T	A
9	chr9_60318921	0	60318921	A	C
9	chr9_60331589	0	60331589	T	A
9	chr9_60347856	0	60347856	G	C
9	chr9_60367981	0	60367981	G	T
9	chr9_60394353	0	60394353	A	C
9	chr9_60398048	0	60398048	C	A
9	chr9_60404585	0	60404585	T	G
9	chr9_60412900	0	60412900	C	A
9	chr9_60418883	0	60418883	C	G
9	chr9_60468351	0	60468351	T	G
9	chr9_60485095	0	60485095	T	A
9	chr9_60495138	0	60495138	A	C
9	chr9_60509523	0	60509523	G	C
9	chr9_60519996	0	60519996	G	T
9	chr9_60535509	0	60535509	G	C
9	chr9_60535719	0	60535719	G	T
9	chr9_60549714	0	60549714	A	C
9	chr9_60552635	0	60552635	C	A
9	chr9_60581540	0	60581540	G	C
9	chr9_60587967	0	60587967	G	T
9	chr9_60594091	0	60594091	G	T
9	chr9_60595478	0	60595478	T	G
9	chr9_60599170	0	60599170	T	G
9	chr9_60621749	0	60621749	C	G
9	chr9_60623074	0	60623074	A	C
9	chr9_60638697	0	60638697	A	C
9	chr9_60656872	0	60656872	C	A
9	chr9_60661109	0	60661109	A	T
9	chr9_60717297	0	60717297	T	A
9	chr9_60758513	0	60758513	G	T
9	chr9_60763802	0	60763802	T	G
9	chr9_60777759	0	60777759	A	C
9	chr9_60786261	0	60786261	A	T
9	chr9_60789525	0	60789525	T	G
9	chr9_60797675	0	60797675	A	C
9	chr9_60819239	0	60819239	A	C
9	chr9_60830833	0	60830833	G	C
9	chr9_60848612	0	60848612	A	T
9	chr9_60849225	0	60849225	G	T
9	chr9_60856036	0	60856036	A	C
9	chr9_60902217	0	60902217	C	G
9	chr9_60922546	0	60922546	T	A
9	chr9_60923740	0	60923740	C	A
9	chr9_60941088	0	60941088	C	A
9	chr9_60944716	0	60944716	T	G
9	chr9_60954130	0	60954130	C	G
9	chr9_60962900	0	60962900	G	T
9	chr9_60966690	0	60966690	A	T
9	chr9_60976669	0	60976669	T	G
9	chr9_60984002	0	60984002	C	G
9	chr9_60984464	0	60984464	G	T
9	chr9_60988659	0	60988659	G	C
9	chr9_60994347	0	60994347	G	T
9	chr9_61013091	0	61013091	C	A
9	chr9_61017331	0	61017331	T	G
9	chr9_61039883	0	61039883	G	C
9	chr9_61041627	0	61041627	G	T
9	chr9_61042888	0	61042888	G	T
9	chr9_61051730	0	61051730	T	G
9	chr9_61084769	0	61084769	C	A
9	chr9_61091081	0	61091081	T	A
9	chr9_61091634	0	61091634	G	C
9	chr9_61098556	0	61098556	T	G
9	chr9_61129555	0	61129555	G	T
9	chr9_61132201	0	61132201	G	C
9	chr9_61148059	0	61148059	C	G
9	chr9_61164373	0	61164373	G	C
9	chr9_61222893	0	61222893	C	G
9	chr9_61223617	0	61223617	G	T
9	chr9_61247661	0	61247661	T	A
9	chr9_61254157	0	61254157	C	A
9	chr9_61257207	0	61257207	G	C
9	chr9_61264258	0	61264258	A	C
9	chr9_61280528	0	61280528	C	G
9	chr9_61291596	0	61291596	A	T
9	chr9_61298238	0	61298238	A	T
9	chr9_61354967	0	61354967	A	T
9	chr9_61354993	0	61354993	A	C
9	chr9_61364120	0	61364120	A	C
9	chr9_61366499	0	61366499	G	T
9	chr9_61395168	0	61395168	A	T
9	chr9_61408456	0	61408456	A	T
9	chr9_61410529	0	61410529	G	T
9	chr9_61422954	0	61422954	A	T
9	chr9_61424469	0	61424469	G	T
9	chr9_61432206	0	61432206	C	G
9	chr9_61438972	0	61438972	A	T
9	chr9_61444937	0	61444937	G	C
9	chr9_61450860	0	61450860	C	A
9	chr9_61468514	0	61468514	A	T
9	chr9_61484620	0	61484620	C	A
9	chr9_61491723	0	61491723	A	C
9	chr9_61502851	0	61502851	A	T
9	chr9_61503984	0	61503984	G	T
9	chr9_61506571	0	61506571	T	G
9	chr9_61507775	0	61507775	A	C
9	chr9_61518825	0	61518825	G	C
9	chr9_61522036	0	61522036	C	G
9	chr9_61527511	0	61527511	C	G
9	chr9_61529539	0	61529539	G	C
9	chr9_61530640	0	61530640	G	C
9	chr9_61576301	0	61576301	T	G
9	chr9_61583194	0	61583194	G	C
9	chr9_61587361	0	61587361	A	T
9	chr9_61610080	0	61610080	C	A
9	chr9_61615892	0	61615892	C	A
9	chr9_61620399	0	61620399	T	G
9	chr9_61625504	0	61625504	G	T
9	chr9_61636431	0	61636431	G	C
9	chr9_61646161	0	61646161	A	C
9	chr9_61651473	0	61651473	C	A
9	chr9_61652577	0	61652577	A	T
9	chr9_61653046	0	61653046	G	T
9	chr9_61658700	0	61658700	T	G
9	chr9_61662935	0	61662935	A	C
9	chr9_61663357	0	61663357	A	C
9	chr9_61664307	0	61664307	G	C
9	chr9_61684513	0	61684513	G	T
9	chr9_61707208	0	61707208	A	T
9	chr9_61717913	0	61717913	A	C
9	chr9_61736158	0	61736158	A	C
9	chr9_61737447	0	61737447	T	G
9	chr9_61744049	0	61744049	G	T
9	chr9_61762478	0	61762478	A	T
9	chr9_61764222	0	61764222	G	T
9	chr9_61765242	0	61765242	C	A
9	chr9_61808994	0	61808994	G	T
9	chr9_61826032	0	61826032	G	T
9	chr9_61857905	0	61857905	A	C
9	chr9_61883830	0	61883830	T	G
9	chr9_61889245	0	61889245	C	A
9	chr9_61908208	0	61908208	G	T
9	chr9_61923848	0	61923848	C	G
9	chr9_61943879	0	61943879	A	C
9	chr9_61944319	0	61944319	C	A
9	chr9_61949533	0	61949533	C	G
9	chr9_61973026	0	61973026	C	G
9	chr9_61978813	0	61978813	A	C
9	chr9_61984266	0	61984266	C	G
9	chr9_62036703	0	62036703	G	T
9	chr9_62055002	0	62055002	A	C
9	chr9_62062269	0	62062269	A	C
9	chr9_62105539	0	62105539	A	C
9	chr9_62138841	0	62138841	G	T
9	chr9_62141839	0	62141839	A	T
9	chr9_62142868	0	62142868	G	C
9	chr9_62169996	0	62169996	A	C
9	chr9_62171427	0	62171427	A	C
9	chr9_62183047	0	62183047	G	T
9	chr9_62188676	0	62188676	G	T
9	chr9_62198118	0	62198118	G	T
9	chr9_62235423	0	62235423	T	G
9	chr9_62260489	0	62260489	C	G
9	chr9_62273868	0	62273868	T	A
9	chr9_62295106	0	62295106	T	G
9	chr9_62299628	0	62299628	T	G
9	chr9_62300038	0	62300038	C	G
9	chr9_62301957	0	62301957	C	G
9	chr9_62308437	0	62308437	T	G
9	chr9_62313959	0	62313959	G	C
9	chr9_62318505	0	62318505	C	G
9	chr9_62339492	0	62339492	G	C
9	chr9_62346855	0	62346855	C	G
9	chr9_62350796	0	62350796	T	G
9	chr9_62376899	0	62376899	A	T
9	chr9_62387109	0	62387109	C	G
9	chr9_62417362	0	62417362	G	C
9	chr9_62439904	0	62439904	G	C
9	chr9_62451062	0	62451062	T	G
9	chr9_62458557	0	62458557	C	G
9	chr9_62481609	0	62481609	A	T
9	chr9_62487350	0	62487350	C	A
9	chr9_62491466	0	62491466	T	G
9	chr9_62499750	0	62499750	G	T
9	chr9_62508348	0	62508348	G	C
9	chr9_62509252	0	62509252	C	G
9	chr9_62520322	0	62520322	G	T
9	chr9_62534747	0	62534747	G	T
9	chr9_62554039	0	62554039	T	A
9	chr9_62604590	0	62604590	G	C
9	chr9_62620973	0	62620973	A	C
9	chr9_62642338	0	62642338	G	T
9	chr9_62659591	0	62659591	A	C
9	chr9_62661846	0	62661846	A	T
9	chr9_62662098	0	62662098	G	T
9	chr9_62697884	0	62697884	C	G
9	chr9_62701752	0	62701752	G	T
9	chr9_62751260	0	62751260	C	G
9	chr9_62788614	0	62788614	G	C
9	chr9_62810940	0	62810940	A	T
9	chr9_62817287	0	62817287	A	C
9	chr9_62841995	0	62841995	T	A
9	chr9_62868481	0	62868481	G	T
9	chr9_62875135	0	62875135	A	C
9	chr9_62882620	0	62882620	G	T
9	chr9_62903304	0	62903304	A	C
9	chr9_62914601	0	62914601	A	T
9	chr9_62962224	0	62962224	C	A
9	chr9_62979961	0	62979961	A	C
9	chr9_63015858	0	63015858	C	G
9	chr9_63023287	0	63023287	T	G
9	chr9_63029162	0	63029162	G	T
9	chr9_63051425	0	63051425	G	T
9	chr9_63054916	0	63054916	G	C
9	chr9_63075611	0	63075611	C	G
9	chr9_63077546	0	63077546	C	A
9	chr9_63083828	0	63083828	C	A
9	chr9_63103449	0	63103449	C	A
9	chr9_63120364	0	63120364	A	C
9	chr9_63124154	0	63124154	T	A
9	chr9_63150589	0	63150589	A	T
9	chr9_63158580	0	63158580	G	T
9	chr9_63158919	0	63158919	C	A
9	chr9_63171840	0	63171840	T	A
9	chr9_63173323	0	63173323	G	T
9	chr9_63179015	0	63179015	T	G
9	chr9_63195273	0	63195273	C	G
9	chr9_63196744	0	63196744	A	C
9	chr9_63232025	0	63232025	G	T
9	chr9_63232152	0	63232152	T	A
9	chr9_63235007	0	63235007	C	G
9	chr9_63259115	0	63259115	C	A
9	chr9_63279656	0	63279656	G	C
9	chr9_63282588	0	63282588	A	C
9	chr9_63304089	0	63304089	G	C
9	chr9_63322501	0	63322501	C	G
9	chr9_63346583	0	63346583	C	A
9	chr9_63368966	0	63368966	T	G
9	chr9_63370566	0	63370566	T	A
9	chr9_63405355	0	63405355	T	A
9	chr9_63422941	0	63422941	T	G
9	chr9_63428639	0	63428639	T	G
9	chr9_63439084	0	63439084	A	C
9	chr9_63454226	0	63454226	C	G
9	chr9_63469690	0	63469690	T	G
9	chr9_63470787	0	63470787	G	C
9	chr9_63471751	0	63471751	C	G
9	chr9_63483153	0	63483153	G	T
9	chr9_63483983	0	63483983	C	A
9	chr9_63536821	0	63536821	T	A
9	chr9_63546199	0	63546199	G	T
9	chr9_63563004	0	63563004	C	G
9	chr9_63567161	0	63567161	G	C
9	chr9_63582661	0	63582661	C	A
9	chr9_63595589	0	63595589	A	C
9	chr9_63603323	0	63603323	C	G
9	chr9_63609311	0	63609311	T	A
9	chr9_63637110	0	63637110	T	A
9	chr9_63642435	0	63642435	C	A
9	chr9_63670219	0	63670219	A	C
9	chr9_63674666	0	63674666	C	G
9	chr9_63692866	0	63692866	C	G
9	chr9_63735986	0	63735986	T	A
9	chr9_63743381	0	63743381	G	T
9	chr9_63776975	0	63776975	A	T
9	chr9_63798632	0	63798632	T	G
9	chr9_63823507	0	63823507	C	A
9	chr9_63824854	0	63824854	A	C
9	chr9_63834195	0	63834195	G	T
9	chr9_63836195	0	63836195	A	C
9	chr9_63841843	0	63841843	T	A
9	chr9_63863974	0	63863974	C	G
9	chr9_63873190	0	63873190	T	G
9	chr9_63878191	0	63878191	A	C
9	chr9_63887116	0	63887116	C	A
9	chr9_63894280	0	63894280	C	G
9	chr9_63928597	0	63928597	C	G
9	chr9_63944350	0	63944350	C	A
9	chr9_63957008	0	63957008	T	A
9	chr9_63966424	0	63966424	G	T
9	chr9_63999548	0	63999548	C	A
9	chr9_64021357	0	64021357	C	A
9	chr9_64030018	0	64030018	A	C
9	chr9_64033959	0	64033959	G	T
9	chr9_64040145	0	64040145	C	G
9	chr9_64045485	0	64045485	C	A
9	chr9_64056089	0	64056089	C	A
9	chr9_64059442	0	64059442	G	C
9	chr9_64071952	0	64071952	C	A
9	chr9_64130473	0	64130473	T	A
9	chr9_64136022	0	64136022	G	T
9	chr9_64161090	0	64161090	G	T
9	chr9_64165494	0	64165494	A	C
9	chr9_64171698	0	64171698	G	C
9	chr9_64208041	0	64208041	A	C
9	chr9_64214707	0	64214707	A	C
9	chr9_64226221	0	64226221	G	T
9	chr9_64227500	0	64227500	G	T
9	chr9_64231185	0	64231185	G	T
9	chr9_64241231	0	64241231	T	G
9	chr9_64332632	0	64332632	A	C
9	chr9_64393690	0	64393690	C	A
9	chr9_64406424	0	64406424	T	G
9	chr9_64426295	0	64426295	C	G
9	chr9_64428931	0	64428931	T	G
9	chr9_64435581	0	64435581	A	C
9	chr9_64440527	0	64440527	C	A
9	chr9_64444999	0	64444999	G	C
9	chr9_64445180	0	64445180	C	A
9	chr9_64460981	0	64460981	G	C
9	chr9_64462572	0	64462572	C	G
9	chr9_64466800	0	64466800	A	T
9	chr9_64536834	0	64536834	G	T
9	chr9_64564297	0	64564297	G	T
9	chr9_64623946	0	64623946	G	T
9	chr9_64624953	0	64624953	A	T
9	chr9_64629696	0	64629696	C	G
9	chr9_64635647	0	64635647	G	T
9	chr9_64635972	0	64635972	A	T
9	chr9_64660114	0	64660114	C	A
9	chr9_64715696	0	64715696	A	T
9	chr9_64724584	0	64724584	G	T
9	chr9_64735923	0	64735923	T	G
9	chr9_64742580	0	64742580	T	A
9	chr9_64751116	0	64751116	C	G
9	chr9_64772197	0	64772197	A	C
9	chr9_64779162	0	64779162	G	T
9	chr9_64801118	0	64801118	T	A
9	chr9_64825530	0	64825530	A	T
9	chr9_64836949	0	64836949	T	G
9	chr9_64909547	0	64909547	G	C
9	chr9_64916421	0	64916421	G	C
9	chr9_64931222	0	64931222	G	T
9	chr9_64932367	0	64932367	C	A
9	chr9_64937828	0	64937828	G	T
9	chr9_64942318	0	64942318	G	T
9	chr9_64944838	0	64944838	C	G
9	chr9_64945941	0	64945941	C	G
9	chr9_65019090	0	65019090	G	T
9	chr9_65058097	0	65058097	C	A
9	chr9_65078142	0	65078142	G	T
9	chr9_65092432	0	65092432	C	A
9	chr9_65093570	0	65093570	G	C
9	chr9_65107962	0	65107962	C	A
9	chr9_65108826	0	65108826	A	C
9	chr9_65112723	0	65112723	T	G
9	chr9_65130413	0	65130413	G	C
9	chr9_65131213	0	65131213	C	A
9	chr9_65133365	0	65133365	T	G
9	chr9_65139429	0	65139429	T	G
9	chr9_65156698	0	65156698	G	T
9	chr9_65162558	0	65162558	A	T
9	chr9_65176083	0	65176083	T	G
9	chr9_65179394	0	65179394	C	G
9	chr9_65190040	0	65190040	T	G
9	chr9_65190789	0	65190789	A	T
9	chr9_65199481	0	65199481	T	A
9	chr9_65225642	0	65225642	G	T
9	chr9_65242914	0	65242914	C	A
9	chr9_65243287	0	65243287	C	A
9	chr9_65244605	0	65244605	T	G
9	chr9_65257817	0	65257817	T	G
9	chr9_65258164	0	65258164	A	C
9	chr9_65258703	0	65258703	T	A
9	chr9_65298270	0	65298270	C	A
9	chr9_65300559	0	65300559	G	C
9	chr9_65313386	0	65313386	T	G
9	chr9_65319693	0	65319693	A	C
9	chr9_65330061	0	65330061	G	C
9	chr9_65330559	0	65330559	T	A
9	chr9_65332489	0	65332489	T	G
9	chr9_65335657	0	65335657	A	C
9	chr9_65380168	0	65380168	G	T
9	chr9_65389979	0	65389979	A	C
9	chr9_65397062	0	65397062	T	G
9	chr9_65400938	0	65400938	A	T
9	chr9_65405829	0	65405829	C	A
9	chr9_65415108	0	65415108	G	C
9	chr9_65421490	0	65421490	G	C
9	chr9_65433634	0	65433634	C	G
9	chr9_65435502	0	65435502	G	C
9	chr9_65454093	0	65454093	T	A
9	chr9_65455039	0	65455039	C	A
9	chr9_65455290	0	65455290	G	C
9	chr9_65458858	0	65458858	T	G
9	chr9_65495151	0	65495151	G	C
9	chr9_65520105	0	65520105	G	C
9	chr9_65534377	0	65534377	C	A
9	chr9_65538486	0	65538486	G	C
9	chr9_65567644	0	65567644	G	C
9	chr9_65572978	0	65572978	A	C
9	chr9_65576463	0	65576463	C	A
9	chr9_65588502	0	65588502	C	G
9	chr9_65646062	0	65646062	C	A
9	chr9_65658172	0	65658172	T	A
9	chr9_65666128	0	65666128	T	G
9	chr9_65668442	0	65668442	G	C
9	chr9_65669802	0	65669802	G	C
9	chr9_65691416	0	65691416	G	C
9	chr9_65735967	0	65735967	G	T
9	chr9_65752305	0	65752305	C	G
9	chr9_65796574	0	65796574	A	T
9	chr9_65839989	0	65839989	G	T
9	chr9_65848788	0	65848788	C	G
9	chr9_65859914	0	65859914	G	C
9	chr9_65890764	0	65890764	G	C
9	chr9_65920681	0	65920681	A	C
9	chr9_65926409	0	65926409	C	G
9	chr9_65945767	0	65945767	G	T
9	chr9_65948562	0	65948562	A	T
9	chr9_65954677	0	65954677	G	T
9	chr9_65963458	0	65963458	T	A
9	chr9_65983821	0	65983821	G	C
9	chr9_65989285	0	65989285	T	G
9	chr9_65998073	0	65998073	G	C
9	chr9_66001141	0	66001141	C	G
9	chr9_66003646	0	66003646	A	C
9	chr9_66015765	0	66015765	A	T
9	chr9_66034347	0	66034347	T	G
9	chr9_66067330	0	66067330	C	A
9	chr9_66076451	0	66076451	T	A
9	chr9_66109607	0	66109607	C	G
9	chr9_66127927	0	66127927	T	G
9	chr9_66132425	0	66132425	A	T
9	chr9_66177010	0	66177010	T	G
9	chr9_66211899	0	66211899	T	G
9	chr9_66217094	0	66217094	C	G
9	chr9_66218440	0	66218440	C	G
9	chr9_66220434	0	66220434	G	C
9	chr9_66232833	0	66232833	G	C
9	chr9_66235636	0	66235636	G	C
9	chr9_66239084	0	66239084	C	A
9	chr9_66254369	0	66254369	C	G
9	chr9_66300443	0	66300443	T	G
9	chr9_66307319	0	66307319	A	C
9	chr9_66307611	0	66307611	C	G
9	chr9_66317536	0	66317536	A	C
9	chr9_66319823	0	66319823	A	C
9	chr9_66320673	0	66320673	G	T
9	chr9_66321371	0	66321371	C	G
9	chr9_66329560	0	66329560	A	C
9	chr9_66341840	0	66341840	A	T
9	chr9_66359468	0	66359468	C	G
9	chr9_66363249	0	66363249	G	T
9	chr9_66374996	0	66374996	A	T
9	chr9_66388873	0	66388873	T	A
9	chr9_66398044	0	66398044	G	T
9	chr9_66408827	0	66408827	G	T
9	chr9_66412390	0	66412390	G	C
9	chr9_66418784	0	66418784	G	T
9	chr9_66419262	0	66419262	A	C
9	chr9_66438295	0	66438295	T	G
9	chr9_66443505	0	66443505	A	C
9	chr9_66446873	0	66446873	A	C
9	chr9_66462525	0	66462525	C	A
9	chr9_66488325	0	66488325	C	G
9	chr9_66494521	0	66494521	G	T
9	chr9_66506694	0	66506694	G	C
9	chr9_66512092	0	66512092	C	A
9	chr9_66517127	0	66517127	A	C
9	chr9_66518003	0	66518003	T	G
9	chr9_66518366	0	66518366	C	G
9	chr9_66536830	0	66536830	G	T
9	chr9_66548907	0	66548907	T	G
9	chr9_66568644	0	66568644	C	G
9	chr9_66572205	0	66572205	A	C
9	chr9_66586086	0	66586086	C	G
9	chr9_66634058	0	66634058	G	T
9	chr9_66660568	0	66660568	A	C
9	chr9_66663704	0	66663704	A	C
9	chr9_66665683	0	66665683	T	A
9	chr9_66729099	0	66729099	C	A
9	chr9_66740730	0	66740730	A	C
9	chr9_66766622	0	66766622	C	G
9	chr9_66768756	0	66768756	C	A
9	chr9_66791559	0	66791559	T	A
9	chr9_66794559	0	66794559	C	G
9	chr9_66800338	0	66800338	C	G
9	chr9_66803532	0	66803532	A	C
9	chr9_66839944	0	66839944	A	C
9	chr9_66919956	0	66919956	A	T
9	chr9_66932956	0	66932956	G	C
9	chr9_66941193	0	66941193	T	A
9	chr9_66981879	0	66981879	A	C
9	chr9_67001247	0	67001247	A	C
9	chr9_67006459	0	67006459	G	C
9	chr9_67065375	0	67065375	C	G
9	chr9_67070002	0	67070002	G	C
9	chr9_67072454	0	67072454	C	A
9	chr9_67088765	0	67088765	A	T
9	chr9_67089684	0	67089684	C	G
9	chr9_67123600	0	67123600	A	C
9	chr9_67139005	0	67139005	C	A
9	chr9_67154773	0	67154773	C	G
9	chr9_67163692	0	67163692	C	A
9	chr9_67169899	0	67169899	C	G
9	chr9_67175489	0	67175489	T	A
9	chr9_67186945	0	67186945	T	A
9	chr9_67194802	0	67194802	C	G
9	chr9_67224921	0	67224921	C	A
9	chr9_67225929	0	67225929	C	G
9	chr9_67241595	0	67241595	G	C
9	chr9_67246666	0	67246666	G	T
9	chr9_67284331	0	67284331	G	T
9	chr9_67301927	0	67301927	C	A
9	chr9_67340468	0	67340468	T	G
9	chr9_67354664	0	67354664	T	A
9	chr9_67392518	0	67392518	G	C
9	chr9_67395577	0	67395577	T	A
9	chr9_67427795	0	67427795	C	G
9	chr9_67448691	0	67448691	T	A
9	chr9_67458526	0	67458526	A	T
9	chr9_67475822	0	67475822	T	G
9	chr9_67484419	0	67484419	C	G
9	chr9_67487079	0	67487079	T	G
9	chr9_67508542	0	67508542	C	G
9	chr9_67525652	0	67525652	T	A
9	chr9_67531855	0	67531855	T	A
9	chr9_67558452	0	67558452	T	G
9	chr9_67560282	0	67560282	G	C
9	chr9_67567000	0	67567000	C	G
9	chr9_67568746	0	67568746	C	A
9	chr9_67571903	0	67571903	C	G
9	chr9_67613570	0	67613570	C	G
9	chr9_67629503	0	67629503	A	C
9	chr9_67648657	0	67648657	A	C
9	chr9_67664004	0	67664004	G	C
9	chr9_67706567	0	67706567	T	G
9	chr9_67709600	0	67709600	T	A
9	chr9_67722869	0	67722869	A	T
9	chr9_67750314	0	67750314	C	G
9	chr9_67758300	0	67758300	G	T
9	chr9_67824003	0	67824003	T	G
9	chr9_67832642	0	67832642	G	C
9	chr9_67838212	0	67838212	A	T
9	chr9_67871534	0	67871534	C	G
9	chr9_67888127	0	67888127	G	T
9	chr9_67893304	0	67893304	T	G
9	chr9_67907114	0	67907114	A	C
9	chr9_67923984	0	67923984	T	A
9	chr9_67924143	0	67924143	C	G
9	chr9_67975056	0	67975056	G	C
9	chr9_67979315	0	67979315	C	A
9	chr9_68076744	0	68076744	A	C
9	chr9_68086773	0	68086773	C	G
9	chr9_68090808	0	68090808	T	A
9	chr9_68095890	0	68095890	C	G
9	chr9_68104132	0	68104132	C	G
9	chr9_68128993	0	68128993	C	G
9	chr9_68130707	0	68130707	C	G
9	chr9_68175183	0	68175183	C	G
9	chr9_68192839	0	68192839	G	C
9	chr9_68205091	0	68205091	C	A
9	chr9_68227710	0	68227710	A	C
9	chr9_68229288	0	68229288	C	G
9	chr9_68234913	0	68234913	G	C
9	chr9_68258114	0	68258114	C	G
9	chr9_68265479	0	68265479	A	C
9	chr9_68270235	0	68270235	C	G
9	chr9_68289169	0	68289169	A	T
9	chr9_68308173	0	68308173	G	C
9	chr9_68329341	0	68329341	G	C
9	chr9_68330534	0	68330534	A	C
9	chr9_68330595	0	68330595	C	G
9	chr9_68345814	0	68345814	T	G
9	chr9_68358766	0	68358766	C	A
9	chr9_68370048	0	68370048	C	G
9	chr9_68375748	0	68375748	C	A
9	chr9_68377916	0	68377916	A	T
9	chr9_68384292	0	68384292	G	C
9	chr9_68385651	0	68385651	C	A
9	chr9_68401123	0	68401123	A	C
9	chr9_68404191	0	68404191	G	C
9	chr9_68409527	0	68409527	C	G
9	chr9_68441215	0	68441215	C	G
9	chr9_68447448	0	68447448	C	A
9	chr9_68466299	0	68466299	G	T
9	chr9_68474046	0	68474046	T	G
9	chr9_68477276	0	68477276	G	C
9	chr9_68480350	0	68480350	G	T
9	chr9_68488151	0	68488151	A	T
9	chr9_68563345	0	68563345	A	C
9	chr9_68577659	0	68577659	C	A
9	chr9_68593216	0	68593216	G	C
9	chr9_68593896	0	68593896	G	C
9	chr9_68599568	0	68599568	A	C
9	chr9_68613196	0	68613196	A	C
9	chr9_68614893	0	68614893	T	G
9	chr9_68616850	0	68616850	T	G
9	chr9_68689304	0	68689304	G	T
9	chr9_68692222	0	68692222	G	T
9	chr9_68694275	0	68694275	T	G
9	chr9_68735213	0	68735213	C	G
9	chr9_68751048	0	68751048	T	A
9	chr9_68775765	0	68775765	A	C
9	chr9_68791140	0	68791140	G	T
9	chr9_68797894	0	68797894	G	C
9	chr9_68814629	0	68814629	T	A
9	chr9_68822161	0	68822161	A	C
9	chr9_68827759	0	68827759	C	G
9	chr9_68829767	0	68829767	C	G
9	chr9_68831153	0	68831153	T	A
9	chr9_68847297	0	68847297	G	C
9	chr9_68851941	0	68851941	C	A
9	chr9_68859346	0	68859346	T	G
9	chr9_68865619	0	68865619	G	T
9	chr9_68869157	0	68869157	G	T
9	chr9_68879119	0	68879119	C	G
9	chr9_68902914	0	68902914	C	A
9	chr9_68910243	0	68910243	A	C
9	chr9_68929642	0	68929642	C	G
9	chr9_68933852	0	68933852	A	T
9	chr9_68971147	0	68971147	C	A
9	chr9_68972905	0	68972905	G	T
9	chr9_69026898	0	69026898	G	T
9	chr9_69045953	0	69045953	G	C
9	chr9_69051668	0	69051668	G	T
9	chr9_69055974	0	69055974	A	T
9	chr9_69065953	0	69065953	T	G
9	chr9_69074804	0	69074804	T	A
9	chr9_69084769	0	69084769	C	G
9	chr9_69109806	0	69109806	A	C
9	chr9_69146587	0	69146587	T	G
9	chr9_69147464	0	69147464	C	A
9	chr9_69150958	0	69150958	T	G
9	chr9_69154856	0	69154856	G	C
9	chr9_69155595	0	69155595	G	C
9	chr9_69198540	0	69198540	A	C
9	chr9_69203507	0	69203507	G	C
9	chr9_69206754	0	69206754	A	T
9	chr9_69223194	0	69223194	A	C
9	chr9_69233365	0	69233365	C	G
9	chr9_69236072	0	69236072	G	T
9	chr9_69238923	0	69238923	C	A
9	chr9_69259347	0	69259347	G	C
9	chr9_69261424	0	69261424	C	A
9	chr9_69305659	0	69305659	A	C
9	chr9_69311141	0	69311141	G	T
9	chr9_69338554	0	69338554	A	C
9	chr9_69356110	0	69356110	T	A
9	chr9_69385730	0	69385730	G	T
9	chr9_69386023	0	69386023	C	G
9	chr9_69403460	0	69403460	G	T
9	chr9_69403821	0	69403821	T	G
9	chr9_69418054	0	69418054	C	G
9	chr9_69439002	0	69439002	A	T
9	chr9_69447186	0	69447186	T	A
9	chr9_69473157	0	69473157	A	C
9	chr9_69484732	0	69484732	C	G
9	chr9_69499352	0	69499352	C	A
9	chr9_69505564	0	69505564	G	C
9	chr9_69555980	0	69555980	G	T
9	chr9_69555997	0	69555997	G	T
9	chr9_69584600	0	69584600	G	C
9	chr9_69585624	0	69585624	G	T
9	chr9_69592284	0	69592284	T	G
9	chr9_69613834	0	69613834	A	C
9	chr9_69622673	0	69622673	C	G
9	chr9_69631528	0	69631528	G	C
9	chr9_69636381	0	69636381	G	C
9	chr9_69642768	0	69642768	A	T
9	chr9_69662534	0	69662534	G	C
9	chr9_69682976	0	69682976	C	A
9	chr9_69727866	0	69727866	T	A
9	chr9_69738032	0	69738032	T	A
9	chr9_69740994	0	69740994	G	C
9	chr9_69742224	0	69742224	C	A
9	chr9_69748479	0	69748479	T	G
9	chr9_69755934	0	69755934	C	A
9	chr9_69758400	0	69758400	A	C
9	chr9_69762265	0	69762265	C	G
9	chr9_69763082	0	69763082	C	G
9	chr9_69763472	0	69763472	G	C
9	chr9_69783797	0	69783797	C	A
9	chr9_69790659	0	69790659	T	G
9	chr9_69792148	0	69792148	T	A
9	chr9_69798787	0	69798787	T	G
9	chr9_69804838	0	69804838	T	G
9	chr9_69805955	0	69805955	C	G
9	chr9_69812867	0	69812867	C	A
9	chr9_69834747	0	69834747	T	A
9	chr9_69835749	0	69835749	G	C
9	chr9_69838429	0	69838429	A	C
9	chr9_69862314	0	69862314	G	T
9	chr9_69868199	0	69868199	T	G
9	chr9_69869219	0	69869219	C	A
9	chr9_69871512	0	69871512	C	G
9	chr9_69885030	0	69885030	G	C
9	chr9_69898953	0	69898953	G	C
9	chr9_69906310	0	69906310	T	G
9	chr9_69910519	0	69910519	C	A
9	chr9_69917616	0	69917616	A	C
9	chr9_69963576	0	69963576	C	G
9	chr9_69971156	0	69971156	T	G
9	chr9_70003181	0	70003181	A	C
9	chr9_70013347	0	70013347	G	T
9	chr9_70036019	0	70036019	T	G
9	chr9_70062773	0	70062773	G	C
9	chr9_70087647	0	70087647	C	G
9	chr9_70146454	0	70146454	A	C
9	chr9_70148142	0	70148142	G	C
9	chr9_70171069	0	70171069	T	G
9	chr9_70183779	0	70183779	A	C
9	chr9_70218242	0	70218242	C	G
9	chr9_70231094	0	70231094	C	G
9	chr9_70239253	0	70239253	C	G
9	chr9_70270034	0	70270034	A	C
9	chr9_70290318	0	70290318	G	T
9	chr9_70296419	0	70296419	G	C
9	chr9_70303248	0	70303248	A	T
9	chr9_70315521	0	70315521	G	C
9	chr9_70347035	0	70347035	G	T
9	chr9_70347195	0	70347195	A	C
9	chr9_70393883	0	70393883	G	C
9	chr9_70445016	0	70445016	A	C
9	chr9_70472142	0	70472142	T	A
9	chr9_70484947	0	70484947	T	G
9	chr9_70485071	0	70485071	C	G
9	chr9_70501586	0	70501586	G	T
9	chr9_70502072	0	70502072	C	G
9	chr9_70504296	0	70504296	A	C
9	chr9_70515245	0	70515245	A	T
9	chr9_70550971	0	70550971	C	G
9	chr9_70555325	0	70555325	G	C
9	chr9_70556475	0	70556475	C	G
9	chr9_70598609	0	70598609	A	T
9	chr9_70629388	0	70629388	G	C
9	chr9_70646270	0	70646270	A	C
9	chr9_70688081	0	70688081	T	G
9	chr9_70689904	0	70689904	A	C
9	chr9_70718141	0	70718141	G	C
9	chr9_70732108	0	70732108	G	T
9	chr9_70735500	0	70735500	T	A
9	chr9_70737023	0	70737023	G	T
9	chr9_70740661	0	70740661	A	T
9	chr9_70764654	0	70764654	A	T
9	chr9_70767589	0	70767589	C	G
9	chr9_70780831	0	70780831	G	C
9	chr9_70781518	0	70781518	G	C
9	chr9_70788954	0	70788954	G	T
9	chr9_70809011	0	70809011	C	G
9	chr9_70830306	0	70830306	C	A
9	chr9_70832958	0	70832958	G	C
9	chr9_70864241	0	70864241	C	G
9	chr9_70870736	0	70870736	C	A
9	chr9_70887460	0	70887460	C	A
9	chr9_70898044	0	70898044	G	T
9	chr9_70899079	0	70899079	C	A
9	chr9_70911769	0	70911769	C	G
9	chr9_70926511	0	70926511	T	G
9	chr9_70933652	0	70933652	A	C
9	chr9_70934096	0	70934096	T	G
9	chr9_70943494	0	70943494	T	G
9	chr9_70961955	0	70961955	A	C
9	chr9_70966925	0	70966925	C	G
9	chr9_70968301	0	70968301	A	C
9	chr9_70983393	0	70983393	C	G
9	chr9_70999713	0	70999713	A	T
9	chr9_71083964	0	71083964	G	T
9	chr9_71110149	0	71110149	G	T
9	chr9_71115312	0	71115312	C	G
9	chr9_71122732	0	71122732	C	G
9	chr9_71178635	0	71178635	C	A
9	chr9_71213734	0	71213734	A	T
9	chr9_71269844	0	71269844	A	C
9	chr9_71300878	0	71300878	T	A
9	chr9_71310066	0	71310066	A	C
9	chr9_71321375	0	71321375	T	G
9	chr9_71344154	0	71344154	C	G
9	chr9_71344686	0	71344686	A	C
9	chr9_71377272	0	71377272	G	T
9	chr9_71466549	0	71466549	T	A
9	chr9_71476625	0	71476625	C	G
9	chr9_71479561	0	71479561	G	T
9	chr9_71486113	0	71486113	C	A
9	chr9_71486316	0	71486316	G	T
9	chr9_71540491	0	71540491	C	G
9	chr9_71554279	0	71554279	C	G
9	chr9_71566753	0	71566753	A	C
9	chr9_71578049	0	71578049	T	G
9	chr9_71578909	0	71578909	A	T
9	chr9_71580756	0	71580756	C	G
9	chr9_71591454	0	71591454	G	T
9	chr9_71593107	0	71593107	A	C
9	chr9_71621895	0	71621895	A	C
9	chr9_71622970	0	71622970	G	C
9	chr9_71626380	0	71626380	G	C
9	chr9_71628397	0	71628397	C	G
9	chr9_71704140	0	71704140	C	G
9	chr9_71705206	0	71705206	C	G
9	chr9_71715770	0	71715770	A	T
9	chr9_71718207	0	71718207	C	A
9	chr9_71725252	0	71725252	T	G
9	chr9_71727649	0	71727649	G	T
9	chr9_71751041	0	71751041	C	G
9	chr9_71757579	0	71757579	T	G
9	chr9_71763992	0	71763992	A	T
9	chr9_71771795	0	71771795	C	G
9	chr9_71778241	0	71778241	A	C
9	chr9_71784645	0	71784645	C	A
9	chr9_71788289	0	71788289	C	G
9	chr9_71794705	0	71794705	G	C
9	chr9_71827376	0	71827376	C	G
9	chr9_71844317	0	71844317	G	T
9	chr9_71847395	0	71847395	A	C
9	chr9_71874570	0	71874570	G	T
9	chr9_71877128	0	71877128	T	G
9	chr9_71882401	0	71882401	C	G
9	chr9_71884405	0	71884405	T	G
9	chr9_71900047	0	71900047	A	C
9	chr9_71900172	0	71900172	A	C
9	chr9_71904931	0	71904931	C	G
9	chr9_71943607	0	71943607	C	A
9	chr9_71957913	0	71957913	C	A
9	chr9_71966926	0	71966926	G	T
9	chr9_71983390	0	71983390	C	G
9	chr9_72000608	0	72000608	G	T
9	chr9_72004503	0	72004503	A	C
9	chr9_72007732	0	72007732	C	G
9	chr9_72019467	0	72019467	A	C
9	chr9_72023543	0	72023543	G	T
9	chr9_72028944	0	72028944	G	T
9	chr9_72037034	0	72037034	C	A
9	chr9_72037953	0	72037953	C	A
9	chr9_72041924	0	72041924	G	T
9	chr9_72044967	0	72044967	C	A
9	chr9_72054666	0	72054666	T	G
9	chr9_72089635	0	72089635	G	C
9	chr9_72098231	0	72098231	G	C
9	chr9_72106555	0	72106555	G	T
9	chr9_72123192	0	72123192	T	G
9	chr9_72135729	0	72135729	A	T
9	chr9_72138341	0	72138341	A	C
9	chr9_72153058	0	72153058	G	T
9	chr9_72158269	0	72158269	C	A
9	chr9_72164507	0	72164507	C	G
9	chr9_72166659	0	72166659	A	T
9	chr9_72193623	0	72193623	T	G
9	chr9_72207380	0	72207380	C	G
9	chr9_72246026	0	72246026	A	C
9	chr9_72263318	0	72263318	C	G
9	chr9_72292268	0	72292268	T	G
9	chr9_72297095	0	72297095	A	C
9	chr9_72297408	0	72297408	G	C
9	chr9_72298041	0	72298041	A	C
9	chr9_72313195	0	72313195	A	T
9	chr9_72328204	0	72328204	G	C
9	chr9_72331279	0	72331279	G	C
9	chr9_72351027	0	72351027	T	A
9	chr9_72358411	0	72358411	G	T
9	chr9_72382013	0	72382013	G	C
9	chr9_72402237	0	72402237	A	C
9	chr9_72414992	0	72414992	C	G
9	chr9_72429031	0	72429031	C	A
9	chr9_72441714	0	72441714	A	T
9	chr9_72446271	0	72446271	C	G
9	chr9_72475880	0	72475880	T	G
9	chr9_72492480	0	72492480	T	G
9	chr9_72514817	0	72514817	T	G
9	chr9_72518340	0	72518340	C	A
9	chr9_72547319	0	72547319	G	T
9	chr9_72547484	0	72547484	A	C
9	chr9_72548957	0	72548957	C	A
9	chr9_72558683	0	72558683	A	C
9	chr9_72570569	0	72570569	C	G
9	chr9_72607287	0	72607287	A	T
9	chr9_72652302	0	72652302	C	G
9	chr9_72653732	0	72653732	G	C
9	chr9_72663513	0	72663513	T	A
9	chr9_72667085	0	72667085	C	G
9	chr9_72677685	0	72677685	G	T
9	chr9_72685587	0	72685587	A	C
9	chr9_72709000	0	72709000	G	C
9	chr9_72740982	0	72740982	C	G
9	chr9_72794856	0	72794856	G	T
9	chr9_72807220	0	72807220	C	G
9	chr9_72810088	0	72810088	G	C
9	chr9_72820545	0	72820545	G	T
9	chr9_72824548	0	72824548	G	T
9	chr9_72829958	0	72829958	C	A
9	chr9_72831566	0	72831566	A	C
9	chr9_72874040	0	72874040	C	G
9	chr9_72880450	0	72880450	G	C
9	chr9_72882985	0	72882985	T	A
9	chr9_72897278	0	72897278	C	A
9	chr9_72905183	0	72905183	T	A
9	chr9_72909229	0	72909229	C	G
9	chr9_72913987	0	72913987	G	T
9	chr9_72924832	0	72924832	C	G
9	chr9_72951050	0	72951050	T	G
9	chr9_72974927	0	72974927	C	G
9	chr9_72981686	0	72981686	T	G
9	chr9_72985779	0	72985779	C	G
9	chr9_73007671	0	73007671	G	C
9	chr9_73018429	0	73018429	C	A
9	chr9_73039766	0	73039766	T	A
9	chr9_73045298	0	73045298	G	T
9	chr9_73058779	0	73058779	G	C
9	chr9_73093064	0	73093064	G	T
9	chr9_73113779	0	73113779	T	G
9	chr9_73124413	0	73124413	G	C
9	chr9_73126142	0	73126142	T	A
9	chr9_73127648	0	73127648	T	A
9	chr9_73133609	0	73133609	T	A
9	chr9_73136062	0	73136062	T	A
9	chr9_73152600	0	73152600	G	C
9	chr9_73160849	0	73160849	G	C
9	chr9_73162359	0	73162359	G	T
9	chr9_73168501	0	73168501	C	A
9	chr9_73180401	0	73180401	T	A
9	chr9_73182425	0	73182425	C	A
9	chr9_73184139	0	73184139	C	G
9	chr9_73185885	0	73185885	G	T
9	chr9_73205761	0	73205761	G	C
9	chr9_73206151	0	73206151	T	G
9	chr9_73217475	0	73217475	G	T
9	chr9_73222417	0	73222417	T	G
9	chr9_73222567	0	73222567	C	G
9	chr9_73228399	0	73228399	G	T
9	chr9_73242330	0	73242330	A	T
9	chr9_73242426	0	73242426	G	T
9	chr9_73248405	0	73248405	G	C
9	chr9_73268075	0	73268075	C	A
9	chr9_73270433	0	73270433	G	C
9	chr9_73281376	0	73281376	G	C
9	chr9_73300993	0	73300993	G	T
9	chr9_73302548	0	73302548	A	T
9	chr9_73307775	0	73307775	T	G
9	chr9_73308697	0	73308697	T	A
9	chr9_73316949	0	73316949	C	A
9	chr9_73337617	0	73337617	G	C
9	chr9_73348027	0	73348027	G	C
9	chr9_73357647	0	73357647	C	A
9	chr9_73361590	0	73361590	A	T
9	chr9_73376345	0	73376345	T	A
9	chr9_73413859	0	73413859	G	T
9	chr9_73416198	0	73416198	T	A
9	chr9_73432290	0	73432290	T	A
9	chr9_73441386	0	73441386	C	A
9	chr9_73444750	0	73444750	G	T
9	chr9_73462573	0	73462573	G	T
9	chr9_73476687	0	73476687	T	G
9	chr9_73480341	0	73480341	G	T
9	chr9_73493938	0	73493938	T	G
9	chr9_73499730	0	73499730	T	A
9	chr9_73505955	0	73505955	T	A
9	chr9_73517837	0	73517837	A	C
9	chr9_73518323	0	73518323	T	G
9	chr9_73583848	0	73583848	A	C
9	chr9_73604112	0	73604112	T	G
9	chr9_73607769	0	73607769	A	T
9	chr9_73620195	0	73620195	G	T
9	chr9_73638506	0	73638506	C	A
9	chr9_73642917	0	73642917	A	C
9	chr9_73646954	0	73646954	C	G
9	chr9_73659833	0	73659833	C	G
9	chr9_73671611	0	73671611	T	A
9	chr9_73679518	0	73679518	A	C
9	chr9_73688645	0	73688645	T	A
9	chr9_73700382	0	73700382	T	G
9	chr9_73702298	0	73702298	G	C
9	chr9_73714852	0	73714852	C	G
9	chr9_73725360	0	73725360	G	C
9	chr9_73725969	0	73725969	A	C
9	chr9_73763713	0	73763713	G	T
9	chr9_73765715	0	73765715	A	T
9	chr9_73787445	0	73787445	C	G
9	chr9_73799180	0	73799180	C	A
9	chr9_73804147	0	73804147	C	G
9	chr9_73818709	0	73818709	G	T
9	chr9_73834466	0	73834466	C	G
9	chr9_73836500	0	73836500	A	T
9	chr9_73837078	0	73837078	A	T
9	chr9_73840213	0	73840213	A	C
9	chr9_73842775	0	73842775	G	T
9	chr9_73846507	0	73846507	G	C
9	chr9_73847728	0	73847728	C	G
9	chr9_73861808	0	73861808	G	C
9	chr9_73864126	0	73864126	T	G
9	chr9_73878886	0	73878886	T	G
9	chr9_73893881	0	73893881	T	A
9	chr9_73928469	0	73928469	G	C
9	chr9_73929149	0	73929149	C	A
9	chr9_73934003	0	73934003	C	G
9	chr9_73939629	0	73939629	T	G
9	chr9_73945531	0	73945531	G	C
9	chr9_73947055	0	73947055	A	T
9	chr9_73948727	0	73948727	T	A
9	chr9_73950720	0	73950720	A	C
9	chr9_73959453	0	73959453	G	T
9	chr9_73962043	0	73962043	G	C
9	chr9_73970283	0	73970283	C	A
9	chr9_73997172	0	73997172	C	A
9	chr9_74009190	0	74009190	G	C
9	chr9_74010000	0	74010000	C	A
9	chr9_74015594	0	74015594	G	T
9	chr9_74015798	0	74015798	C	A
9	chr9_74020415	0	74020415	G	T
9	chr9_74020657	0	74020657	T	G
9	chr9_74025465	0	74025465	C	G
9	chr9_74027330	0	74027330	C	G
9	chr9_74052674	0	74052674	T	G
9	chr9_74067781	0	74067781	T	G
9	chr9_74069708	0	74069708	G	C
9	chr9_74080774	0	74080774	G	T
9	chr9_74090876	0	74090876	C	G
9	chr9_74126201	0	74126201	G	C
9	chr9_74148658	0	74148658	G	T
9	chr9_74149506	0	74149506	C	G
9	chr9_74155930	0	74155930	G	T
9	chr9_74172537	0	74172537	G	C
9	chr9_74172723	0	74172723	C	A
9	chr9_74203284	0	74203284	G	T
9	chr9_74212184	0	74212184	A	T
9	chr9_74217233	0	74217233	C	A
9	chr9_74217612	0	74217612	G	T
9	chr9_74224024	0	74224024	G	C
9	chr9_74244899	0	74244899	G	C
9	chr9_74245080	0	74245080	A	T
9	chr9_74269114	0	74269114	A	C
9	chr9_74282611	0	74282611	C	G
9	chr9_74299949	0	74299949	C	A
9	chr9_74306083	0	74306083	A	C
9	chr9_74315681	0	74315681	G	C
9	chr9_74325008	0	74325008	C	G
9	chr9_74334753	0	74334753	T	G
9	chr9_74349844	0	74349844	A	C
9	chr9_74356092	0	74356092	A	C
9	chr9_74356467	0	74356467	T	G
9	chr9_74359363	0	74359363	C	G
9	chr9_74362208	0	74362208	T	G
9	chr9_74383133	0	74383133	C	G
9	chr9_74389684	0	74389684	A	C
9	chr9_74418434	0	74418434	C	A
9	chr9_74430546	0	74430546	G	T
9	chr9_74447789	0	74447789	A	T
9	chr9_74450194	0	74450194	A	C
9	chr9_74458689	0	74458689	A	T
9	chr9_74461058	0	74461058	A	C
9	chr9_74468714	0	74468714	C	G
9	chr9_74470739	0	74470739	A	C
9	chr9_74474855	0	74474855	G	T
9	chr9_74478050	0	74478050	G	C
9	chr9_74498055	0	74498055	A	C
9	chr9_74499167	0	74499167	C	A
9	chr9_74509116	0	74509116	G	T
9	chr9_74513330	0	74513330	G	T
9	chr9_74515186	0	74515186	A	C
9	chr9_74537707	0	74537707	G	C
9	chr9_74544548	0	74544548	T	G
9	chr9_74547834	0	74547834	A	C
9	chr9_74551161	0	74551161	G	C
9	chr9_74573098	0	74573098	T	G
9	chr9_74583903	0	74583903	C	G
9	chr9_74590056	0	74590056	C	A
9	chr9_74608566	0	74608566	T	G
9	chr9_74652086	0	74652086	T	A
9	chr9_74659913	0	74659913	T	A
9	chr9_74672667	0	74672667	A	C
9	chr9_74690947	0	74690947	T	G
9	chr9_74698094	0	74698094	C	A
9	chr9_74700068	0	74700068	C	A
9	chr9_74709214	0	74709214	A	T
9	chr9_74736840	0	74736840	A	C
9	chr9_74749739	0	74749739	A	C
9	chr9_74774962	0	74774962	A	C
9	chr9_74779313	0	74779313	C	G
9	chr9_74792140	0	74792140	C	A
9	chr9_74838920	0	74838920	G	T
9	chr9_74843958	0	74843958	G	T
9	chr9_74852953	0	74852953	A	T
9	chr9_74860611	0	74860611	A	T
9	chr9_74864384	0	74864384	G	T
9	chr9_74878663	0	74878663	G	C
9	chr9_74884824	0	74884824	C	G
9	chr9_74925483	0	74925483	C	A
9	chr9_74927001	0	74927001	C	A
9	chr9_74934377	0	74934377	T	G
9	chr9_74944444	0	74944444	T	G
9	chr9_74949819	0	74949819	A	C
9	chr9_74987470	0	74987470	C	G
9	chr9_74990944	0	74990944	C	G
9	chr9_74996649	0	74996649	T	G
9	chr9_74999450	0	74999450	C	G
9	chr9_75009406	0	75009406	G	C
9	chr9_75019012	0	75019012	C	A
9	chr9_75022669	0	75022669	T	G
9	chr9_75025014	0	75025014	C	G
9	chr9_75028322	0	75028322	G	T
9	chr9_75059865	0	75059865	T	G
9	chr9_75096996	0	75096996	T	G
9	chr9_75111402	0	75111402	C	A
9	chr9_75127686	0	75127686	A	T
9	chr9_75131745	0	75131745	T	G
9	chr9_75132635	0	75132635	C	A
9	chr9_75135529	0	75135529	T	G
9	chr9_75144233	0	75144233	T	A
9	chr9_75154378	0	75154378	C	G
9	chr9_75165853	0	75165853	T	A
9	chr9_75174573	0	75174573	C	G
9	chr9_75177957	0	75177957	C	G
9	chr9_75179264	0	75179264	A	C
9	chr9_75186672	0	75186672	T	G
9	chr9_75207202	0	75207202	A	T
9	chr9_75216142	0	75216142	C	A
9	chr9_75242102	0	75242102	T	A
9	chr9_75246228	0	75246228	C	A
9	chr9_75246935	0	75246935	G	T
9	chr9_75252166	0	75252166	A	C
9	chr9_75264259	0	75264259	C	G
9	chr9_75268489	0	75268489	A	T
9	chr9_75272624	0	75272624	A	T
9	chr9_75272846	0	75272846	A	C
9	chr9_75294449	0	75294449	A	T
9	chr9_75311503	0	75311503	G	C
9	chr9_75321861	0	75321861	A	T
9	chr9_75331663	0	75331663	G	T
9	chr9_75338660	0	75338660	G	C
9	chr9_75339141	0	75339141	C	G
9	chr9_75395961	0	75395961	G	C
9	chr9_75407284	0	75407284	T	G
9	chr9_75411271	0	75411271	C	G
9	chr9_75414113	0	75414113	C	A
9	chr9_75415111	0	75415111	A	T
9	chr9_75416944	0	75416944	G	C
9	chr9_75430594	0	75430594	T	G
9	chr9_75434249	0	75434249	C	G
9	chr9_75439708	0	75439708	T	A
9	chr9_75445116	0	75445116	T	A
9	chr9_75452022	0	75452022	C	A
9	chr9_75458872	0	75458872	C	A
9	chr9_75460012	0	75460012	C	G
9	chr9_75467845	0	75467845	G	C
9	chr9_75481711	0	75481711	T	G
9	chr9_75496094	0	75496094	C	G
9	chr9_75496270	0	75496270	T	A
9	chr9_75506073	0	75506073	T	G
9	chr9_75507093	0	75507093	T	G
9	chr9_75510265	0	75510265	C	A
9	chr9_75514366	0	75514366	A	C
9	chr9_75519334	0	75519334	C	G
9	chr9_75522647	0	75522647	A	C
9	chr9_75524667	0	75524667	G	T
9	chr9_75555209	0	75555209	C	A
9	chr9_75557111	0	75557111	G	T
9	chr9_75558182	0	75558182	C	A
9	chr9_75562038	0	75562038	C	G
9	chr9_75577320	0	75577320	A	C
9	chr9_75577566	0	75577566	C	G
9	chr9_75595104	0	75595104	T	G
9	chr9_75597296	0	75597296	A	C
9	chr9_75599353	0	75599353	C	G
9	chr9_75603201	0	75603201	A	T
9	chr9_75609449	0	75609449	T	G
9	chr9_75617038	0	75617038	C	G
9	chr9_75628928	0	75628928	T	G
9	chr9_75654587	0	75654587	T	G
9	chr9_75679588	0	75679588	T	G
9	chr9_75716542	0	75716542	G	C
9	chr9_75730067	0	75730067	T	A
9	chr9_75730919	0	75730919	A	C
9	chr9_75743334	0	75743334	C	G
9	chr9_75756580	0	75756580	G	T
9	chr9_75763627	0	75763627	A	C
9	chr9_75787021	0	75787021	T	A
9	chr9_75805191	0	75805191	G	T
9	chr9_75817397	0	75817397	T	A
9	chr9_75820037	0	75820037	T	G
9	chr9_75829079	0	75829079	G	C
9	chr9_75838193	0	75838193	C	G
9	chr9_75887135	0	75887135	G	T
9	chr9_75891440	0	75891440	G	T
9	chr9_75902728	0	75902728	G	C
9	chr9_75909694	0	75909694	G	T
9	chr9_75910054	0	75910054	C	G
9	chr9_75910896	0	75910896	T	G
9	chr9_75918446	0	75918446	T	G
9	chr9_75919826	0	75919826	A	T
9	chr9_75930204	0	75930204	A	C
9	chr9_75933251	0	75933251	C	G
9	chr9_75938728	0	75938728	C	A
9	chr9_75946849	0	75946849	C	A
9	chr9_75948496	0	75948496	A	C
9	chr9_75951641	0	75951641	G	T
9	chr9_75962350	0	75962350	G	C
9	chr9_75976742	0	75976742	T	G
9	chr9_75997482	0	75997482	T	G
9	chr9_76004959	0	76004959	G	T
9	chr9_76010097	0	76010097	G	T
9	chr9_76017839	0	76017839	G	C
9	chr9_76035549	0	76035549	C	G
9	chr9_76047106	0	76047106	C	G
9	chr9_76067334	0	76067334	G	C
9	chr9_76080642	0	76080642	G	C
9	chr9_76086522	0	76086522	A	C
9	chr9_76099162	0	76099162	C	A
9	chr9_76100342	0	76100342	T	A
9	chr9_76111360	0	76111360	T	G
9	chr9_76113309	0	76113309	T	A
9	chr9_76132518	0	76132518	T	G
9	chr9_76161522	0	76161522	G	C
9	chr9_76170067	0	76170067	C	A
9	chr9_76173341	0	76173341	T	G
9	chr9_76178589	0	76178589	A	C
9	chr9_76185718	0	76185718	G	T
9	chr9_76195544	0	76195544	C	A
9	chr9_76202983	0	76202983	A	C
9	chr9_76225830	0	76225830	A	T
9	chr9_76226294	0	76226294	C	G
9	chr9_76244960	0	76244960	A	T
9	chr9_76268747	0	76268747	A	C
9	chr9_76271983	0	76271983	T	G
9	chr9_76276389	0	76276389	T	A
9	chr9_76302227	0	76302227	G	C
9	chr9_76303172	0	76303172	C	A
9	chr9_76324270	0	76324270	C	G
9	chr9_76331277	0	76331277	G	C
9	chr9_76332067	0	76332067	G	C
9	chr9_76342045	0	76342045	T	G
9	chr9_76379921	0	76379921	A	T
9	chr9_76383308	0	76383308	A	C
9	chr9_76389314	0	76389314	C	A
9	chr9_76402322	0	76402322	C	G
9	chr9_76405126	0	76405126	C	A
9	chr9_76421764	0	76421764	T	G
9	chr9_76425752	0	76425752	T	A
9	chr9_76450856	0	76450856	C	A
9	chr9_76477408	0	76477408	G	C
9	chr9_76483800	0	76483800	T	A
9	chr9_76494551	0	76494551	T	G
9	chr9_76495992	0	76495992	T	A
9	chr9_76504349	0	76504349	C	G
9	chr9_76511579	0	76511579	G	T
9	chr9_76517406	0	76517406	T	A
9	chr9_76524023	0	76524023	T	A
9	chr9_76526100	0	76526100	G	C
9	chr9_76532449	0	76532449	A	C
9	chr9_76534837	0	76534837	G	T
9	chr9_76567359	0	76567359	C	G
9	chr9_76573562	0	76573562	A	C
9	chr9_76615082	0	76615082	T	A
9	chr9_76626089	0	76626089	G	T
9	chr9_76696059	0	76696059	C	G
9	chr9_76704329	0	76704329	C	G
9	chr9_76705444	0	76705444	A	C
9	chr9_76713615	0	76713615	A	T
9	chr9_76810378	0	76810378	C	G
9	chr9_76833837	0	76833837	C	G
9	chr9_76839885	0	76839885	C	G
9	chr9_76856080	0	76856080	C	G
9	chr9_76871311	0	76871311	G	T
9	chr9_76883321	0	76883321	C	G
9	chr9_76884168	0	76884168	G	T
9	chr9_76899246	0	76899246	T	G
9	chr9_76924332	0	76924332	G	T
9	chr9_76953070	0	76953070	T	G
9	chr9_76960465	0	76960465	G	T
9	chr9_76977566	0	76977566	G	T
9	chr9_76978787	0	76978787	C	A
9	chr9_76983247	0	76983247	T	A
9	chr9_77021906	0	77021906	G	T
9	chr9_77034797	0	77034797	G	C
9	chr9_77048125	0	77048125	G	C
9	chr9_77071701	0	77071701	C	G
9	chr9_77097191	0	77097191	C	G
9	chr9_77097705	0	77097705	T	A
9	chr9_77097713	0	77097713	A	C
9	chr9_77101716	0	77101716	A	C
9	chr9_77122904	0	77122904	T	G
9	chr9_77128858	0	77128858	T	A
9	chr9_77129277	0	77129277	T	G
9	chr9_77141139	0	77141139	G	T
9	chr9_77143416	0	77143416	C	G
9	chr9_77147449	0	77147449	T	A
9	chr9_77149494	0	77149494	C	A
9	chr9_77158648	0	77158648	G	C
9	chr9_77169433	0	77169433	G	T
9	chr9_77189401	0	77189401	G	T
9	chr9_77198346	0	77198346	C	G
9	chr9_77201166	0	77201166	T	A
9	chr9_77204174	0	77204174	G	T
9	chr9_77207293	0	77207293	A	C
9	chr9_77224572	0	77224572	C	G
9	chr9_77234431	0	77234431	T	G
9	chr9_77243084	0	77243084	C	A
9	chr9_77246184	0	77246184	T	G
9	chr9_77267689	0	77267689	G	C
9	chr9_77282873	0	77282873	G	C
9	chr9_77286550	0	77286550	T	A
9	chr9_77290548	0	77290548	G	T
9	chr9_77322043	0	77322043	C	A
9	chr9_77322801	0	77322801	A	T
9	chr9_77324280	0	77324280	C	G
9	chr9_77388187	0	77388187	C	G
9	chr9_77429312	0	77429312	C	G
9	chr9_77437289	0	77437289	A	T
9	chr9_77437916	0	77437916	A	T
9	chr9_77441463	0	77441463	G	C
9	chr9_77457004	0	77457004	T	G
9	chr9_77465045	0	77465045	C	A
9	chr9_77471130	0	77471130	T	G
9	chr9_77485157	0	77485157	C	G
9	chr9_77487501	0	77487501	A	T
9	chr9_77505345	0	77505345	T	A
9	chr9_77509553	0	77509553	C	A
9	chr9_77514031	0	77514031	C	G
9	chr9_77538263	0	77538263	A	T
9	chr9_77548010	0	77548010	C	A
9	chr9_77551870	0	77551870	A	C
9	chr9_77556318	0	77556318	A	T
9	chr9_77572762	0	77572762	C	G
9	chr9_77587379	0	77587379	C	A
9	chr9_77589737	0	77589737	G	C
9	chr9_77623446	0	77623446	T	A
9	chr9_77626908	0	77626908	C	A
9	chr9_77631633	0	77631633	T	G
9	chr9_77636366	0	77636366	A	C
9	chr9_77645474	0	77645474	C	A
9	chr9_77668846	0	77668846	G	C
9	chr9_77673989	0	77673989	T	A
9	chr9_77680394	0	77680394	T	G
9	chr9_77721965	0	77721965	A	C
9	chr9_77727794	0	77727794	G	C
9	chr9_77730251	0	77730251	A	C
9	chr9_77735826	0	77735826	G	T
9	chr9_77738512	0	77738512	G	T
9	chr9_77739875	0	77739875	T	A
9	chr9_77743669	0	77743669	G	T
9	chr9_77746929	0	77746929	C	A
9	chr9_77762550	0	77762550	C	A
9	chr9_77762878	0	77762878	A	C
9	chr9_77769767	0	77769767	T	A
9	chr9_77775899	0	77775899	C	G
9	chr9_77804674	0	77804674	T	A
9	chr9_77813322	0	77813322	C	G
9	chr9_77815784	0	77815784	T	G
9	chr9_77820163	0	77820163	A	T
9	chr9_77826593	0	77826593	T	G
9	chr9_77833906	0	77833906	C	G
9	chr9_77851700	0	77851700	T	G
9	chr9_77861654	0	77861654	C	A
9	chr9_77862710	0	77862710	G	C
9	chr9_77868605	0	77868605	C	A
9	chr9_77874596	0	77874596	A	C
9	chr9_77888463	0	77888463	G	T
9	chr9_77890907	0	77890907	C	A
9	chr9_77902604	0	77902604	A	C
9	chr9_77918657	0	77918657	T	A
9	chr9_77928551	0	77928551	T	G
9	chr9_77939824	0	77939824	G	C
9	chr9_77942777	0	77942777	C	G
9	chr9_77952247	0	77952247	A	C
9	chr9_77955519	0	77955519	G	T
9	chr9_77959991	0	77959991	C	G
9	chr9_77967975	0	77967975	A	C
9	chr9_77969501	0	77969501	A	C
9	chr9_77973992	0	77973992	A	C
9	chr9_77991668	0	77991668	C	G
9	chr9_77994341	0	77994341	G	T
9	chr9_77995940	0	77995940	A	C
9	chr9_78032622	0	78032622	C	A
9	chr9_78035187	0	78035187	T	G
9	chr9_78035236	0	78035236	G	T
9	chr9_78055448	0	78055448	A	T
9	chr9_78062085	0	78062085	C	G
9	chr9_78062317	0	78062317	T	A
9	chr9_78079924	0	78079924	T	G
9	chr9_78102987	0	78102987	A	C
9	chr9_78103705	0	78103705	G	T
9	chr9_78122363	0	78122363	T	A
9	chr9_78126977	0	78126977	G	T
9	chr9_78137639	0	78137639	G	C
9	chr9_78137652	0	78137652	A	C
9	chr9_78141944	0	78141944	A	C
9	chr9_78170093	0	78170093	T	G
9	chr9_78172072	0	78172072	G	C
9	chr9_78181850	0	78181850	G	C
9	chr9_78183445	0	78183445	C	A
9	chr9_78196306	0	78196306	C	A
9	chr9_78231392	0	78231392	T	G
9	chr9_78252117	0	78252117	C	A
9	chr9_78267950	0	78267950	C	G
9	chr9_78270302	0	78270302	T	A
9	chr9_78272234	0	78272234	A	C
9	chr9_78283442	0	78283442	C	A
9	chr9_78291232	0	78291232	T	A
9	chr9_78302845	0	78302845	A	C
9	chr9_78307141	0	78307141	G	T
9	chr9_78317843	0	78317843	A	C
9	chr9_78323045	0	78323045	A	T
9	chr9_78330343	0	78330343	G	T
9	chr9_78339871	0	78339871	A	C
9	chr9_78344002	0	78344002	G	C
9	chr9_78347377	0	78347377	T	A
9	chr9_78350742	0	78350742	A	C
9	chr9_78366637	0	78366637	C	A
9	chr9_78372012	0	78372012	A	C
9	chr9_78382345	0	78382345	C	G
9	chr9_78388111	0	78388111	G	T
9	chr9_78390419	0	78390419	A	C
9	chr9_78396352	0	78396352	A	T
9	chr9_78407458	0	78407458	G	T
9	chr9_78412171	0	78412171	C	A
9	chr9_78427748	0	78427748	C	A
9	chr9_78431614	0	78431614	A	C
9	chr9_78436366	0	78436366	T	G
9	chr9_78437131	0	78437131	G	C
9	chr9_78456431	0	78456431	A	C
9	chr9_78456842	0	78456842	C	G
9	chr9_78464978	0	78464978	C	G
9	chr9_78466474	0	78466474	C	G
9	chr9_78467445	0	78467445	A	C
9	chr9_78473997	0	78473997	C	A
9	chr9_78479246	0	78479246	C	G
9	chr9_78482271	0	78482271	C	G
9	chr9_78557029	0	78557029	C	G
9	chr9_78557299	0	78557299	A	C
9	chr9_78563763	0	78563763	T	A
9	chr9_78566116	0	78566116	G	T
9	chr9_78580584	0	78580584	G	T
9	chr9_78599367	0	78599367	G	T
9	chr9_78605268	0	78605268	T	G
9	chr9_78637610	0	78637610	C	G
9	chr9_78640143	0	78640143	C	G
9	chr9_78656671	0	78656671	C	G
9	chr9_78685798	0	78685798	C	G
9	chr9_78689271	0	78689271	C	G
9	chr9_78705286	0	78705286	T	A
9	chr9_78735731	0	78735731	G	T
9	chr9_78738776	0	78738776	C	G
9	chr9_78739172	0	78739172	C	A
9	chr9_78779158	0	78779158	T	A
9	chr9_78783517	0	78783517	T	A
9	chr9_78806654	0	78806654	A	T
9	chr9_78818910	0	78818910	G	C
9	chr9_78831722	0	78831722	A	C
9	chr9_78843214	0	78843214	C	A
9	chr9_78858361	0	78858361	C	G
9	chr9_78866273	0	78866273	C	A
9	chr9_78875350	0	78875350	T	G
9	chr9_78877466	0	78877466	G	T
9	chr9_78879478	0	78879478	G	T
9	chr9_78886461	0	78886461	A	T
9	chr9_78893334	0	78893334	A	C
9	chr9_78897093	0	78897093	A	C
9	chr9_78902917	0	78902917	C	G
9	chr9_78920390	0	78920390	T	G
9	chr9_78962150	0	78962150	C	G
9	chr9_78964757	0	78964757	C	A
9	chr9_78981325	0	78981325	A	C
9	chr9_78994180	0	78994180	G	C
9	chr9_79025983	0	79025983	A	T
9	chr9_79028689	0	79028689	G	C
9	chr9_79095849	0	79095849	T	G
9	chr9_79101786	0	79101786	G	T
9	chr9_79103642	0	79103642	G	C
9	chr9_79107546	0	79107546	C	G
9	chr9_79109804	0	79109804	G	T
9	chr9_79161971	0	79161971	G	C
9	chr9_79171703	0	79171703	A	C
9	chr9_79171971	0	79171971	C	G
9	chr9_79207885	0	79207885	T	A
9	chr9_79217216	0	79217216	A	C
9	chr9_79226262	0	79226262	C	G
9	chr9_79227281	0	79227281	A	C
9	chr9_79234589	0	79234589	G	C
9	chr9_79244806	0	79244806	G	C
9	chr9_79245816	0	79245816	G	T
9	chr9_79258122	0	79258122	G	C
9	chr9_79262457	0	79262457	G	T
9	chr9_79329054	0	79329054	T	G
9	chr9_79336326	0	79336326	G	C
9	chr9_79436066	0	79436066	A	C
9	chr9_79453094	0	79453094	T	G
9	chr9_79453788	0	79453788	G	C
9	chr9_79468490	0	79468490	G	C
9	chr9_79470036	0	79470036	G	T
9	chr9_79519168	0	79519168	G	T
9	chr9_79519994	0	79519994	G	C
9	chr9_79542679	0	79542679	G	T
9	chr9_79560765	0	79560765	G	C
9	chr9_79570144	0	79570144	C	A
9	chr9_79576233	0	79576233	C	A
9	chr9_79578540	0	79578540	C	G
9	chr9_79624569	0	79624569	C	G
9	chr9_79706063	0	79706063	A	T
9	chr9_79714464	0	79714464	C	G
9	chr9_79729805	0	79729805	G	C
9	chr9_79742277	0	79742277	C	G
9	chr9_79746323	0	79746323	G	C
9	chr9_79753803	0	79753803	T	G
9	chr9_79754088	0	79754088	G	T
9	chr9_79773360	0	79773360	T	G
9	chr9_79774618	0	79774618	A	C
9	chr9_79777182	0	79777182	C	G
9	chr9_79784859	0	79784859	A	C
9	chr9_79816829	0	79816829	T	A
9	chr9_79822674	0	79822674	C	G
9	chr9_79822957	0	79822957	T	A
9	chr9_79831822	0	79831822	T	A
9	chr9_79833994	0	79833994	A	C
9	chr9_79835255	0	79835255	G	C
9	chr9_79842104	0	79842104	A	C
9	chr9_79849134	0	79849134	G	T
9	chr9_79862299	0	79862299	A	C
9	chr9_79862864	0	79862864	G	T
9	chr9_79873014	0	79873014	T	G
9	chr9_79873594	0	79873594	C	A
9	chr9_79879022	0	79879022	C	G
9	chr9_79929599	0	79929599	G	C
9	chr9_79954882	0	79954882	A	C
9	chr9_80007439	0	80007439	T	G
9	chr9_80010144	0	80010144	A	T
9	chr9_80021117	0	80021117	T	G
9	chr9_80030654	0	80030654	C	G
9	chr9_80034533	0	80034533	G	C
9	chr9_80037212	0	80037212	A	C
9	chr9_80040972	0	80040972	C	A
9	chr9_80075114	0	80075114	G	C
9	chr9_80083686	0	80083686	C	G
9	chr9_80085110	0	80085110	C	A
9	chr9_80100830	0	80100830	A	T
9	chr9_80106424	0	80106424	G	C
9	chr9_80113283	0	80113283	G	T
9	chr9_80127304	0	80127304	C	A
9	chr9_80136663	0	80136663	A	T
9	chr9_80137148	0	80137148	T	G
9	chr9_80156462	0	80156462	C	A
9	chr9_80157052	0	80157052	G	C
9	chr9_80199079	0	80199079	G	T
9	chr9_80200287	0	80200287	A	T
9	chr9_80203946	0	80203946	T	G
9	chr9_80207790	0	80207790	T	G
9	chr9_80217635	0	80217635	G	T
9	chr9_80219417	0	80219417	T	G
9	chr9_80221872	0	80221872	T	G
9	chr9_80296005	0	80296005	A	C
9	chr9_80296604	0	80296604	C	G
9	chr9_80365145	0	80365145	C	G
9	chr9_80367878	0	80367878	C	G
9	chr9_80372048	0	80372048	C	G
9	chr9_80380802	0	80380802	C	A
9	chr9_80382859	0	80382859	A	C
9	chr9_80383598	0	80383598	G	C
9	chr9_80390785	0	80390785	G	C
9	chr9_80392674	0	80392674	C	G
9	chr9_80407677	0	80407677	C	A
9	chr9_80424275	0	80424275	G	T
9	chr9_80429593	0	80429593	T	G
9	chr9_80434252	0	80434252	G	C
9	chr9_80441069	0	80441069	A	C
9	chr9_80459382	0	80459382	T	G
9	chr9_80484135	0	80484135	C	A
9	chr9_80535044	0	80535044	G	T
9	chr9_80543856	0	80543856	A	C
9	chr9_80544620	0	80544620	G	C
9	chr9_80555455	0	80555455	T	G
9	chr9_80573671	0	80573671	T	G
9	chr9_80602131	0	80602131	T	G
9	chr9_80625516	0	80625516	T	G
9	chr9_80625630	0	80625630	A	C
9	chr9_80650466	0	80650466	C	G
9	chr9_80662316	0	80662316	T	G
9	chr9_80665062	0	80665062	G	T
9	chr9_80716992	0	80716992	A	C
9	chr9_80718220	0	80718220	C	A
9	chr9_80719904	0	80719904	A	T
9	chr9_80731985	0	80731985	C	A
9	chr9_80752441	0	80752441	T	A
9	chr9_80753358	0	80753358	C	G
9	chr9_80768861	0	80768861	C	A
9	chr9_80802430	0	80802430	T	G
9	chr9_80806524	0	80806524	G	C
9	chr9_80830096	0	80830096	A	C
9	chr9_80836262	0	80836262	C	A
9	chr9_80839933	0	80839933	C	G
9	chr9_80863614	0	80863614	G	C
9	chr9_80876088	0	80876088	G	C
9	chr9_80894883	0	80894883	A	T
9	chr9_80909745	0	80909745	G	C
9	chr9_80947785	0	80947785	C	G
9	chr9_80965434	0	80965434	C	G
9	chr9_80971754	0	80971754	G	C
9	chr9_80979086	0	80979086	C	G
9	chr9_80982715	0	80982715	T	A
9	chr9_80983042	0	80983042	G	C
9	chr9_80987113	0	80987113	A	C
9	chr9_80987831	0	80987831	C	A
9	chr9_81004768	0	81004768	T	G
9	chr9_81005734	0	81005734	C	G
9	chr9_81013541	0	81013541	C	G
9	chr9_81021507	0	81021507	T	G
9	chr9_81078104	0	81078104	G	T
9	chr9_81091240	0	81091240	A	C
9	chr9_81102253	0	81102253	A	C
9	chr9_81107953	0	81107953	G	C
9	chr9_81109204	0	81109204	C	G
9	chr9_81123665	0	81123665	A	C
9	chr9_81132601	0	81132601	G	C
9	chr9_81151923	0	81151923	A	T
9	chr9_81167880	0	81167880	T	A
9	chr9_81180207	0	81180207	G	C
9	chr9_81185000	0	81185000	G	C
9	chr9_81197060	0	81197060	C	G
9	chr9_81207411	0	81207411	G	C
9	chr9_81208409	0	81208409	G	C
9	chr9_81226468	0	81226468	G	C
9	chr9_81226659	0	81226659	G	T
9	chr9_81312084	0	81312084	T	G
9	chr9_81314913	0	81314913	A	T
9	chr9_81351974	0	81351974	T	G
9	chr9_81354871	0	81354871	C	A
9	chr9_81354977	0	81354977	C	G
9	chr9_81355924	0	81355924	T	A
9	chr9_81418553	0	81418553	T	G
9	chr9_81443093	0	81443093	C	G
9	chr9_81461374	0	81461374	G	C
9	chr9_81464823	0	81464823	C	G
9	chr9_81504573	0	81504573	T	A
9	chr9_81505863	0	81505863	C	A
9	chr9_81508933	0	81508933	G	C
9	chr9_81524642	0	81524642	A	C
9	chr9_81610605	0	81610605	T	G
9	chr9_81617106	0	81617106	A	C
9	chr9_81664837	0	81664837	C	A
9	chr9_81747411	0	81747411	G	T
9	chr9_81748167	0	81748167	G	C
9	chr9_81788450	0	81788450	T	G
9	chr9_81790767	0	81790767	C	A
9	chr9_81803011	0	81803011	G	C
9	chr9_81817803	0	81817803	T	A
9	chr9_81820489	0	81820489	C	G
9	chr9_81829256	0	81829256	C	A
9	chr9_81830827	0	81830827	G	C
9	chr9_81834447	0	81834447	G	T
9	chr9_81841444	0	81841444	C	G
9	chr9_81912728	0	81912728	G	C
9	chr9_81924281	0	81924281	C	G
9	chr9_81949276	0	81949276	G	T
9	chr9_81965846	0	81965846	T	A
9	chr9_81966554	0	81966554	G	C
9	chr9_81971116	0	81971116	C	G
9	chr9_82009042	0	82009042	A	C
9	chr9_82014590	0	82014590	G	T
9	chr9_82024050	0	82024050	T	G
9	chr9_82058696	0	82058696	C	A
9	chr9_82062983	0	82062983	C	G
9	chr9_82081545	0	82081545	C	A
9	chr9_82102342	0	82102342	C	A
9	chr9_82145124	0	82145124	C	A
9	chr9_82158620	0	82158620	C	G
9	chr9_82179980	0	82179980	G	C
9	chr9_82205908	0	82205908	G	C
9	chr9_82208661	0	82208661	A	C
9	chr9_82233723	0	82233723	T	G
9	chr9_82236768	0	82236768	G	C
9	chr9_82273751	0	82273751	T	G
9	chr9_82284692	0	82284692	C	G
9	chr9_82292701	0	82292701	C	G
9	chr9_82347397	0	82347397	G	C
9	chr9_82368345	0	82368345	C	G
9	chr9_82379585	0	82379585	A	C
9	chr9_82402182	0	82402182	A	T
9	chr9_82407652	0	82407652	A	C
9	chr9_82419001	0	82419001	T	A
9	chr9_82447041	0	82447041	G	T
9	chr9_82452034	0	82452034	G	C
9	chr9_82542585	0	82542585	A	C
9	chr9_82547940	0	82547940	A	C
9	chr9_82562696	0	82562696	C	A
9	chr9_82563354	0	82563354	T	G
9	chr9_82563531	0	82563531	C	G
9	chr9_82606301	0	82606301	C	A
9	chr9_82607227	0	82607227	C	A
9	chr9_82607367	0	82607367	G	C
9	chr9_82618107	0	82618107	G	C
9	chr9_82639393	0	82639393	T	G
9	chr9_82653936	0	82653936	A	C
9	chr9_82658941	0	82658941	T	G
9	chr9_82671050	0	82671050	C	G
9	chr9_82718621	0	82718621	T	G
9	chr9_82732151	0	82732151	C	G
9	chr9_82737668	0	82737668	G	C
9	chr9_82760966	0	82760966	G	T
9	chr9_82784132	0	82784132	C	G
9	chr9_82820778	0	82820778	C	G
9	chr9_82854614	0	82854614	G	C
9	chr9_82875009	0	82875009	C	A
9	chr9_82907431	0	82907431	C	A
9	chr9_82932091	0	82932091	G	C
9	chr9_82957150	0	82957150	C	G
9	chr9_82983297	0	82983297	A	C
9	chr9_82984040	0	82984040	G	T
9	chr9_82985653	0	82985653	T	A
9	chr9_83006984	0	83006984	C	G
9	chr9_83029243	0	83029243	C	G
9	chr9_83032645	0	83032645	G	C
9	chr9_83088235	0	83088235	C	G
9	chr9_83115029	0	83115029	G	C
9	chr9_83148683	0	83148683	C	G
9	chr9_83151362	0	83151362	G	C
9	chr9_83152749	0	83152749	G	C
9	chr9_83181754	0	83181754	T	G
9	chr9_83186110	0	83186110	T	G
9	chr9_83191987	0	83191987	G	C
9	chr9_83193252	0	83193252	A	C
9	chr9_83193298	0	83193298	G	T
9	chr9_83215330	0	83215330	A	C
9	chr9_83219366	0	83219366	A	T
9	chr9_83232959	0	83232959	G	C
9	chr9_83248885	0	83248885	G	T
9	chr9_83271418	0	83271418	T	G
9	chr9_83276725	0	83276725	C	G
9	chr9_83282558	0	83282558	C	A
9	chr9_83300775	0	83300775	C	A
9	chr9_83314572	0	83314572	C	G
9	chr9_83349854	0	83349854	G	C
9	chr9_83376156	0	83376156	T	G
9	chr9_83382910	0	83382910	A	T
9	chr9_83402246	0	83402246	G	T
9	chr9_83431054	0	83431054	G	T
9	chr9_83467606	0	83467606	C	A
9	chr9_83479222	0	83479222	G	T
9	chr9_83504640	0	83504640	G	C
9	chr9_83536823	0	83536823	G	T
10	chr10_265790	0	265790	T	G
10	chr10_268394	0	268394	T	A
10	chr10_272427	0	272427	T	A
10	chr10_283864	0	283864	T	A
10	chr10_285830	0	285830	A	C
10	chr10_286207	0	286207	G	C
10	chr10_305326	0	305326	A	C
10	chr10_321173	0	321173	A	T
10	chr10_339286	0	339286	T	G
10	chr10_353594	0	353594	C	A
10	chr10_356986	0	356986	G	C
10	chr10_357743	0	357743	G	C
10	chr10_371827	0	371827	G	T
10	chr10_388918	0	388918	A	T
10	chr10_402835	0	402835	C	G
10	chr10_408796	0	408796	C	G
10	chr10_418819	0	418819	G	C
10	chr10_424368	0	424368	A	C
10	chr10_425010	0	425010	T	G
10	chr10_432951	0	432951	C	G
10	chr10_452781	0	452781	T	G
10	chr10_457591	0	457591	T	A
10	chr10_469964	0	469964	C	G
10	chr10_481316	0	481316	G	T
10	chr10_481855	0	481855	G	T
10	chr10_539044	0	539044	G	C
10	chr10_558828	0	558828	C	G
10	chr10_594461	0	594461	C	A
10	chr10_643984	0	643984	G	C
10	chr10_644082	0	644082	C	G
10	chr10_694905	0	694905	C	G
10	chr10_716261	0	716261	T	G
10	chr10_732667	0	732667	G	T
10	chr10_740900	0	740900	G	T
10	chr10_753265	0	753265	G	T
10	chr10_754254	0	754254	C	G
10	chr10_770030	0	770030	T	A
10	chr10_785242	0	785242	A	T
10	chr10_788917	0	788917	C	A
10	chr10_798134	0	798134	A	C
10	chr10_811277	0	811277	C	A
10	chr10_843035	0	843035	C	G
10	chr10_850560	0	850560	T	A
10	chr10_856109	0	856109	C	G
10	chr10_860600	0	860600	G	T
10	chr10_900592	0	900592	G	T
10	chr10_908056	0	908056	C	A
10	chr10_909617	0	909617	T	A
10	chr10_913971	0	913971	C	A
10	chr10_924384	0	924384	A	T
10	chr10_924902	0	924902	G	C
10	chr10_925450	0	925450	C	G
10	chr10_927131	0	927131	C	G
10	chr10_940106	0	940106	C	A
10	chr10_945096	0	945096	T	G
10	chr10_982159	0	982159	A	C
10	chr10_982848	0	982848	C	G
10	chr10_987601	0	987601	A	T
10	chr10_991729	0	991729	G	T
10	chr10_1018987	0	1018987	C	A
10	chr10_1020618	0	1020618	C	A
10	chr10_1056580	0	1056580	T	G
10	chr10_1073429	0	1073429	T	G
10	chr10_1100354	0	1100354	G	C
10	chr10_1115626	0	1115626	A	T
10	chr10_1143721	0	1143721	G	T
10	chr10_1145143	0	1145143	G	T
10	chr10_1152527	0	1152527	C	A
10	chr10_1159893	0	1159893	C	G
10	chr10_1163106	0	1163106	A	C
10	chr10_1166534	0	1166534	A	C
10	chr10_1190831	0	1190831	A	T
10	chr10_1197314	0	1197314	C	G
10	chr10_1198861	0	1198861	T	G
10	chr10_1200260	0	1200260	T	G
10	chr10_1203965	0	1203965	C	G
10	chr10_1207113	0	1207113	A	T
10	chr10_1235233	0	1235233	G	C
10	chr10_1237257	0	1237257	G	C
10	chr10_1240556	0	1240556	A	C
10	chr10_1259998	0	1259998	G	T
10	chr10_1260314	0	1260314	T	A
10	chr10_1266492	0	1266492	G	C
10	chr10_1267886	0	1267886	A	C
10	chr10_1276520	0	1276520	C	G
10	chr10_1286133	0	1286133	T	G
10	chr10_1309294	0	1309294	G	C
10	chr10_1322436	0	1322436	G	T
10	chr10_1327814	0	1327814	C	A
10	chr10_1331890	0	1331890	T	G
10	chr10_1344459	0	1344459	T	A
10	chr10_1356599	0	1356599	C	A
10	chr10_1361892	0	1361892	T	A
10	chr10_1384451	0	1384451	T	G
10	chr10_1390700	0	1390700	A	C
10	chr10_1399719	0	1399719	A	T
10	chr10_1422569	0	1422569	C	A
10	chr10_1435314	0	1435314	G	T
10	chr10_1456685	0	1456685	A	C
10	chr10_1461518	0	1461518	T	G
10	chr10_1465875	0	1465875	C	A
10	chr10_1469594	0	1469594	C	A
10	chr10_1479321	0	1479321	G	C
10	chr10_1489481	0	1489481	G	T
10	chr10_1500847	0	1500847	C	A
10	chr10_1504303	0	1504303	C	A
10	chr10_1505008	0	1505008	T	G
10	chr10_1531021	0	1531021	G	C
10	chr10_1535088	0	1535088	G	C
10	chr10_1539539	0	1539539	C	A
10	chr10_1551056	0	1551056	A	T
10	chr10_1554593	0	1554593	G	C
10	chr10_1576164	0	1576164	A	T
10	chr10_1579493	0	1579493	G	C
10	chr10_1581091	0	1581091	C	G
10	chr10_1591532	0	1591532	C	G
10	chr10_1615562	0	1615562	C	G
10	chr10_1616375	0	1616375	T	G
10	chr10_1619362	0	1619362	G	C
10	chr10_1646363	0	1646363	G	T
10	chr10_1662774	0	1662774	C	G
10	chr10_1672551	0	1672551	G	T
10	chr10_1694332	0	1694332	T	A
10	chr10_1694805	0	1694805	C	G
10	chr10_1729340	0	1729340	T	G
10	chr10_1791667	0	1791667	C	A
10	chr10_1800282	0	1800282	A	C
10	chr10_1806557	0	1806557	C	G
10	chr10_1814021	0	1814021	G	C
10	chr10_1816126	0	1816126	A	C
10	chr10_1834957	0	1834957	A	T
10	chr10_1834965	0	1834965	A	C
10	chr10_1861648	0	1861648	C	G
10	chr10_1884186	0	1884186	C	A
10	chr10_1890285	0	1890285	T	G
10	chr10_1894422	0	1894422	T	G
10	chr10_1897957	0	1897957	G	C
10	chr10_1906461	0	1906461	C	G
10	chr10_1916361	0	1916361	G	T
10	chr10_1930568	0	1930568	A	T
10	chr10_1942040	0	1942040	G	T
10	chr10_1964795	0	1964795	C	A
10	chr10_1999316	0	1999316	T	A
10	chr10_2005472	0	2005472	G	C
10	chr10_2011749	0	2011749	T	G
10	chr10_2029880	0	2029880	G	T
10	chr10_2033411	0	2033411	G	C
10	chr10_2043334	0	2043334	C	A
10	chr10_2057128	0	2057128	C	G
10	chr10_2057768	0	2057768	C	A
10	chr10_2071138	0	2071138	T	G
10	chr10_2114758	0	2114758	A	T
10	chr10_2125254	0	2125254	G	C
10	chr10_2127933	0	2127933	T	A
10	chr10_2133072	0	2133072	G	C
10	chr10_2138796	0	2138796	G	T
10	chr10_2152859	0	2152859	T	A
10	chr10_2154459	0	2154459	C	G
10	chr10_2166225	0	2166225	A	T
10	chr10_2202540	0	2202540	G	C
10	chr10_2219517	0	2219517	A	C
10	chr10_2226552	0	2226552	G	C
10	chr10_2235218	0	2235218	T	A
10	chr10_2271778	0	2271778	G	T
10	chr10_2275254	0	2275254	A	C
10	chr10_2288075	0	2288075	C	A
10	chr10_2296163	0	2296163	T	G
10	chr10_2306997	0	2306997	A	C
10	chr10_2309158	0	2309158	T	G
10	chr10_2313857	0	2313857	G	T
10	chr10_2328499	0	2328499	C	G
10	chr10_2335521	0	2335521	C	A
10	chr10_2344916	0	2344916	T	G
10	chr10_2351664	0	2351664	C	A
10	chr10_2375706	0	2375706	C	A
10	chr10_2389560	0	2389560	C	G
10	chr10_2410315	0	2410315	G	T
10	chr10_2411831	0	2411831	G	T
10	chr10_2417912	0	2417912	A	T
10	chr10_2419542	0	2419542	G	T
10	chr10_2422475	0	2422475	A	C
10	chr10_2427837	0	2427837	A	T
10	chr10_2433893	0	2433893	T	G
10	chr10_2439027	0	2439027	C	A
10	chr10_2451149	0	2451149	A	C
10	chr10_2467078	0	2467078	T	G
10	chr10_2470587	0	2470587	A	T
10	chr10_2487336	0	2487336	C	A
10	chr10_2489221	0	2489221	T	A
10	chr10_2493489	0	2493489	A	C
10	chr10_2493661	0	2493661	C	G
10	chr10_2498975	0	2498975	G	C
10	chr10_2508385	0	2508385	G	T
10	chr10_2513310	0	2513310	T	G
10	chr10_2523776	0	2523776	T	G
10	chr10_2537877	0	2537877	T	G
10	chr10_2557779	0	2557779	C	G
10	chr10_2558201	0	2558201	G	C
10	chr10_2576747	0	2576747	G	C
10	chr10_2588725	0	2588725	G	T
10	chr10_2591584	0	2591584	G	C
10	chr10_2600482	0	2600482	T	G
10	chr10_2604661	0	2604661	A	C
10	chr10_2605485	0	2605485	C	G
10	chr10_2610476	0	2610476	G	T
10	chr10_2615960	0	2615960	C	G
10	chr10_2638417	0	2638417	G	C
10	chr10_2669211	0	2669211	C	G
10	chr10_2669788	0	2669788	T	G
10	chr10_2671159	0	2671159	G	C
10	chr10_2683289	0	2683289	T	G
10	chr10_2683659	0	2683659	G	C
10	chr10_2688539	0	2688539	G	T
10	chr10_2692093	0	2692093	T	A
10	chr10_2697468	0	2697468	C	G
10	chr10_2699459	0	2699459	A	C
10	chr10_2708976	0	2708976	G	C
10	chr10_2719956	0	2719956	G	C
10	chr10_2720945	0	2720945	C	G
10	chr10_2729726	0	2729726	G	C
10	chr10_2770809	0	2770809	A	C
10	chr10_2771032	0	2771032	G	C
10	chr10_2787546	0	2787546	C	A
10	chr10_2789384	0	2789384	A	C
10	chr10_2790989	0	2790989	A	C
10	chr10_2806995	0	2806995	C	A
10	chr10_2807211	0	2807211	T	A
10	chr10_2819228	0	2819228	G	T
10	chr10_2821258	0	2821258	G	C
10	chr10_2829499	0	2829499	C	G
10	chr10_2839278	0	2839278	A	C
10	chr10_2845834	0	2845834	G	T
10	chr10_2853688	0	2853688	A	C
10	chr10_2857447	0	2857447	G	T
10	chr10_2885149	0	2885149	T	G
10	chr10_2901051	0	2901051	G	C
10	chr10_2924637	0	2924637	A	T
10	chr10_2925480	0	2925480	A	T
10	chr10_2926628	0	2926628	C	G
10	chr10_2938048	0	2938048	A	C
10	chr10_2952430	0	2952430	G	T
10	chr10_2952514	0	2952514	C	G
10	chr10_2952936	0	2952936	T	G
10	chr10_2968627	0	2968627	A	C
10	chr10_2988055	0	2988055	C	A
10	chr10_3004466	0	3004466	T	A
10	chr10_3015392	0	3015392	T	A
10	chr10_3031440	0	3031440	C	G
10	chr10_3039470	0	3039470	A	C
10	chr10_3045964	0	3045964	G	C
10	chr10_3046857	0	3046857	T	A
10	chr10_3049712	0	3049712	G	C
10	chr10_3076450	0	3076450	G	C
10	chr10_3077472	0	3077472	G	T
10	chr10_3082793	0	3082793	A	C
10	chr10_3093966	0	3093966	C	A
10	chr10_3101432	0	3101432	T	A
10	chr10_3142313	0	3142313	A	C
10	chr10_3151543	0	3151543	G	C
10	chr10_3167286	0	3167286	A	C
10	chr10_3169779	0	3169779	T	G
10	chr10_3170053	0	3170053	G	C
10	chr10_3172964	0	3172964	T	G
10	chr10_3192463	0	3192463	C	G
10	chr10_3201561	0	3201561	C	A
10	chr10_3204206	0	3204206	A	T
10	chr10_3223743	0	3223743	A	T
10	chr10_3244033	0	3244033	C	G
10	chr10_3252281	0	3252281	G	C
10	chr10_3272943	0	3272943	C	G
10	chr10_3281941	0	3281941	G	T
10	chr10_3286281	0	3286281	T	A
10	chr10_3312520	0	3312520	C	A
10	chr10_3323145	0	3323145	G	T
10	chr10_3329053	0	3329053	T	G
10	chr10_3330473	0	3330473	A	C
10	chr10_3333239	0	3333239	C	A
10	chr10_3366991	0	3366991	A	C
10	chr10_3367390	0	3367390	C	G
10	chr10_3396736	0	3396736	C	A
10	chr10_3417374	0	3417374	C	G
10	chr10_3428511	0	3428511	C	A
10	chr10_3465111	0	3465111	A	C
10	chr10_3476330	0	3476330	T	G
10	chr10_3486253	0	3486253	T	G
10	chr10_3490599	0	3490599	G	C
10	chr10_3511746	0	3511746	C	A
10	chr10_3518673	0	3518673	A	C
10	chr10_3571794	0	3571794	G	C
10	chr10_3575318	0	3575318	G	C
10	chr10_3578476	0	3578476	A	C
10	chr10_3578743	0	3578743	G	T
10	chr10_3586184	0	3586184	T	G
10	chr10_3587656	0	3587656	A	C
10	chr10_3591452	0	3591452	G	C
10	chr10_3607648	0	3607648	A	T
10	chr10_3607757	0	3607757	T	G
10	chr10_3609633	0	3609633	G	C
10	chr10_3622926	0	3622926	C	G
10	chr10_3623566	0	3623566	C	A
10	chr10_3628903	0	3628903	T	G
10	chr10_3660319	0	3660319	A	C
10	chr10_3677705	0	3677705	T	A
10	chr10_3680716	0	3680716	G	C
10	chr10_3736804	0	3736804	T	G
10	chr10_3827660	0	3827660	C	A
10	chr10_3846878	0	3846878	G	C
10	chr10_3851518	0	3851518	C	G
10	chr10_3857107	0	3857107	G	C
10	chr10_3884297	0	3884297	C	G
10	chr10_3887108	0	3887108	T	G
10	chr10_3888991	0	3888991	A	C
10	chr10_3896290	0	3896290	C	G
10	chr10_3906179	0	3906179	C	G
10	chr10_3906364	0	3906364	G	C
10	chr10_3911298	0	3911298	G	T
10	chr10_3911304	0	3911304	G	C
10	chr10_3913690	0	3913690	G	T
10	chr10_3918981	0	3918981	T	G
10	chr10_3931180	0	3931180	A	C
10	chr10_3932233	0	3932233	G	C
10	chr10_3933273	0	3933273	G	C
10	chr10_3934466	0	3934466	A	C
10	chr10_3934653	0	3934653	A	T
10	chr10_3954721	0	3954721	C	A
10	chr10_3976355	0	3976355	T	G
10	chr10_3982417	0	3982417	T	G
10	chr10_3995783	0	3995783	A	T
10	chr10_4013650	0	4013650	G	T
10	chr10_4019357	0	4019357	C	G
10	chr10_4021981	0	4021981	T	A
10	chr10_4023919	0	4023919	A	T
10	chr10_4036702	0	4036702	G	T
10	chr10_4038144	0	4038144	C	A
10	chr10_4061590	0	4061590	T	A
10	chr10_4074113	0	4074113	T	A
10	chr10_4118495	0	4118495	A	C
10	chr10_4123443	0	4123443	G	C
10	chr10_4129016	0	4129016	G	C
10	chr10_4129133	0	4129133	G	C
10	chr10_4132323	0	4132323	G	C
10	chr10_4154371	0	4154371	A	C
10	chr10_4159887	0	4159887	A	C
10	chr10_4166410	0	4166410	C	A
10	chr10_4183978	0	4183978	G	C
10	chr10_4231773	0	4231773	G	T
10	chr10_4245197	0	4245197	C	A
10	chr10_4249019	0	4249019	C	G
10	chr10_4268429	0	4268429	C	G
10	chr10_4270767	0	4270767	A	T
10	chr10_4290021	0	4290021	C	G
10	chr10_4297362	0	4297362	G	T
10	chr10_4301268	0	4301268	G	C
10	chr10_4308867	0	4308867	C	A
10	chr10_4341717	0	4341717	C	G
10	chr10_4358037	0	4358037	T	A
10	chr10_4363315	0	4363315	G	T
10	chr10_4367883	0	4367883	T	G
10	chr10_4389403	0	4389403	G	C
10	chr10_4408239	0	4408239	G	C
10	chr10_4421559	0	4421559	T	A
10	chr10_4424590	0	4424590	G	T
10	chr10_4444232	0	4444232	C	G
10	chr10_4445110	0	4445110	T	G
10	chr10_4449072	0	4449072	T	G
10	chr10_4461800	0	4461800	C	G
10	chr10_4464341	0	4464341	G	T
10	chr10_4481137	0	4481137	A	C
10	chr10_4485917	0	4485917	T	G
10	chr10_4489952	0	4489952	C	A
10	chr10_4506111	0	4506111	C	G
10	chr10_4513861	0	4513861	C	A
10	chr10_4522643	0	4522643	C	A
10	chr10_4527502	0	4527502	G	T
10	chr10_4529303	0	4529303	G	T
10	chr10_4530867	0	4530867	G	C
10	chr10_4535101	0	4535101	A	C
10	chr10_4545859	0	4545859	C	A
10	chr10_4550296	0	4550296	G	T
10	chr10_4639282	0	4639282	T	G
10	chr10_4640478	0	4640478	A	C
10	chr10_4643667	0	4643667	A	T
10	chr10_4654448	0	4654448	T	G
10	chr10_4673851	0	4673851	A	T
10	chr10_4688269	0	4688269	G	C
10	chr10_4693408	0	4693408	C	G
10	chr10_4698413	0	4698413	C	A
10	chr10_4700037	0	4700037	C	G
10	chr10_4725301	0	4725301	C	G
10	chr10_4741344	0	4741344	T	A
10	chr10_4749257	0	4749257	G	C
10	chr10_4761690	0	4761690	C	G
10	chr10_4794446	0	4794446	C	A
10	chr10_4807440	0	4807440	T	A
10	chr10_4827051	0	4827051	C	G
10	chr10_4829337	0	4829337	C	A
10	chr10_4832408	0	4832408	G	C
10	chr10_4858237	0	4858237	A	C
10	chr10_4867119	0	4867119	G	C
10	chr10_4872551	0	4872551	C	A
10	chr10_4878105	0	4878105	C	G
10	chr10_4879667	0	4879667	G	C
10	chr10_4879952	0	4879952	A	T
10	chr10_4895820	0	4895820	G	C
10	chr10_4898646	0	4898646	G	C
10	chr10_4901806	0	4901806	A	C
10	chr10_4924260	0	4924260	G	T
10	chr10_4962013	0	4962013	C	A
10	chr10_4972579	0	4972579	C	G
10	chr10_5005242	0	5005242	C	G
10	chr10_5016930	0	5016930	T	G
10	chr10_5030341	0	5030341	G	T
10	chr10_5039628	0	5039628	T	G
10	chr10_5049327	0	5049327	G	C
10	chr10_5085988	0	5085988	T	G
10	chr10_5087404	0	5087404	A	T
10	chr10_5142624	0	5142624	G	C
10	chr10_5169570	0	5169570	G	T
10	chr10_5195511	0	5195511	A	T
10	chr10_5197014	0	5197014	C	A
10	chr10_5204441	0	5204441	C	G
10	chr10_5247917	0	5247917	A	C
10	chr10_5264868	0	5264868	A	T
10	chr10_5304490	0	5304490	T	A
10	chr10_5310895	0	5310895	T	G
10	chr10_5316740	0	5316740	G	T
10	chr10_5331190	0	5331190	G	T
10	chr10_5336701	0	5336701	A	C
10	chr10_5380392	0	5380392	G	T
10	chr10_5381282	0	5381282	C	A
10	chr10_5395075	0	5395075	C	G
10	chr10_5418139	0	5418139	G	T
10	chr10_5427675	0	5427675	A	T
10	chr10_5449055	0	5449055	C	G
10	chr10_5457271	0	5457271	C	A
10	chr10_5460825	0	5460825	G	C
10	chr10_5477353	0	5477353	G	C
10	chr10_5492052	0	5492052	A	T
10	chr10_5494284	0	5494284	A	T
10	chr10_5499317	0	5499317	A	T
10	chr10_5545727	0	5545727	C	G
10	chr10_5558313	0	5558313	T	G
10	chr10_5594212	0	5594212	G	C
10	chr10_5615914	0	5615914	G	C
10	chr10_5620599	0	5620599	C	G
10	chr10_5681463	0	5681463	G	T
10	chr10_5712223	0	5712223	C	G
10	chr10_5717951	0	5717951	C	G
10	chr10_5749140	0	5749140	C	G
10	chr10_5760021	0	5760021	T	G
10	chr10_5769673	0	5769673	A	C
10	chr10_5770843	0	5770843	G	C
10	chr10_5797872	0	5797872	A	C
10	chr10_5810148	0	5810148	A	C
10	chr10_5810565	0	5810565	G	C
10	chr10_5854875	0	5854875	C	G
10	chr10_5855378	0	5855378	T	G
10	chr10_5889843	0	5889843	C	A
10	chr10_5907964	0	5907964	C	A
10	chr10_5921418	0	5921418	C	A
10	chr10_5926807	0	5926807	T	A
10	chr10_5978070	0	5978070	C	A
10	chr10_5981483	0	5981483	T	G
10	chr10_5995414	0	5995414	C	G
10	chr10_5998522	0	5998522	A	C
10	chr10_6010955	0	6010955	A	T
10	chr10_6019251	0	6019251	A	C
10	chr10_6037174	0	6037174	A	T
10	chr10_6061163	0	6061163	C	G
10	chr10_6063323	0	6063323	G	T
10	chr10_6063698	0	6063698	A	C
10	chr10_6067238	0	6067238	C	G
10	chr10_6076420	0	6076420	A	C
10	chr10_6081437	0	6081437	G	C
10	chr10_6097782	0	6097782	A	C
10	chr10_6104542	0	6104542	T	G
10	chr10_6155210	0	6155210	G	T
10	chr10_6165341	0	6165341	C	A
10	chr10_6167362	0	6167362	C	G
10	chr10_6206982	0	6206982	G	C
10	chr10_6218899	0	6218899	C	G
10	chr10_6219588	0	6219588	A	C
10	chr10_6231999	0	6231999	C	G
10	chr10_6233189	0	6233189	C	G
10	chr10_6286139	0	6286139	G	C
10	chr10_6323029	0	6323029	C	G
10	chr10_6333704	0	6333704	T	G
10	chr10_6335182	0	6335182	T	G
10	chr10_6350179	0	6350179	C	G
10	chr10_6364476	0	6364476	C	G
10	chr10_6380841	0	6380841	G	C
10	chr10_6392018	0	6392018	C	G
10	chr10_6401857	0	6401857	C	G
10	chr10_6403285	0	6403285	A	C
10	chr10_6408698	0	6408698	G	C
10	chr10_6417482	0	6417482	C	A
10	chr10_6428210	0	6428210	C	A
10	chr10_6446817	0	6446817	A	C
10	chr10_6450488	0	6450488	T	G
10	chr10_6493022	0	6493022	A	C
10	chr10_6500837	0	6500837	G	C
10	chr10_6528871	0	6528871	G	C
10	chr10_6533373	0	6533373	C	A
10	chr10_6539242	0	6539242	C	G
10	chr10_6554023	0	6554023	G	T
10	chr10_6560012	0	6560012	C	G
10	chr10_6562373	0	6562373	A	C
10	chr10_6564995	0	6564995	C	G
10	chr10_6565608	0	6565608	C	G
10	chr10_6569040	0	6569040	A	T
10	chr10_6592385	0	6592385	C	A
10	chr10_6610096	0	6610096	A	C
10	chr10_6633752	0	6633752	C	G
10	chr10_6653486	0	6653486	A	C
10	chr10_6658167	0	6658167	C	A
10	chr10_6662201	0	6662201	A	T
10	chr10_6666015	0	6666015	C	G
10	chr10_6676899	0	6676899	C	A
10	chr10_6681923	0	6681923	G	T
10	chr10_6695563	0	6695563	G	C
10	chr10_6713656	0	6713656	G	C
10	chr10_6713933	0	6713933	C	A
10	chr10_6715630	0	6715630	A	T
10	chr10_6726485	0	6726485	G	C
10	chr10_6744869	0	6744869	A	C
10	chr10_6747338	0	6747338	C	A
10	chr10_6753401	0	6753401	T	G
10	chr10_6775412	0	6775412	A	C
10	chr10_6792163	0	6792163	G	T
10	chr10_6817909	0	6817909	A	C
10	chr10_6836983	0	6836983	C	A
10	chr10_6844754	0	6844754	G	C
10	chr10_6848085	0	6848085	G	T
10	chr10_6855385	0	6855385	G	T
10	chr10_6856514	0	6856514	T	A
10	chr10_6860774	0	6860774	G	T
10	chr10_6872364	0	6872364	G	T
10	chr10_6889110	0	6889110	C	A
10	chr10_6908212	0	6908212	G	C
10	chr10_6933050	0	6933050	C	A
10	chr10_6947629	0	6947629	A	C
10	chr10_6954835	0	6954835	C	A
10	chr10_6965066	0	6965066	G	T
10	chr10_6966392	0	6966392	G	T
10	chr10_6966609	0	6966609	C	G
10	chr10_7024271	0	7024271	G	T
10	chr10_7030511	0	7030511	G	T
10	chr10_7039302	0	7039302	G	T
10	chr10_7047438	0	7047438	G	T
10	chr10_7048621	0	7048621	C	G
10	chr10_7051351	0	7051351	T	G
10	chr10_7051755	0	7051755	T	A
10	chr10_7053477	0	7053477	G	C
10	chr10_7079476	0	7079476	A	C
10	chr10_7081591	0	7081591	G	T
10	chr10_7101671	0	7101671	G	C
10	chr10_7121336	0	7121336	G	T
10	chr10_7179933	0	7179933	G	T
10	chr10_7186194	0	7186194	C	A
10	chr10_7190736	0	7190736	C	A
10	chr10_7197016	0	7197016	G	C
10	chr10_7204516	0	7204516	A	C
10	chr10_7207816	0	7207816	C	A
10	chr10_7219518	0	7219518	C	G
10	chr10_7223251	0	7223251	T	G
10	chr10_7227798	0	7227798	C	G
10	chr10_7229961	0	7229961	T	A
10	chr10_7232592	0	7232592	A	C
10	chr10_7238725	0	7238725	A	C
10	chr10_7252536	0	7252536	T	G
10	chr10_7254898	0	7254898	A	C
10	chr10_7255462	0	7255462	A	C
10	chr10_7276235	0	7276235	A	T
10	chr10_7280831	0	7280831	A	C
10	chr10_7286932	0	7286932	A	C
10	chr10_7287443	0	7287443	G	T
10	chr10_7374240	0	7374240	G	C
10	chr10_7374500	0	7374500	G	C
10	chr10_7376677	0	7376677	A	T
10	chr10_7379093	0	7379093	A	C
10	chr10_7389395	0	7389395	G	T
10	chr10_7389652	0	7389652	C	G
10	chr10_7396976	0	7396976	G	T
10	chr10_7455020	0	7455020	G	T
10	chr10_7494383	0	7494383	C	A
10	chr10_7550521	0	7550521	C	G
10	chr10_7565560	0	7565560	C	G
10	chr10_7565592	0	7565592	G	C
10	chr10_7582602	0	7582602	G	T
10	chr10_7590468	0	7590468	C	A
10	chr10_7609062	0	7609062	G	C
10	chr10_7651400	0	7651400	C	G
10	chr10_7651987	0	7651987	T	A
10	chr10_7655659	0	7655659	T	G
10	chr10_7721373	0	7721373	A	C
10	chr10_7808948	0	7808948	C	G
10	chr10_7853649	0	7853649	G	C
10	chr10_7875849	0	7875849	C	A
10	chr10_7893890	0	7893890	A	C
10	chr10_7906628	0	7906628	A	C
10	chr10_7922209	0	7922209	G	C
10	chr10_7932512	0	7932512	G	C
10	chr10_7963278	0	7963278	G	C
10	chr10_7985362	0	7985362	G	T
10	chr10_8004305	0	8004305	G	C
10	chr10_8043781	0	8043781	A	C
10	chr10_8053162	0	8053162	A	C
10	chr10_8097364	0	8097364	G	C
10	chr10_8123223	0	8123223	G	C
10	chr10_8134421	0	8134421	A	C
10	chr10_8142192	0	8142192	C	G
10	chr10_8180769	0	8180769	C	G
10	chr10_8195054	0	8195054	G	T
10	chr10_8205640	0	8205640	T	A
10	chr10_8217989	0	8217989	C	G
10	chr10_8249400	0	8249400	C	A
10	chr10_8277794	0	8277794	T	G
10	chr10_8283965	0	8283965	G	C
10	chr10_8293878	0	8293878	T	A
10	chr10_8341312	0	8341312	A	C
10	chr10_8345078	0	8345078	A	C
10	chr10_8354173	0	8354173	T	A
10	chr10_8368022	0	8368022	C	G
10	chr10_8409606	0	8409606	T	G
10	chr10_8439865	0	8439865	C	G
10	chr10_8464470	0	8464470	C	G
10	chr10_8477167	0	8477167	A	C
10	chr10_8502758	0	8502758	T	G
10	chr10_8535761	0	8535761	G	T
10	chr10_8554130	0	8554130	G	C
10	chr10_8571292	0	8571292	C	A
10	chr10_8590876	0	8590876	C	G
10	chr10_8650305	0	8650305	C	G
10	chr10_8691097	0	8691097	T	A
10	chr10_8720686	0	8720686	C	G
10	chr10_8723483	0	8723483	C	A
10	chr10_8732635	0	8732635	T	A
10	chr10_8743511	0	8743511	T	A
10	chr10_8777467	0	8777467	C	A
10	chr10_8845774	0	8845774	G	C
10	chr10_8874312	0	8874312	C	G
10	chr10_8902564	0	8902564	T	G
10	chr10_8952690	0	8952690	G	T
10	chr10_8955096	0	8955096	C	G
10	chr10_8970249	0	8970249	G	C
10	chr10_8975429	0	8975429	G	C
10	chr10_8981195	0	8981195	T	A
10	chr10_8984003	0	8984003	C	G
10	chr10_8994088	0	8994088	T	A
10	chr10_9041281	0	9041281	C	A
10	chr10_9048499	0	9048499	A	T
10	chr10_9053256	0	9053256	T	A
10	chr10_9059127	0	9059127	A	C
10	chr10_9064544	0	9064544	G	T
10	chr10_9082377	0	9082377	G	C
10	chr10_9086980	0	9086980	G	C
10	chr10_9097658	0	9097658	T	A
10	chr10_9118696	0	9118696	T	G
10	chr10_9143729	0	9143729	C	G
10	chr10_9146284	0	9146284	A	C
10	chr10_9151889	0	9151889	G	C
10	chr10_9176971	0	9176971	T	A
10	chr10_9178265	0	9178265	C	G
10	chr10_9180219	0	9180219	G	T
10	chr10_9185166	0	9185166	C	A
10	chr10_9185293	0	9185293	T	A
10	chr10_9190724	0	9190724	C	G
10	chr10_9193607	0	9193607	T	G
10	chr10_9206896	0	9206896	C	G
10	chr10_9238147	0	9238147	C	A
10	chr10_9240872	0	9240872	G	C
10	chr10_9240912	0	9240912	G	C
10	chr10_9250196	0	9250196	G	C
10	chr10_9262969	0	9262969	G	C
10	chr10_9286637	0	9286637	C	G
10	chr10_9290230	0	9290230	C	A
10	chr10_9304757	0	9304757	A	T
10	chr10_9314534	0	9314534	T	A
10	chr10_9342573	0	9342573	A	C
10	chr10_9352703	0	9352703	C	G
10	chr10_9357379	0	9357379	C	A
10	chr10_9359184	0	9359184	C	G
10	chr10_9392078	0	9392078	G	C
10	chr10_9394287	0	9394287	G	C
10	chr10_9402859	0	9402859	T	A
10	chr10_9404202	0	9404202	A	C
10	chr10_9422490	0	9422490	T	G
10	chr10_9423006	0	9423006	C	G
10	chr10_9449988	0	9449988	A	C
10	chr10_9456950	0	9456950	G	C
10	chr10_9468825	0	9468825	G	T
10	chr10_9475535	0	9475535	T	G
10	chr10_9481862	0	9481862	C	G
10	chr10_9485928	0	9485928	T	G
10	chr10_9493042	0	9493042	G	C
10	chr10_9508032	0	9508032	A	T
10	chr10_9522895	0	9522895	A	T
10	chr10_9527250	0	9527250	G	T
10	chr10_9578681	0	9578681	T	A
10	chr10_9601867	0	9601867	G	C
10	chr10_9639226	0	9639226	C	G
10	chr10_9657311	0	9657311	A	C
10	chr10_9672385	0	9672385	A	C
10	chr10_9682526	0	9682526	C	A
10	chr10_9694705	0	9694705	G	C
10	chr10_9739069	0	9739069	T	G
10	chr10_9769566	0	9769566	G	T
10	chr10_9812822	0	9812822	T	A
10	chr10_9813935	0	9813935	C	G
10	chr10_9829718	0	9829718	T	G
10	chr10_9851876	0	9851876	G	C
10	chr10_9887634	0	9887634	C	G
10	chr10_9908929	0	9908929	C	A
10	chr10_9927827	0	9927827	G	C
10	chr10_9928664	0	9928664	G	C
10	chr10_9936825	0	9936825	G	C
10	chr10_9974736	0	9974736	A	T
10	chr10_9987521	0	9987521	G	T
10	chr10_9991026	0	9991026	A	T
10	chr10_9992364	0	9992364	G	C
10	chr10_10000854	0	10000854	C	A
10	chr10_10033429	0	10033429	G	T
10	chr10_10036081	0	10036081	G	C
10	chr10_10060431	0	10060431	T	G
10	chr10_10088461	0	10088461	C	G
10	chr10_10103717	0	10103717	T	G
10	chr10_10125936	0	10125936	G	C
10	chr10_10178883	0	10178883	C	A
10	chr10_10178941	0	10178941	T	A
10	chr10_10199403	0	10199403	A	C
10	chr10_10201687	0	10201687	A	C
10	chr10_10208716	0	10208716	A	C
10	chr10_10219616	0	10219616	G	T
10	chr10_10266567	0	10266567	G	C
10	chr10_10290088	0	10290088	C	A
10	chr10_10297981	0	10297981	G	C
10	chr10_10301428	0	10301428	C	A
10	chr10_10316533	0	10316533	C	G
10	chr10_10334119	0	10334119	G	T
10	chr10_10341837	0	10341837	C	G
10	chr10_10342453	0	10342453	T	G
10	chr10_10349151	0	10349151	T	G
10	chr10_10357382	0	10357382	C	A
10	chr10_10363962	0	10363962	T	A
10	chr10_10411848	0	10411848	A	C
10	chr10_10415147	0	10415147	A	C
10	chr10_10434086	0	10434086	T	A
10	chr10_10442227	0	10442227	G	C
10	chr10_10459827	0	10459827	T	A
10	chr10_10460660	0	10460660	A	C
10	chr10_10465752	0	10465752	G	T
10	chr10_10467664	0	10467664	C	A
10	chr10_10478296	0	10478296	C	A
10	chr10_10492492	0	10492492	G	C
10	chr10_10496523	0	10496523	G	T
10	chr10_10504698	0	10504698	G	T
10	chr10_10508779	0	10508779	C	G
10	chr10_10528824	0	10528824	C	A
10	chr10_10540250	0	10540250	G	C
10	chr10_10545616	0	10545616	C	G
10	chr10_10546651	0	10546651	T	A
10	chr10_10574545	0	10574545	G	C
10	chr10_10587090	0	10587090	G	C
10	chr10_10599954	0	10599954	A	C
10	chr10_10613020	0	10613020	A	C
10	chr10_10623940	0	10623940	G	C
10	chr10_10657004	0	10657004	T	G
10	chr10_10669388	0	10669388	C	G
10	chr10_10707436	0	10707436	G	T
10	chr10_10737239	0	10737239	C	G
10	chr10_10774063	0	10774063	C	G
10	chr10_10785073	0	10785073	C	A
10	chr10_10800015	0	10800015	G	T
10	chr10_10815671	0	10815671	C	A
10	chr10_10833540	0	10833540	T	G
10	chr10_10863826	0	10863826	T	G
10	chr10_10912344	0	10912344	T	A
10	chr10_10913627	0	10913627	C	G
10	chr10_10917861	0	10917861	T	A
10	chr10_10928745	0	10928745	G	T
10	chr10_10954163	0	10954163	C	G
10	chr10_11012446	0	11012446	A	T
10	chr10_11060280	0	11060280	C	G
10	chr10_11087990	0	11087990	G	C
10	chr10_11089982	0	11089982	C	A
10	chr10_11106044	0	11106044	T	A
10	chr10_11115799	0	11115799	A	C
10	chr10_11118160	0	11118160	G	C
10	chr10_11140754	0	11140754	C	G
10	chr10_11164345	0	11164345	C	G
10	chr10_11171295	0	11171295	A	C
10	chr10_11173104	0	11173104	C	G
10	chr10_11191505	0	11191505	A	C
10	chr10_11197849	0	11197849	A	C
10	chr10_11226892	0	11226892	T	G
10	chr10_11254909	0	11254909	G	T
10	chr10_11282793	0	11282793	A	C
10	chr10_11313650	0	11313650	G	T
10	chr10_11324767	0	11324767	G	C
10	chr10_11335764	0	11335764	T	A
10	chr10_11348518	0	11348518	C	A
10	chr10_11359598	0	11359598	C	A
10	chr10_11372042	0	11372042	T	A
10	chr10_11385649	0	11385649	A	T
10	chr10_11398754	0	11398754	A	C
10	chr10_11401584	0	11401584	T	G
10	chr10_11425963	0	11425963	T	G
10	chr10_11428475	0	11428475	C	A
10	chr10_11442463	0	11442463	A	C
10	chr10_11444261	0	11444261	A	T
10	chr10_11465045	0	11465045	C	G
10	chr10_11468600	0	11468600	G	C
10	chr10_11491972	0	11491972	A	T
10	chr10_11510120	0	11510120	C	A
10	chr10_11534573	0	11534573	G	C
10	chr10_11542271	0	11542271	C	G
10	chr10_11565054	0	11565054	T	G
10	chr10_11574736	0	11574736	C	A
10	chr10_11576097	0	11576097	T	G
10	chr10_11577699	0	11577699	G	C
10	chr10_11599269	0	11599269	G	T
10	chr10_11622097	0	11622097	T	G
10	chr10_11627376	0	11627376	C	G
10	chr10_11716607	0	11716607	T	A
10	chr10_11761939	0	11761939	A	C
10	chr10_11788286	0	11788286	A	T
10	chr10_11800321	0	11800321	G	C
10	chr10_11805456	0	11805456	G	C
10	chr10_11834245	0	11834245	T	A
10	chr10_11867965	0	11867965	T	A
10	chr10_11908809	0	11908809	C	G
10	chr10_11909965	0	11909965	G	C
10	chr10_11949830	0	11949830	G	T
10	chr10_11980882	0	11980882	G	C
10	chr10_11982353	0	11982353	T	G
10	chr10_12013025	0	12013025	C	G
10	chr10_12073249	0	12073249	G	C
10	chr10_12082281	0	12082281	G	T
10	chr10_12085426	0	12085426	A	T
10	chr10_12097600	0	12097600	C	A
10	chr10_12124897	0	12124897	A	T
10	chr10_12139735	0	12139735	C	G
10	chr10_12141662	0	12141662	A	T
10	chr10_12171168	0	12171168	C	G
10	chr10_12176702	0	12176702	A	T
10	chr10_12181345	0	12181345	C	A
10	chr10_12199129	0	12199129	G	T
10	chr10_12202556	0	12202556	C	A
10	chr10_12216646	0	12216646	T	G
10	chr10_12218861	0	12218861	C	A
10	chr10_12221601	0	12221601	G	T
10	chr10_12224983	0	12224983	A	C
10	chr10_12247207	0	12247207	T	A
10	chr10_12257796	0	12257796	C	G
10	chr10_12266914	0	12266914	T	G
10	chr10_12274871	0	12274871	T	G
10	chr10_12280960	0	12280960	C	A
10	chr10_12304624	0	12304624	T	A
10	chr10_12337047	0	12337047	A	T
10	chr10_12338573	0	12338573	T	G
10	chr10_12343012	0	12343012	G	C
10	chr10_12352062	0	12352062	T	G
10	chr10_12493676	0	12493676	G	C
10	chr10_12513513	0	12513513	C	A
10	chr10_12515440	0	12515440	C	G
10	chr10_12541788	0	12541788	C	G
10	chr10_12593754	0	12593754	C	A
10	chr10_12604846	0	12604846	C	A
10	chr10_12650594	0	12650594	T	G
10	chr10_12654348	0	12654348	T	A
10	chr10_12685184	0	12685184	C	G
10	chr10_12687403	0	12687403	T	A
10	chr10_12695910	0	12695910	T	A
10	chr10_12698920	0	12698920	C	G
10	chr10_12720549	0	12720549	G	C
10	chr10_12724829	0	12724829	C	G
10	chr10_12776658	0	12776658	C	G
10	chr10_12777630	0	12777630	C	G
10	chr10_12785849	0	12785849	G	C
10	chr10_12790458	0	12790458	C	G
10	chr10_12800360	0	12800360	T	A
10	chr10_12806002	0	12806002	A	T
10	chr10_12815685	0	12815685	C	G
10	chr10_12817899	0	12817899	G	T
10	chr10_12835851	0	12835851	C	A
10	chr10_12872474	0	12872474	A	C
10	chr10_12894460	0	12894460	A	C
10	chr10_12915712	0	12915712	T	G
10	chr10_12917463	0	12917463	A	C
10	chr10_12936463	0	12936463	A	C
10	chr10_12947628	0	12947628	T	G
10	chr10_12947949	0	12947949	T	A
10	chr10_12949008	0	12949008	A	C
10	chr10_12976558	0	12976558	T	G
10	chr10_12981855	0	12981855	G	T
10	chr10_12989732	0	12989732	C	G
10	chr10_12991999	0	12991999	C	G
10	chr10_13001686	0	13001686	T	A
10	chr10_13003008	0	13003008	T	A
10	chr10_13007647	0	13007647	A	C
10	chr10_13027662	0	13027662	T	A
10	chr10_13031193	0	13031193	G	T
10	chr10_13035689	0	13035689	T	G
10	chr10_13049299	0	13049299	C	A
10	chr10_13065795	0	13065795	C	G
10	chr10_13152923	0	13152923	G	C
10	chr10_13156782	0	13156782	A	T
10	chr10_13222841	0	13222841	A	C
10	chr10_13244943	0	13244943	A	C
10	chr10_13249783	0	13249783	A	C
10	chr10_13256913	0	13256913	G	C
10	chr10_13259612	0	13259612	T	A
10	chr10_13283418	0	13283418	T	G
10	chr10_13294887	0	13294887	T	G
10	chr10_13309253	0	13309253	C	A
10	chr10_13328855	0	13328855	C	A
10	chr10_13370269	0	13370269	T	A
10	chr10_13466011	0	13466011	C	A
10	chr10_13505985	0	13505985	T	G
10	chr10_13527474	0	13527474	C	G
10	chr10_13566449	0	13566449	G	C
10	chr10_13568034	0	13568034	A	C
10	chr10_13618738	0	13618738	A	C
10	chr10_13626611	0	13626611	T	G
10	chr10_13630524	0	13630524	G	C
10	chr10_13645470	0	13645470	G	T
10	chr10_13710248	0	13710248	T	A
10	chr10_13725348	0	13725348	G	C
10	chr10_13732376	0	13732376	T	G
10	chr10_13756801	0	13756801	T	G
10	chr10_13761368	0	13761368	G	C
10	chr10_13836313	0	13836313	C	G
10	chr10_13850696	0	13850696	T	G
10	chr10_13860238	0	13860238	G	C
10	chr10_13864290	0	13864290	C	G
10	chr10_13885121	0	13885121	A	C
10	chr10_13896165	0	13896165	A	C
10	chr10_13902389	0	13902389	G	T
10	chr10_13912714	0	13912714	T	G
10	chr10_13914130	0	13914130	G	C
10	chr10_13918428	0	13918428	G	T
10	chr10_13953991	0	13953991	A	T
10	chr10_13955270	0	13955270	T	A
10	chr10_13980192	0	13980192	T	G
10	chr10_13982749	0	13982749	A	C
10	chr10_13996238	0	13996238	C	G
10	chr10_13999896	0	13999896	G	C
10	chr10_14002337	0	14002337	C	A
10	chr10_14005822	0	14005822	T	A
10	chr10_14016708	0	14016708	T	A
10	chr10_14042648	0	14042648	T	G
10	chr10_14045629	0	14045629	A	C
10	chr10_14049065	0	14049065	T	G
10	chr10_14049277	0	14049277	T	A
10	chr10_14050346	0	14050346	A	C
10	chr10_14055163	0	14055163	G	C
10	chr10_14062315	0	14062315	A	C
10	chr10_14093350	0	14093350	T	G
10	chr10_14095658	0	14095658	T	G
10	chr10_14101111	0	14101111	C	A
10	chr10_14107033	0	14107033	G	T
10	chr10_14110072	0	14110072	C	G
10	chr10_14236948	0	14236948	G	C
10	chr10_14238442	0	14238442	A	C
10	chr10_14244330	0	14244330	G	C
10	chr10_14244517	0	14244517	A	T
10	chr10_14258416	0	14258416	A	T
10	chr10_14283877	0	14283877	T	G
10	chr10_14285823	0	14285823	A	C
10	chr10_14298306	0	14298306	C	A
10	chr10_14329016	0	14329016	T	G
10	chr10_14330574	0	14330574	G	C
10	chr10_14333433	0	14333433	C	G
10	chr10_14345458	0	14345458	A	T
10	chr10_14350899	0	14350899	C	G
10	chr10_14368503	0	14368503	T	A
10	chr10_14382612	0	14382612	C	G
10	chr10_14393269	0	14393269	T	A
10	chr10_14444670	0	14444670	A	T
10	chr10_14445608	0	14445608	T	G
10	chr10_14445714	0	14445714	G	T
10	chr10_14470964	0	14470964	A	C
10	chr10_14498072	0	14498072	G	T
10	chr10_14516604	0	14516604	G	T
10	chr10_14540404	0	14540404	A	C
10	chr10_14567240	0	14567240	A	C
10	chr10_14568261	0	14568261	A	C
10	chr10_14582821	0	14582821	C	A
10	chr10_14597644	0	14597644	C	G
10	chr10_14643279	0	14643279	T	G
10	chr10_14661929	0	14661929	A	T
10	chr10_14668289	0	14668289	G	C
10	chr10_14670426	0	14670426	T	G
10	chr10_14692345	0	14692345	C	A
10	chr10_14706048	0	14706048	G	C
10	chr10_14708124	0	14708124	G	C
10	chr10_14709635	0	14709635	G	C
10	chr10_14736102	0	14736102	T	A
10	chr10_14741459	0	14741459	T	A
10	chr10_14745365	0	14745365	G	T
10	chr10_14745796	0	14745796	C	G
10	chr10_14776684	0	14776684	T	G
10	chr10_14791631	0	14791631	G	T
10	chr10_14805159	0	14805159	C	A
10	chr10_14836470	0	14836470	G	C
10	chr10_14895779	0	14895779	C	A
10	chr10_14925160	0	14925160	C	A
10	chr10_14926059	0	14926059	C	A
10	chr10_14934857	0	14934857	G	C
10	chr10_14938509	0	14938509	T	G
10	chr10_14944555	0	14944555	C	G
10	chr10_14953935	0	14953935	C	A
10	chr10_14967768	0	14967768	A	C
10	chr10_14970185	0	14970185	G	C
10	chr10_15012294	0	15012294	T	G
10	chr10_15013693	0	15013693	A	C
10	chr10_15025144	0	15025144	A	C
10	chr10_15029714	0	15029714	T	A
10	chr10_15103747	0	15103747	C	A
10	chr10_15119799	0	15119799	G	T
10	chr10_15122866	0	15122866	C	A
10	chr10_15143252	0	15143252	G	T
10	chr10_15156875	0	15156875	G	C
10	chr10_15225588	0	15225588	G	C
10	chr10_15254977	0	15254977	A	C
10	chr10_15278815	0	15278815	C	G
10	chr10_15285568	0	15285568	A	T
10	chr10_15289287	0	15289287	T	A
10	chr10_15294024	0	15294024	C	G
10	chr10_15296698	0	15296698	G	C
10	chr10_15296991	0	15296991	A	C
10	chr10_15317340	0	15317340	G	C
10	chr10_15319614	0	15319614	G	C
10	chr10_15319839	0	15319839	G	T
10	chr10_15351851	0	15351851	A	C
10	chr10_15408885	0	15408885	G	C
10	chr10_15409143	0	15409143	G	T
10	chr10_15410906	0	15410906	A	C
10	chr10_15427922	0	15427922	G	T
10	chr10_15463313	0	15463313	T	G
10	chr10_15473793	0	15473793	T	G
10	chr10_15495430	0	15495430	C	G
10	chr10_15512318	0	15512318	G	T
10	chr10_15531139	0	15531139	A	C
10	chr10_15533730	0	15533730	G	T
10	chr10_15607290	0	15607290	T	G
10	chr10_15642143	0	15642143	G	C
10	chr10_15660855	0	15660855	G	C
10	chr10_15701765	0	15701765	A	C
10	chr10_15704542	0	15704542	T	A
10	chr10_15719539	0	15719539	A	C
10	chr10_15728014	0	15728014	T	G
10	chr10_15733107	0	15733107	C	A
10	chr10_15750233	0	15750233	C	G
10	chr10_15756373	0	15756373	G	C
10	chr10_15757426	0	15757426	T	G
10	chr10_15757790	0	15757790	G	C
10	chr10_15763603	0	15763603	A	C
10	chr10_15769584	0	15769584	A	C
10	chr10_15769613	0	15769613	G	T
10	chr10_15775348	0	15775348	C	G
10	chr10_15783677	0	15783677	A	C
10	chr10_15785820	0	15785820	A	T
10	chr10_15793159	0	15793159	C	A
10	chr10_15811890	0	15811890	G	C
10	chr10_15814397	0	15814397	C	A
10	chr10_15824610	0	15824610	C	A
10	chr10_15860392	0	15860392	G	T
10	chr10_15887248	0	15887248	T	G
10	chr10_15917224	0	15917224	G	C
10	chr10_15924444	0	15924444	A	C
10	chr10_15932738	0	15932738	G	C
10	chr10_15964334	0	15964334	G	C
10	chr10_15970198	0	15970198	C	A
10	chr10_15972146	0	15972146	C	G
10	chr10_15977580	0	15977580	T	G
10	chr10_15984410	0	15984410	T	A
10	chr10_15985409	0	15985409	T	G
10	chr10_16000957	0	16000957	A	C
10	chr10_16001377	0	16001377	T	A
10	chr10_16045566	0	16045566	C	G
10	chr10_16083967	0	16083967	C	G
10	chr10_16103382	0	16103382	T	A
10	chr10_16108739	0	16108739	C	G
10	chr10_16110206	0	16110206	T	A
10	chr10_16115048	0	16115048	G	C
10	chr10_16119860	0	16119860	C	A
10	chr10_16136503	0	16136503	T	G
10	chr10_16137238	0	16137238	G	T
10	chr10_16173947	0	16173947	A	C
10	chr10_16202698	0	16202698	G	C
10	chr10_16206419	0	16206419	A	C
10	chr10_16228688	0	16228688	G	C
10	chr10_16261498	0	16261498	T	G
10	chr10_16277543	0	16277543	C	G
10	chr10_16282642	0	16282642	C	G
10	chr10_16305617	0	16305617	C	A
10	chr10_16318166	0	16318166	C	G
10	chr10_16330876	0	16330876	G	C
10	chr10_16334199	0	16334199	C	G
10	chr10_16356752	0	16356752	G	C
10	chr10_16368836	0	16368836	A	C
10	chr10_16370523	0	16370523	G	C
10	chr10_16413852	0	16413852	G	C
10	chr10_16433946	0	16433946	C	A
10	chr10_16466205	0	16466205	T	A
10	chr10_16492467	0	16492467	G	C
10	chr10_16538357	0	16538357	C	G
10	chr10_16539378	0	16539378	G	C
10	chr10_16555280	0	16555280	C	G
10	chr10_16556810	0	16556810	A	T
10	chr10_16601024	0	16601024	T	G
10	chr10_16601307	0	16601307	C	G
10	chr10_16655963	0	16655963	A	C
10	chr10_16671919	0	16671919	C	G
10	chr10_16675433	0	16675433	T	G
10	chr10_16703860	0	16703860	C	A
10	chr10_16718224	0	16718224	C	G
10	chr10_16739051	0	16739051	A	T
10	chr10_16743270	0	16743270	A	C
10	chr10_16748355	0	16748355	G	C
10	chr10_16749332	0	16749332	A	C
10	chr10_16811860	0	16811860	A	T
10	chr10_16812761	0	16812761	A	C
10	chr10_16834250	0	16834250	C	A
10	chr10_16859658	0	16859658	G	C
10	chr10_16908592	0	16908592	C	A
10	chr10_16914098	0	16914098	C	G
10	chr10_16937543	0	16937543	T	G
10	chr10_16947980	0	16947980	A	C
10	chr10_16948760	0	16948760	A	C
10	chr10_16950797	0	16950797	A	C
10	chr10_16965782	0	16965782	C	G
10	chr10_16971600	0	16971600	A	T
10	chr10_17010262	0	17010262	A	C
10	chr10_17020530	0	17020530	G	T
10	chr10_17028940	0	17028940	G	T
10	chr10_17066785	0	17066785	T	G
10	chr10_17081598	0	17081598	C	G
10	chr10_17082663	0	17082663	C	A
10	chr10_17085854	0	17085854	A	C
10	chr10_17097332	0	17097332	T	G
10	chr10_17099774	0	17099774	A	C
10	chr10_17109242	0	17109242	G	C
10	chr10_17118472	0	17118472	T	G
10	chr10_17118816	0	17118816	C	A
10	chr10_17133006	0	17133006	G	C
10	chr10_17135840	0	17135840	C	A
10	chr10_17160840	0	17160840	C	A
10	chr10_17161925	0	17161925	A	T
10	chr10_17179835	0	17179835	G	C
10	chr10_17201209	0	17201209	A	C
10	chr10_17224601	0	17224601	A	C
10	chr10_17229144	0	17229144	G	T
10	chr10_17276296	0	17276296	A	T
10	chr10_17297982	0	17297982	G	C
10	chr10_17329777	0	17329777	T	G
10	chr10_17344984	0	17344984	G	C
10	chr10_17358412	0	17358412	G	T
10	chr10_17381718	0	17381718	T	G
10	chr10_17390360	0	17390360	T	G
10	chr10_17433821	0	17433821	T	G
10	chr10_17470114	0	17470114	G	C
10	chr10_17499657	0	17499657	T	G
10	chr10_17516433	0	17516433	A	C
10	chr10_17517702	0	17517702	T	G
10	chr10_17518144	0	17518144	A	C
10	chr10_17532126	0	17532126	T	A
10	chr10_17558737	0	17558737	G	C
10	chr10_17578444	0	17578444	A	T
10	chr10_17602887	0	17602887	G	T
10	chr10_17616547	0	17616547	G	C
10	chr10_17640669	0	17640669	G	C
10	chr10_17703333	0	17703333	C	G
10	chr10_17819719	0	17819719	A	T
10	chr10_17825820	0	17825820	G	C
10	chr10_17831090	0	17831090	C	G
10	chr10_17837650	0	17837650	G	C
10	chr10_17842602	0	17842602	C	G
10	chr10_17864083	0	17864083	G	C
10	chr10_17930134	0	17930134	A	C
10	chr10_17954177	0	17954177	T	G
10	chr10_17970684	0	17970684	C	A
10	chr10_17973342	0	17973342	G	C
10	chr10_18005406	0	18005406	A	C
10	chr10_18006152	0	18006152	A	T
10	chr10_18036228	0	18036228	G	C
10	chr10_18060927	0	18060927	A	C
10	chr10_18066018	0	18066018	T	A
10	chr10_18072096	0	18072096	G	T
10	chr10_18092394	0	18092394	G	C
10	chr10_18101616	0	18101616	T	A
10	chr10_18119575	0	18119575	C	A
10	chr10_18124966	0	18124966	A	T
10	chr10_18145497	0	18145497	A	C
10	chr10_18151321	0	18151321	T	G
10	chr10_18155659	0	18155659	A	C
10	chr10_18165963	0	18165963	C	A
10	chr10_18172810	0	18172810	G	C
10	chr10_18184714	0	18184714	T	G
10	chr10_18197254	0	18197254	A	C
10	chr10_18198191	0	18198191	A	T
10	chr10_18201702	0	18201702	C	G
10	chr10_18251668	0	18251668	G	C
10	chr10_18410256	0	18410256	A	C
10	chr10_18432878	0	18432878	C	A
10	chr10_18454136	0	18454136	C	G
10	chr10_18463746	0	18463746	C	G
10	chr10_18493822	0	18493822	C	G
10	chr10_18505391	0	18505391	T	A
10	chr10_18506521	0	18506521	G	C
10	chr10_18512157	0	18512157	A	C
10	chr10_18579730	0	18579730	G	T
10	chr10_18589357	0	18589357	A	T
10	chr10_18596532	0	18596532	G	C
10	chr10_18614434	0	18614434	G	C
10	chr10_18631013	0	18631013	A	C
10	chr10_18631507	0	18631507	T	G
10	chr10_18654707	0	18654707	C	G
10	chr10_18705534	0	18705534	C	G
10	chr10_18777390	0	18777390	G	C
10	chr10_18785020	0	18785020	C	A
10	chr10_18795371	0	18795371	T	G
10	chr10_18795892	0	18795892	A	C
10	chr10_18822149	0	18822149	C	G
10	chr10_18824551	0	18824551	G	C
10	chr10_18846871	0	18846871	A	T
10	chr10_18873195	0	18873195	G	T
10	chr10_18892730	0	18892730	T	A
10	chr10_18894266	0	18894266	A	C
10	chr10_18894386	0	18894386	C	G
10	chr10_18902942	0	18902942	A	T
10	chr10_18924514	0	18924514	A	T
10	chr10_18982830	0	18982830	T	A
10	chr10_18989860	0	18989860	G	C
10	chr10_18998538	0	18998538	G	T
10	chr10_19043670	0	19043670	A	T
10	chr10_19046175	0	19046175	C	G
10	chr10_19081858	0	19081858	C	G
10	chr10_19101897	0	19101897	C	A
10	chr10_19138618	0	19138618	A	C
10	chr10_19147081	0	19147081	A	C
10	chr10_19147100	0	19147100	A	T
10	chr10_19217553	0	19217553	A	C
10	chr10_19221062	0	19221062	T	G
10	chr10_19277074	0	19277074	G	C
10	chr10_19340764	0	19340764	G	C
10	chr10_19405732	0	19405732	C	G
10	chr10_19425371	0	19425371	C	G
10	chr10_19476588	0	19476588	C	G
10	chr10_19523097	0	19523097	G	C
10	chr10_19528885	0	19528885	G	C
10	chr10_19562070	0	19562070	T	G
10	chr10_19618888	0	19618888	C	G
10	chr10_19646192	0	19646192	G	C
10	chr10_19653964	0	19653964	G	C
10	chr10_19655209	0	19655209	C	G
10	chr10_19677131	0	19677131	C	G
10	chr10_19679926	0	19679926	T	G
10	chr10_19695478	0	19695478	G	C
10	chr10_19702066	0	19702066	T	G
10	chr10_19710466	0	19710466	A	T
10	chr10_19711280	0	19711280	T	A
10	chr10_19720367	0	19720367	T	G
```
