## Supplementary File 10. Zonkey (Schubert et al. 2017) report for donkey specimen Ancient10. for "No genetic evidence yet for hinnies at Mazongshan (400-160 BCE), northwestern China": excl_ts.bim (part 3 of 5)

```
10	chr10_19727561	0	19727561	T	G
10	chr10_19731489	0	19731489	C	G
10	chr10_19732753	0	19732753	A	C
10	chr10_19759098	0	19759098	A	C
10	chr10_19808690	0	19808690	A	C
10	chr10_19814481	0	19814481	T	G
10	chr10_19865486	0	19865486	C	G
10	chr10_19866504	0	19866504	G	T
10	chr10_19871720	0	19871720	C	G
10	chr10_19880381	0	19880381	G	C
10	chr10_20012997	0	20012997	T	G
10	chr10_20013815	0	20013815	G	C
10	chr10_20076547	0	20076547	T	G
10	chr10_20081215	0	20081215	A	T
10	chr10_20083510	0	20083510	C	A
10	chr10_20118427	0	20118427	T	A
10	chr10_20142027	0	20142027	C	G
10	chr10_20152724	0	20152724	G	C
10	chr10_20196952	0	20196952	C	G
10	chr10_20198618	0	20198618	A	C
10	chr10_20208063	0	20208063	T	G
10	chr10_20235800	0	20235800	A	C
10	chr10_20245420	0	20245420	A	C
10	chr10_20266303	0	20266303	C	G
10	chr10_20271683	0	20271683	G	C
10	chr10_20282395	0	20282395	T	G
10	chr10_20330286	0	20330286	G	C
10	chr10_20373410	0	20373410	C	G
10	chr10_20392463	0	20392463	G	T
10	chr10_20424565	0	20424565	G	C
10	chr10_20460005	0	20460005	C	A
10	chr10_20476936	0	20476936	T	G
10	chr10_20485793	0	20485793	A	C
10	chr10_20488487	0	20488487	C	G
10	chr10_20497913	0	20497913	G	C
10	chr10_20498698	0	20498698	G	T
10	chr10_20517726	0	20517726	A	T
10	chr10_20536498	0	20536498	G	C
10	chr10_20551398	0	20551398	G	T
10	chr10_20551662	0	20551662	A	C
10	chr10_20584176	0	20584176	G	C
10	chr10_20599739	0	20599739	T	G
10	chr10_20606462	0	20606462	G	C
10	chr10_20611472	0	20611472	G	T
10	chr10_20630684	0	20630684	T	G
10	chr10_20642434	0	20642434	G	C
10	chr10_20647193	0	20647193	A	T
10	chr10_20649108	0	20649108	C	G
10	chr10_20650784	0	20650784	C	A
10	chr10_20664408	0	20664408	C	G
10	chr10_20686445	0	20686445	T	G
10	chr10_20693571	0	20693571	C	G
10	chr10_20738476	0	20738476	A	C
10	chr10_20744056	0	20744056	A	T
10	chr10_20757056	0	20757056	T	G
10	chr10_20759357	0	20759357	A	T
10	chr10_20796016	0	20796016	C	G
10	chr10_20805221	0	20805221	A	C
10	chr10_20822185	0	20822185	C	G
10	chr10_20871794	0	20871794	T	G
10	chr10_20873837	0	20873837	G	C
10	chr10_20875146	0	20875146	C	G
10	chr10_20880277	0	20880277	T	G
10	chr10_20881341	0	20881341	G	T
10	chr10_20896733	0	20896733	C	G
10	chr10_20901823	0	20901823	C	G
10	chr10_20904462	0	20904462	C	G
10	chr10_20906815	0	20906815	G	C
10	chr10_20908685	0	20908685	A	C
10	chr10_20926678	0	20926678	T	G
10	chr10_20959650	0	20959650	G	T
10	chr10_20990852	0	20990852	C	A
10	chr10_21002053	0	21002053	T	A
10	chr10_21017089	0	21017089	A	T
10	chr10_21026130	0	21026130	G	C
10	chr10_21054649	0	21054649	A	T
10	chr10_21068296	0	21068296	A	C
10	chr10_21074908	0	21074908	C	A
10	chr10_21076218	0	21076218	A	T
10	chr10_21078474	0	21078474	A	C
10	chr10_21084478	0	21084478	C	A
10	chr10_21091261	0	21091261	C	A
10	chr10_21091427	0	21091427	T	G
10	chr10_21111985	0	21111985	G	C
10	chr10_21116799	0	21116799	G	T
10	chr10_21152003	0	21152003	A	C
10	chr10_21160649	0	21160649	A	C
10	chr10_21161654	0	21161654	C	G
10	chr10_21170827	0	21170827	G	C
10	chr10_21172305	0	21172305	A	T
10	chr10_21173279	0	21173279	A	C
10	chr10_21173287	0	21173287	T	G
10	chr10_21177438	0	21177438	T	A
10	chr10_21180614	0	21180614	T	G
10	chr10_21201034	0	21201034	A	C
10	chr10_21222126	0	21222126	G	T
10	chr10_21283240	0	21283240	G	C
10	chr10_21338826	0	21338826	G	C
10	chr10_21351717	0	21351717	C	A
10	chr10_21359046	0	21359046	G	C
10	chr10_21409130	0	21409130	T	A
10	chr10_21418310	0	21418310	A	C
10	chr10_21420974	0	21420974	T	G
10	chr10_21435124	0	21435124	C	G
10	chr10_21437736	0	21437736	A	C
10	chr10_21443363	0	21443363	G	T
10	chr10_21500850	0	21500850	G	C
10	chr10_21521945	0	21521945	G	C
10	chr10_21534653	0	21534653	A	C
10	chr10_21537564	0	21537564	A	T
10	chr10_21537987	0	21537987	G	T
10	chr10_21551466	0	21551466	T	G
10	chr10_21555747	0	21555747	T	A
10	chr10_21560046	0	21560046	C	G
10	chr10_21572859	0	21572859	G	C
10	chr10_21578265	0	21578265	T	G
10	chr10_21582932	0	21582932	C	G
10	chr10_21596162	0	21596162	T	A
10	chr10_21615178	0	21615178	T	G
10	chr10_21615267	0	21615267	G	C
10	chr10_21615694	0	21615694	C	A
10	chr10_21631093	0	21631093	G	T
10	chr10_21663509	0	21663509	A	C
10	chr10_21666723	0	21666723	C	G
10	chr10_21669573	0	21669573	A	T
10	chr10_21697980	0	21697980	T	A
10	chr10_21707034	0	21707034	T	A
10	chr10_21724062	0	21724062	G	C
10	chr10_21789277	0	21789277	T	A
10	chr10_21795202	0	21795202	G	T
10	chr10_21858076	0	21858076	A	C
10	chr10_21861109	0	21861109	C	G
10	chr10_21873873	0	21873873	C	A
10	chr10_21879975	0	21879975	G	C
10	chr10_21888911	0	21888911	T	A
10	chr10_21893116	0	21893116	C	G
10	chr10_21903859	0	21903859	G	C
10	chr10_21981425	0	21981425	T	G
10	chr10_21994602	0	21994602	G	T
10	chr10_22039767	0	22039767	G	C
10	chr10_22055119	0	22055119	T	G
10	chr10_22055523	0	22055523	T	G
10	chr10_22067896	0	22067896	T	G
10	chr10_22071338	0	22071338	T	G
10	chr10_22095385	0	22095385	T	G
10	chr10_22102782	0	22102782	C	A
10	chr10_22107531	0	22107531	G	T
10	chr10_22120090	0	22120090	G	C
10	chr10_22137178	0	22137178	A	C
10	chr10_22172076	0	22172076	C	G
10	chr10_22173223	0	22173223	C	A
10	chr10_22189202	0	22189202	G	C
10	chr10_22196777	0	22196777	C	G
10	chr10_22202390	0	22202390	A	C
10	chr10_22212171	0	22212171	G	C
10	chr10_22243851	0	22243851	C	A
10	chr10_22251680	0	22251680	G	T
10	chr10_22265930	0	22265930	A	C
10	chr10_22308536	0	22308536	T	G
10	chr10_22328509	0	22328509	C	G
10	chr10_22356549	0	22356549	G	C
10	chr10_22393137	0	22393137	G	C
10	chr10_22418281	0	22418281	C	G
10	chr10_22422674	0	22422674	C	A
10	chr10_22440094	0	22440094	G	T
10	chr10_22447030	0	22447030	G	C
10	chr10_22449620	0	22449620	G	T
10	chr10_22452018	0	22452018	G	C
10	chr10_22454585	0	22454585	T	G
10	chr10_22457938	0	22457938	C	G
10	chr10_22463390	0	22463390	C	G
10	chr10_22519122	0	22519122	C	A
10	chr10_22557776	0	22557776	C	A
10	chr10_22561356	0	22561356	T	G
10	chr10_22577519	0	22577519	T	A
10	chr10_22582354	0	22582354	G	T
10	chr10_22590757	0	22590757	A	C
10	chr10_22604068	0	22604068	G	T
10	chr10_22625525	0	22625525	G	C
10	chr10_22628168	0	22628168	C	A
10	chr10_22721386	0	22721386	G	C
10	chr10_22730111	0	22730111	A	T
10	chr10_22738738	0	22738738	C	A
10	chr10_22785850	0	22785850	T	G
10	chr10_22832631	0	22832631	C	G
10	chr10_22833005	0	22833005	C	A
10	chr10_22836303	0	22836303	C	A
10	chr10_22839955	0	22839955	T	G
10	chr10_22857047	0	22857047	C	G
10	chr10_22861789	0	22861789	C	G
10	chr10_22868948	0	22868948	C	G
10	chr10_22874669	0	22874669	C	G
10	chr10_22876030	0	22876030	T	G
10	chr10_22882224	0	22882224	C	A
10	chr10_22894509	0	22894509	G	C
10	chr10_22908358	0	22908358	A	C
10	chr10_22918323	0	22918323	C	G
10	chr10_22938736	0	22938736	A	T
10	chr10_22949180	0	22949180	T	A
10	chr10_22959664	0	22959664	C	G
10	chr10_22963400	0	22963400	C	A
10	chr10_22964156	0	22964156	G	T
10	chr10_22968102	0	22968102	T	A
10	chr10_22973359	0	22973359	G	C
10	chr10_23020388	0	23020388	C	G
10	chr10_23026736	0	23026736	T	A
10	chr10_23036999	0	23036999	G	T
10	chr10_23046354	0	23046354	G	T
10	chr10_23053591	0	23053591	G	C
10	chr10_23089484	0	23089484	C	A
10	chr10_23174560	0	23174560	C	A
10	chr10_23177916	0	23177916	A	C
10	chr10_23185407	0	23185407	A	C
10	chr10_23187288	0	23187288	T	G
10	chr10_23259525	0	23259525	T	G
10	chr10_23287322	0	23287322	G	C
10	chr10_23294847	0	23294847	G	T
10	chr10_23346385	0	23346385	A	C
10	chr10_23369024	0	23369024	T	G
10	chr10_23371040	0	23371040	A	C
10	chr10_23383174	0	23383174	T	G
10	chr10_23404811	0	23404811	G	C
10	chr10_23413502	0	23413502	A	C
10	chr10_23422526	0	23422526	G	C
10	chr10_23489895	0	23489895	A	T
10	chr10_23510436	0	23510436	G	T
10	chr10_23539596	0	23539596	T	G
10	chr10_23549485	0	23549485	G	C
10	chr10_23565087	0	23565087	T	G
10	chr10_23572840	0	23572840	T	G
10	chr10_23582264	0	23582264	C	G
10	chr10_23627142	0	23627142	A	C
10	chr10_23627234	0	23627234	A	C
10	chr10_23636996	0	23636996	A	C
10	chr10_23640656	0	23640656	A	C
10	chr10_23641769	0	23641769	T	A
10	chr10_23654988	0	23654988	G	C
10	chr10_23685946	0	23685946	C	G
10	chr10_23696961	0	23696961	T	G
10	chr10_23727073	0	23727073	C	A
10	chr10_23763004	0	23763004	C	G
10	chr10_23772792	0	23772792	G	T
10	chr10_23799485	0	23799485	C	G
10	chr10_23804265	0	23804265	A	C
10	chr10_23804651	0	23804651	C	A
10	chr10_23805682	0	23805682	G	T
10	chr10_23839882	0	23839882	A	T
10	chr10_23924002	0	23924002	A	C
10	chr10_23949945	0	23949945	C	G
10	chr10_23961885	0	23961885	T	G
10	chr10_24006173	0	24006173	C	A
10	chr10_24009929	0	24009929	G	C
10	chr10_24014171	0	24014171	A	C
10	chr10_24026525	0	24026525	T	G
10	chr10_24030816	0	24030816	T	A
10	chr10_24053224	0	24053224	G	C
10	chr10_24063689	0	24063689	G	C
10	chr10_24076471	0	24076471	C	A
10	chr10_24114152	0	24114152	G	C
10	chr10_24122022	0	24122022	T	A
10	chr10_24154454	0	24154454	T	G
10	chr10_24193480	0	24193480	T	G
10	chr10_24216643	0	24216643	C	A
10	chr10_24223698	0	24223698	T	A
10	chr10_24234217	0	24234217	C	A
10	chr10_24282680	0	24282680	T	G
10	chr10_24293058	0	24293058	A	C
10	chr10_24326545	0	24326545	G	C
10	chr10_24332868	0	24332868	T	G
10	chr10_24353277	0	24353277	C	G
10	chr10_24361368	0	24361368	T	G
10	chr10_24401980	0	24401980	G	T
10	chr10_24412894	0	24412894	G	C
10	chr10_24424108	0	24424108	T	G
10	chr10_24426863	0	24426863	C	A
10	chr10_24435461	0	24435461	G	C
10	chr10_24451139	0	24451139	T	G
10	chr10_24463684	0	24463684	T	G
10	chr10_24502587	0	24502587	G	C
10	chr10_24632767	0	24632767	G	C
10	chr10_24642502	0	24642502	G	T
10	chr10_24659339	0	24659339	A	C
10	chr10_24736933	0	24736933	C	A
10	chr10_24764273	0	24764273	C	G
10	chr10_24768502	0	24768502	T	G
10	chr10_24794247	0	24794247	G	T
10	chr10_24826492	0	24826492	A	C
10	chr10_24829059	0	24829059	A	T
10	chr10_24829084	0	24829084	G	C
10	chr10_24829253	0	24829253	A	C
10	chr10_24848884	0	24848884	C	G
10	chr10_24867193	0	24867193	G	T
10	chr10_24875095	0	24875095	C	G
10	chr10_24875521	0	24875521	G	T
10	chr10_24898303	0	24898303	C	A
10	chr10_24924893	0	24924893	A	C
10	chr10_24952623	0	24952623	T	G
10	chr10_24957416	0	24957416	G	C
10	chr10_24976706	0	24976706	C	G
10	chr10_24985622	0	24985622	A	C
10	chr10_24986650	0	24986650	C	G
10	chr10_25031451	0	25031451	C	G
10	chr10_25035430	0	25035430	C	G
10	chr10_25068938	0	25068938	G	C
10	chr10_25069976	0	25069976	T	G
10	chr10_25096588	0	25096588	G	T
10	chr10_25165229	0	25165229	C	G
10	chr10_25184097	0	25184097	A	T
10	chr10_25203561	0	25203561	A	C
10	chr10_25250628	0	25250628	C	G
10	chr10_25256228	0	25256228	T	G
10	chr10_25288166	0	25288166	C	G
10	chr10_25330285	0	25330285	C	G
10	chr10_25358770	0	25358770	G	C
10	chr10_25372473	0	25372473	C	G
10	chr10_25381464	0	25381464	G	C
10	chr10_25405782	0	25405782	G	T
10	chr10_25409559	0	25409559	A	C
10	chr10_25470699	0	25470699	G	T
10	chr10_25479245	0	25479245	T	G
10	chr10_25485391	0	25485391	T	G
10	chr10_25501762	0	25501762	C	A
10	chr10_25524931	0	25524931	A	T
10	chr10_25525960	0	25525960	G	T
10	chr10_25534751	0	25534751	C	A
10	chr10_25540564	0	25540564	A	T
10	chr10_25541639	0	25541639	G	T
10	chr10_25547694	0	25547694	G	C
10	chr10_25551642	0	25551642	T	A
10	chr10_25554451	0	25554451	A	C
10	chr10_25555810	0	25555810	T	G
10	chr10_25596538	0	25596538	A	C
10	chr10_25612185	0	25612185	A	T
10	chr10_25619773	0	25619773	T	G
10	chr10_25623972	0	25623972	G	C
10	chr10_25624336	0	25624336	T	A
10	chr10_25644301	0	25644301	C	A
10	chr10_25666081	0	25666081	A	C
10	chr10_25675546	0	25675546	G	C
10	chr10_25684304	0	25684304	A	C
10	chr10_25697494	0	25697494	C	G
10	chr10_25700595	0	25700595	C	A
10	chr10_25721244	0	25721244	T	G
10	chr10_25739145	0	25739145	A	T
10	chr10_25743111	0	25743111	G	T
10	chr10_25760391	0	25760391	G	C
10	chr10_25787989	0	25787989	G	C
10	chr10_25831815	0	25831815	T	A
10	chr10_25844554	0	25844554	A	C
10	chr10_25857000	0	25857000	G	T
10	chr10_25874962	0	25874962	C	A
10	chr10_25898902	0	25898902	G	C
10	chr10_25913948	0	25913948	A	T
10	chr10_25919429	0	25919429	T	A
10	chr10_25920678	0	25920678	C	A
10	chr10_25926551	0	25926551	T	G
10	chr10_25936459	0	25936459	G	T
10	chr10_25962141	0	25962141	G	T
10	chr10_26005548	0	26005548	C	A
10	chr10_26023739	0	26023739	C	G
10	chr10_26042706	0	26042706	T	G
10	chr10_26053314	0	26053314	A	T
10	chr10_26102543	0	26102543	C	G
10	chr10_26136916	0	26136916	G	C
10	chr10_26137598	0	26137598	T	G
10	chr10_26154714	0	26154714	C	A
10	chr10_26166225	0	26166225	A	T
10	chr10_26188405	0	26188405	A	C
10	chr10_26342858	0	26342858	G	C
10	chr10_26368989	0	26368989	T	G
10	chr10_26394242	0	26394242	C	G
10	chr10_26414855	0	26414855	C	G
10	chr10_26438978	0	26438978	G	C
10	chr10_26442650	0	26442650	C	A
10	chr10_26446670	0	26446670	C	A
10	chr10_26554892	0	26554892	C	G
10	chr10_26622225	0	26622225	G	T
10	chr10_26627577	0	26627577	T	A
10	chr10_26633915	0	26633915	T	A
10	chr10_26705173	0	26705173	G	C
10	chr10_26726773	0	26726773	G	T
10	chr10_26730683	0	26730683	C	A
10	chr10_26815140	0	26815140	A	C
10	chr10_26823354	0	26823354	T	G
10	chr10_26824363	0	26824363	C	A
10	chr10_26840704	0	26840704	A	C
10	chr10_26846543	0	26846543	G	C
10	chr10_26855528	0	26855528	T	G
10	chr10_26904797	0	26904797	C	G
10	chr10_26906897	0	26906897	C	A
10	chr10_26979167	0	26979167	C	G
10	chr10_26984443	0	26984443	C	A
10	chr10_27002375	0	27002375	A	C
10	chr10_27020037	0	27020037	C	A
10	chr10_27034585	0	27034585	G	C
10	chr10_27040892	0	27040892	T	G
10	chr10_27047528	0	27047528	A	C
10	chr10_27064104	0	27064104	C	A
10	chr10_27079014	0	27079014	C	A
10	chr10_27122991	0	27122991	T	A
10	chr10_27143962	0	27143962	G	C
10	chr10_27158827	0	27158827	C	G
10	chr10_27168121	0	27168121	A	T
10	chr10_27172850	0	27172850	G	T
10	chr10_27178090	0	27178090	C	A
10	chr10_27188857	0	27188857	G	C
10	chr10_27202720	0	27202720	C	G
10	chr10_27280237	0	27280237	A	T
10	chr10_27290477	0	27290477	G	T
10	chr10_27290510	0	27290510	T	G
10	chr10_27305249	0	27305249	T	G
10	chr10_27321354	0	27321354	A	C
10	chr10_27339111	0	27339111	G	T
10	chr10_27341434	0	27341434	A	C
10	chr10_27367383	0	27367383	T	G
10	chr10_27394844	0	27394844	A	T
10	chr10_27443655	0	27443655	C	G
10	chr10_27457282	0	27457282	G	C
10	chr10_27467309	0	27467309	A	C
10	chr10_27474413	0	27474413	A	C
10	chr10_27514533	0	27514533	A	C
10	chr10_27560025	0	27560025	G	C
10	chr10_27567509	0	27567509	G	T
10	chr10_27576885	0	27576885	A	C
10	chr10_27577432	0	27577432	T	G
10	chr10_27578977	0	27578977	G	C
10	chr10_27588834	0	27588834	G	C
10	chr10_27597911	0	27597911	G	T
10	chr10_27604213	0	27604213	C	G
10	chr10_27621720	0	27621720	A	T
10	chr10_27623010	0	27623010	G	C
10	chr10_27638280	0	27638280	A	C
10	chr10_27640205	0	27640205	C	A
10	chr10_27682721	0	27682721	G	T
10	chr10_27685886	0	27685886	T	A
10	chr10_27691902	0	27691902	C	A
10	chr10_27692024	0	27692024	T	G
10	chr10_27718690	0	27718690	G	C
10	chr10_27723831	0	27723831	T	G
10	chr10_27737272	0	27737272	T	A
10	chr10_27793574	0	27793574	C	A
10	chr10_27804207	0	27804207	G	C
10	chr10_27843987	0	27843987	A	T
10	chr10_27846290	0	27846290	G	C
10	chr10_27915748	0	27915748	C	G
10	chr10_27929662	0	27929662	A	C
10	chr10_27946028	0	27946028	G	C
10	chr10_27948581	0	27948581	G	C
10	chr10_27952241	0	27952241	C	G
10	chr10_27959474	0	27959474	G	C
10	chr10_27962333	0	27962333	C	G
10	chr10_27965622	0	27965622	A	C
10	chr10_27968953	0	27968953	A	C
10	chr10_27981983	0	27981983	G	C
10	chr10_27994699	0	27994699	C	A
10	chr10_28006075	0	28006075	G	C
10	chr10_28031844	0	28031844	G	T
10	chr10_28046059	0	28046059	G	T
10	chr10_28117806	0	28117806	T	G
10	chr10_28125639	0	28125639	G	C
10	chr10_28139304	0	28139304	C	G
10	chr10_28154100	0	28154100	G	T
10	chr10_28166172	0	28166172	C	A
10	chr10_28173910	0	28173910	C	A
10	chr10_28177002	0	28177002	C	G
10	chr10_28234499	0	28234499	G	C
10	chr10_28244598	0	28244598	C	A
10	chr10_28290895	0	28290895	G	C
10	chr10_28332104	0	28332104	C	A
10	chr10_28352296	0	28352296	T	A
10	chr10_28361450	0	28361450	A	C
10	chr10_28404090	0	28404090	G	T
10	chr10_28431236	0	28431236	T	G
10	chr10_28443916	0	28443916	C	G
10	chr10_28484056	0	28484056	G	T
10	chr10_28496525	0	28496525	G	C
10	chr10_28513010	0	28513010	A	T
10	chr10_28520150	0	28520150	G	T
10	chr10_28522120	0	28522120	G	T
10	chr10_28527727	0	28527727	A	C
10	chr10_28536406	0	28536406	C	G
10	chr10_28561766	0	28561766	C	G
10	chr10_28565303	0	28565303	A	C
10	chr10_28573742	0	28573742	A	C
10	chr10_28606263	0	28606263	G	C
10	chr10_28613313	0	28613313	T	G
10	chr10_28619290	0	28619290	G	C
10	chr10_28624347	0	28624347	G	C
10	chr10_28679747	0	28679747	T	G
10	chr10_28684791	0	28684791	G	T
10	chr10_28728891	0	28728891	G	T
10	chr10_28731432	0	28731432	T	G
10	chr10_28755381	0	28755381	T	A
10	chr10_28757282	0	28757282	G	C
10	chr10_28782251	0	28782251	C	G
10	chr10_28817105	0	28817105	A	C
10	chr10_28823373	0	28823373	A	C
10	chr10_28849463	0	28849463	T	G
10	chr10_28861841	0	28861841	G	C
10	chr10_28875381	0	28875381	G	T
10	chr10_28887058	0	28887058	A	C
10	chr10_28906060	0	28906060	A	T
10	chr10_28924411	0	28924411	T	A
10	chr10_28933727	0	28933727	G	C
10	chr10_28951615	0	28951615	A	T
10	chr10_28952449	0	28952449	T	G
10	chr10_28953574	0	28953574	C	A
10	chr10_28966503	0	28966503	G	T
10	chr10_28967075	0	28967075	C	G
10	chr10_29034343	0	29034343	T	A
10	chr10_29034691	0	29034691	G	C
10	chr10_29045005	0	29045005	A	C
10	chr10_29058725	0	29058725	A	T
10	chr10_29063013	0	29063013	C	A
10	chr10_29065937	0	29065937	C	G
10	chr10_29090230	0	29090230	G	C
10	chr10_29099664	0	29099664	C	G
10	chr10_29109385	0	29109385	C	G
10	chr10_29124247	0	29124247	T	A
10	chr10_29176930	0	29176930	C	G
10	chr10_29177512	0	29177512	T	G
10	chr10_29180317	0	29180317	T	G
10	chr10_29188974	0	29188974	C	A
10	chr10_29202164	0	29202164	A	T
10	chr10_29238491	0	29238491	C	G
10	chr10_29240591	0	29240591	A	C
10	chr10_29240822	0	29240822	A	C
10	chr10_29275887	0	29275887	G	T
10	chr10_29277609	0	29277609	G	T
10	chr10_29281075	0	29281075	A	T
10	chr10_29285203	0	29285203	T	G
10	chr10_29431306	0	29431306	T	A
10	chr10_29434285	0	29434285	C	A
10	chr10_29441508	0	29441508	G	C
10	chr10_29458058	0	29458058	T	G
10	chr10_29460670	0	29460670	G	T
10	chr10_29507015	0	29507015	C	A
10	chr10_29570177	0	29570177	A	T
10	chr10_29570333	0	29570333	A	C
10	chr10_29570799	0	29570799	C	G
10	chr10_29587467	0	29587467	A	C
10	chr10_29617490	0	29617490	G	T
10	chr10_29621159	0	29621159	A	T
10	chr10_29631572	0	29631572	A	C
10	chr10_29655823	0	29655823	G	C
10	chr10_29665151	0	29665151	T	G
10	chr10_29668949	0	29668949	G	C
10	chr10_29694003	0	29694003	C	A
10	chr10_29728428	0	29728428	A	T
10	chr10_29729777	0	29729777	C	G
10	chr10_29737036	0	29737036	A	C
10	chr10_29740488	0	29740488	A	T
10	chr10_29741082	0	29741082	A	T
10	chr10_29764402	0	29764402	A	T
10	chr10_29766433	0	29766433	G	T
10	chr10_29772986	0	29772986	A	C
10	chr10_29775305	0	29775305	A	T
10	chr10_29792012	0	29792012	C	A
10	chr10_29798787	0	29798787	G	C
10	chr10_29803779	0	29803779	T	G
10	chr10_29816485	0	29816485	A	T
10	chr10_29830062	0	29830062	G	C
10	chr10_29843117	0	29843117	C	A
10	chr10_29849339	0	29849339	G	C
10	chr10_29851967	0	29851967	G	T
10	chr10_29854163	0	29854163	G	T
10	chr10_29856583	0	29856583	G	C
10	chr10_29887727	0	29887727	A	T
10	chr10_29896627	0	29896627	A	T
10	chr10_29899428	0	29899428	T	G
10	chr10_29901988	0	29901988	A	T
10	chr10_29907256	0	29907256	T	A
10	chr10_29908569	0	29908569	T	A
10	chr10_29909820	0	29909820	T	G
10	chr10_29917395	0	29917395	T	A
10	chr10_29928620	0	29928620	C	A
10	chr10_29936540	0	29936540	T	G
10	chr10_29946554	0	29946554	C	A
10	chr10_29951444	0	29951444	A	T
10	chr10_29956723	0	29956723	G	C
10	chr10_29981806	0	29981806	G	C
10	chr10_29983581	0	29983581	C	G
10	chr10_30003156	0	30003156	A	T
10	chr10_30012266	0	30012266	G	T
10	chr10_30013574	0	30013574	G	C
10	chr10_30070103	0	30070103	G	T
10	chr10_30085593	0	30085593	G	T
10	chr10_30085868	0	30085868	A	T
10	chr10_30088219	0	30088219	C	A
10	chr10_30090094	0	30090094	G	C
10	chr10_30092934	0	30092934	C	G
10	chr10_30107911	0	30107911	C	A
10	chr10_30108480	0	30108480	C	A
10	chr10_30115410	0	30115410	G	C
10	chr10_30124263	0	30124263	A	T
10	chr10_30171269	0	30171269	A	C
10	chr10_30172931	0	30172931	T	G
10	chr10_30180181	0	30180181	T	A
10	chr10_30193906	0	30193906	T	G
10	chr10_30195987	0	30195987	G	C
10	chr10_30205487	0	30205487	T	G
10	chr10_30208182	0	30208182	C	G
10	chr10_30222892	0	30222892	T	G
10	chr10_30242115	0	30242115	C	A
10	chr10_30300700	0	30300700	A	T
10	chr10_30345610	0	30345610	C	A
10	chr10_30348101	0	30348101	T	G
10	chr10_30348898	0	30348898	A	C
10	chr10_30349935	0	30349935	C	G
10	chr10_30354697	0	30354697	G	T
10	chr10_30372214	0	30372214	G	T
10	chr10_30432838	0	30432838	A	T
10	chr10_30442448	0	30442448	A	T
10	chr10_30443283	0	30443283	C	A
10	chr10_30478036	0	30478036	C	A
10	chr10_30497174	0	30497174	G	T
10	chr10_30519191	0	30519191	C	G
10	chr10_30577744	0	30577744	A	C
10	chr10_30579155	0	30579155	C	A
10	chr10_30643973	0	30643973	C	G
10	chr10_30712130	0	30712130	G	C
10	chr10_30722230	0	30722230	C	G
10	chr10_30731570	0	30731570	G	C
10	chr10_30744095	0	30744095	C	A
10	chr10_30757205	0	30757205	A	C
10	chr10_30784218	0	30784218	A	C
10	chr10_30801509	0	30801509	T	G
10	chr10_30801675	0	30801675	G	T
10	chr10_30804122	0	30804122	T	A
10	chr10_30807371	0	30807371	T	A
10	chr10_30822435	0	30822435	T	A
10	chr10_30823729	0	30823729	T	G
10	chr10_30824003	0	30824003	T	A
10	chr10_30829960	0	30829960	A	T
10	chr10_30835095	0	30835095	G	T
10	chr10_30862414	0	30862414	T	A
10	chr10_30863598	0	30863598	C	G
10	chr10_30864194	0	30864194	G	T
10	chr10_30868041	0	30868041	G	C
10	chr10_30887149	0	30887149	A	C
10	chr10_30935357	0	30935357	C	A
10	chr10_30958126	0	30958126	A	C
10	chr10_30960636	0	30960636	G	T
10	chr10_30985070	0	30985070	T	G
10	chr10_30993596	0	30993596	G	C
10	chr10_31013771	0	31013771	G	C
10	chr10_31058822	0	31058822	C	G
10	chr10_31068684	0	31068684	C	G
10	chr10_31068871	0	31068871	T	A
10	chr10_31086824	0	31086824	A	C
10	chr10_31092708	0	31092708	T	A
10	chr10_31095923	0	31095923	T	G
10	chr10_31100208	0	31100208	A	C
10	chr10_31103138	0	31103138	C	G
10	chr10_31143074	0	31143074	A	T
10	chr10_31144876	0	31144876	C	G
10	chr10_31165946	0	31165946	T	A
10	chr10_31169107	0	31169107	A	T
10	chr10_31198442	0	31198442	T	A
10	chr10_31215647	0	31215647	C	G
10	chr10_31233646	0	31233646	T	G
10	chr10_31235815	0	31235815	T	A
10	chr10_31261369	0	31261369	T	G
10	chr10_31267072	0	31267072	A	C
10	chr10_31292135	0	31292135	T	A
10	chr10_31296518	0	31296518	T	G
10	chr10_31300317	0	31300317	A	T
10	chr10_31306420	0	31306420	C	G
10	chr10_31335529	0	31335529	G	T
10	chr10_31368631	0	31368631	A	C
10	chr10_31397827	0	31397827	G	T
10	chr10_31419390	0	31419390	G	T
10	chr10_31424393	0	31424393	A	T
10	chr10_31426279	0	31426279	C	G
10	chr10_31441707	0	31441707	C	A
10	chr10_31461564	0	31461564	G	C
10	chr10_31479424	0	31479424	A	C
10	chr10_31482539	0	31482539	C	G
10	chr10_31499010	0	31499010	T	G
10	chr10_31504595	0	31504595	A	C
10	chr10_31506127	0	31506127	A	C
10	chr10_31524740	0	31524740	T	A
10	chr10_31576979	0	31576979	G	C
10	chr10_31581750	0	31581750	T	G
10	chr10_31596504	0	31596504	T	A
10	chr10_31608493	0	31608493	C	A
10	chr10_31617572	0	31617572	G	C
10	chr10_31618944	0	31618944	T	A
10	chr10_31632919	0	31632919	C	A
10	chr10_31640809	0	31640809	A	T
10	chr10_31646008	0	31646008	T	G
10	chr10_31675347	0	31675347	T	A
10	chr10_31690298	0	31690298	T	G
10	chr10_31700123	0	31700123	C	G
10	chr10_31710842	0	31710842	A	C
10	chr10_31725779	0	31725779	G	C
10	chr10_31731163	0	31731163	G	T
10	chr10_31751983	0	31751983	G	T
10	chr10_31754749	0	31754749	A	T
10	chr10_31798582	0	31798582	C	G
10	chr10_31821640	0	31821640	C	A
10	chr10_31844039	0	31844039	C	G
10	chr10_31845115	0	31845115	G	C
10	chr10_31851823	0	31851823	G	C
10	chr10_31872567	0	31872567	G	C
10	chr10_31879981	0	31879981	C	A
10	chr10_31920323	0	31920323	G	T
10	chr10_31930418	0	31930418	T	G
10	chr10_31937489	0	31937489	T	G
10	chr10_31973579	0	31973579	A	C
10	chr10_32019274	0	32019274	A	T
10	chr10_32067223	0	32067223	C	G
10	chr10_32073672	0	32073672	C	A
10	chr10_32080054	0	32080054	C	A
10	chr10_32120467	0	32120467	T	G
10	chr10_32201466	0	32201466	C	G
10	chr10_32210284	0	32210284	T	G
10	chr10_32235810	0	32235810	T	G
10	chr10_32242967	0	32242967	C	A
10	chr10_32266968	0	32266968	C	G
10	chr10_32268317	0	32268317	T	G
10	chr10_32269793	0	32269793	T	G
10	chr10_32270690	0	32270690	T	G
10	chr10_32274735	0	32274735	C	A
10	chr10_32276315	0	32276315	C	G
10	chr10_32311839	0	32311839	T	G
10	chr10_32311957	0	32311957	C	G
10	chr10_32366361	0	32366361	C	A
10	chr10_32417263	0	32417263	C	G
10	chr10_32439893	0	32439893	T	G
10	chr10_32473380	0	32473380	T	G
10	chr10_32477309	0	32477309	T	A
10	chr10_32481688	0	32481688	G	C
10	chr10_32502806	0	32502806	G	T
10	chr10_32534207	0	32534207	G	C
10	chr10_32577680	0	32577680	A	C
10	chr10_32581640	0	32581640	C	A
10	chr10_32615514	0	32615514	A	C
10	chr10_32668583	0	32668583	G	T
10	chr10_32673559	0	32673559	C	G
10	chr10_32680303	0	32680303	C	A
10	chr10_32682133	0	32682133	T	G
10	chr10_32683804	0	32683804	A	C
10	chr10_32705753	0	32705753	G	C
10	chr10_32706245	0	32706245	C	G
10	chr10_32708839	0	32708839	T	A
10	chr10_32716422	0	32716422	A	C
10	chr10_32752280	0	32752280	A	C
10	chr10_32810225	0	32810225	G	T
10	chr10_32814824	0	32814824	G	T
10	chr10_32828546	0	32828546	G	T
10	chr10_32839862	0	32839862	T	G
10	chr10_32844026	0	32844026	T	A
10	chr10_32918818	0	32918818	G	T
10	chr10_32923159	0	32923159	C	G
10	chr10_32930676	0	32930676	T	A
10	chr10_32969780	0	32969780	G	T
10	chr10_32997966	0	32997966	C	G
10	chr10_33056421	0	33056421	G	C
10	chr10_33060196	0	33060196	T	A
10	chr10_33095727	0	33095727	A	C
10	chr10_33098276	0	33098276	A	C
10	chr10_33126275	0	33126275	G	C
10	chr10_33159332	0	33159332	C	A
10	chr10_33167624	0	33167624	C	A
10	chr10_33182967	0	33182967	A	C
10	chr10_33216245	0	33216245	C	G
10	chr10_33221052	0	33221052	C	G
10	chr10_33260243	0	33260243	C	G
10	chr10_33311630	0	33311630	G	T
10	chr10_33318171	0	33318171	G	T
10	chr10_33370700	0	33370700	A	C
10	chr10_33375902	0	33375902	T	G
10	chr10_33397031	0	33397031	G	T
10	chr10_33400875	0	33400875	C	G
10	chr10_33424823	0	33424823	C	A
10	chr10_33440371	0	33440371	G	C
10	chr10_33464109	0	33464109	A	C
10	chr10_33479839	0	33479839	A	C
10	chr10_33480826	0	33480826	A	T
10	chr10_33480844	0	33480844	C	A
10	chr10_33482046	0	33482046	T	A
10	chr10_33492882	0	33492882	C	G
10	chr10_33496277	0	33496277	A	C
10	chr10_33508238	0	33508238	G	C
10	chr10_33520006	0	33520006	T	G
10	chr10_33520586	0	33520586	A	C
10	chr10_33521245	0	33521245	T	G
10	chr10_33525429	0	33525429	T	G
10	chr10_33582467	0	33582467	C	A
10	chr10_33611121	0	33611121	C	A
10	chr10_33612013	0	33612013	T	G
10	chr10_33640640	0	33640640	G	T
10	chr10_33662286	0	33662286	G	T
10	chr10_33673542	0	33673542	G	C
10	chr10_33681590	0	33681590	C	G
10	chr10_33696941	0	33696941	A	T
10	chr10_33703042	0	33703042	G	C
10	chr10_33709303	0	33709303	G	C
10	chr10_33732765	0	33732765	G	T
10	chr10_33739795	0	33739795	T	A
10	chr10_33781295	0	33781295	C	G
10	chr10_33787509	0	33787509	C	A
10	chr10_33788789	0	33788789	T	A
10	chr10_33788849	0	33788849	C	A
10	chr10_33802187	0	33802187	C	A
10	chr10_33802486	0	33802486	A	C
10	chr10_33809664	0	33809664	G	T
10	chr10_33850375	0	33850375	G	C
10	chr10_33859940	0	33859940	C	G
10	chr10_33860266	0	33860266	G	T
10	chr10_33868321	0	33868321	C	A
10	chr10_33885545	0	33885545	C	G
10	chr10_33924653	0	33924653	A	C
10	chr10_33928707	0	33928707	C	A
10	chr10_33933601	0	33933601	G	T
10	chr10_33941302	0	33941302	A	T
10	chr10_33945471	0	33945471	C	G
10	chr10_33969197	0	33969197	T	G
10	chr10_34015130	0	34015130	G	T
10	chr10_34041976	0	34041976	G	C
10	chr10_34075005	0	34075005	T	A
10	chr10_34077405	0	34077405	G	C
10	chr10_34089710	0	34089710	A	C
10	chr10_34095112	0	34095112	T	A
10	chr10_34096017	0	34096017	C	G
10	chr10_34096815	0	34096815	C	A
10	chr10_34110065	0	34110065	G	C
10	chr10_34126086	0	34126086	G	C
10	chr10_34126310	0	34126310	G	C
10	chr10_34146768	0	34146768	T	A
10	chr10_34147866	0	34147866	G	C
10	chr10_34150971	0	34150971	C	A
10	chr10_34165466	0	34165466	G	T
10	chr10_34167865	0	34167865	G	C
10	chr10_34176638	0	34176638	G	C
10	chr10_34195104	0	34195104	T	G
10	chr10_34197380	0	34197380	C	G
10	chr10_34225752	0	34225752	C	A
10	chr10_34288592	0	34288592	G	T
10	chr10_34290304	0	34290304	G	C
10	chr10_34321044	0	34321044	T	G
10	chr10_34366542	0	34366542	T	A
10	chr10_34390020	0	34390020	C	G
10	chr10_34406010	0	34406010	A	T
10	chr10_34473363	0	34473363	T	G
10	chr10_34487605	0	34487605	T	A
10	chr10_34493534	0	34493534	T	G
10	chr10_34495098	0	34495098	T	A
10	chr10_34506649	0	34506649	C	A
10	chr10_34526306	0	34526306	C	G
10	chr10_34555620	0	34555620	G	T
10	chr10_34559918	0	34559918	G	T
10	chr10_34562691	0	34562691	A	T
10	chr10_34593911	0	34593911	T	A
10	chr10_34597743	0	34597743	T	G
10	chr10_34618650	0	34618650	T	A
10	chr10_34632713	0	34632713	T	G
10	chr10_34637997	0	34637997	C	A
10	chr10_34656436	0	34656436	T	A
10	chr10_34688556	0	34688556	T	G
10	chr10_34693364	0	34693364	T	A
10	chr10_34716943	0	34716943	A	T
10	chr10_34719345	0	34719345	A	T
10	chr10_34745790	0	34745790	A	T
10	chr10_34751008	0	34751008	G	C
10	chr10_34776749	0	34776749	T	G
10	chr10_34910769	0	34910769	T	A
10	chr10_34938687	0	34938687	C	G
10	chr10_34939427	0	34939427	C	G
10	chr10_34941643	0	34941643	A	T
10	chr10_34955671	0	34955671	C	A
10	chr10_34979695	0	34979695	T	G
10	chr10_35020910	0	35020910	C	G
10	chr10_35025181	0	35025181	C	A
10	chr10_35029110	0	35029110	T	G
10	chr10_35029495	0	35029495	A	C
10	chr10_35046262	0	35046262	A	C
10	chr10_35051843	0	35051843	C	G
10	chr10_35073830	0	35073830	G	C
10	chr10_35076256	0	35076256	C	A
10	chr10_35127029	0	35127029	C	A
10	chr10_35127870	0	35127870	G	T
10	chr10_35133040	0	35133040	T	A
10	chr10_35145178	0	35145178	A	T
10	chr10_35170703	0	35170703	T	A
10	chr10_35205219	0	35205219	T	A
10	chr10_35228809	0	35228809	T	A
10	chr10_35231249	0	35231249	G	C
10	chr10_35255958	0	35255958	G	C
10	chr10_35265823	0	35265823	A	T
10	chr10_35322132	0	35322132	T	A
10	chr10_35339184	0	35339184	T	G
10	chr10_35344182	0	35344182	C	A
10	chr10_35347227	0	35347227	A	C
10	chr10_35348209	0	35348209	T	G
10	chr10_35360956	0	35360956	A	T
10	chr10_35366394	0	35366394	T	A
10	chr10_35421334	0	35421334	C	A
10	chr10_35422982	0	35422982	G	C
10	chr10_35431600	0	35431600	T	G
10	chr10_35449431	0	35449431	T	G
10	chr10_35450727	0	35450727	C	G
10	chr10_35471640	0	35471640	A	C
10	chr10_35473274	0	35473274	G	T
10	chr10_35507947	0	35507947	G	C
10	chr10_35544510	0	35544510	C	G
10	chr10_35548317	0	35548317	T	A
10	chr10_35565159	0	35565159	A	C
10	chr10_35576669	0	35576669	T	A
10	chr10_35597053	0	35597053	C	A
10	chr10_35614010	0	35614010	T	G
10	chr10_35644138	0	35644138	G	C
10	chr10_35647464	0	35647464	C	A
10	chr10_35681967	0	35681967	T	G
10	chr10_35701380	0	35701380	C	G
10	chr10_35713879	0	35713879	G	T
10	chr10_35714627	0	35714627	C	G
10	chr10_35746656	0	35746656	G	T
10	chr10_35771294	0	35771294	C	G
10	chr10_35777500	0	35777500	G	T
10	chr10_35793233	0	35793233	G	T
10	chr10_35806143	0	35806143	T	G
10	chr10_35833685	0	35833685	C	G
10	chr10_35841076	0	35841076	T	G
10	chr10_35849966	0	35849966	A	T
10	chr10_35860420	0	35860420	A	C
10	chr10_35880649	0	35880649	A	C
10	chr10_35910675	0	35910675	C	G
10	chr10_35914847	0	35914847	G	T
10	chr10_35937087	0	35937087	A	C
10	chr10_35947793	0	35947793	G	C
10	chr10_35948567	0	35948567	C	G
10	chr10_35950492	0	35950492	C	G
10	chr10_35955907	0	35955907	C	A
10	chr10_35960054	0	35960054	T	G
10	chr10_35965099	0	35965099	T	A
10	chr10_35978812	0	35978812	T	G
10	chr10_35981183	0	35981183	C	A
10	chr10_35991866	0	35991866	G	C
10	chr10_36011575	0	36011575	A	T
10	chr10_36049452	0	36049452	T	A
10	chr10_36067339	0	36067339	C	A
10	chr10_36093293	0	36093293	A	T
10	chr10_36095105	0	36095105	A	C
10	chr10_36146816	0	36146816	G	C
10	chr10_36151563	0	36151563	A	C
10	chr10_36188896	0	36188896	C	G
10	chr10_36215276	0	36215276	T	A
10	chr10_36249506	0	36249506	C	G
10	chr10_36276599	0	36276599	G	T
10	chr10_36282769	0	36282769	C	A
10	chr10_36325935	0	36325935	C	A
10	chr10_36327223	0	36327223	A	C
10	chr10_36328511	0	36328511	C	G
10	chr10_36328990	0	36328990	C	A
10	chr10_36338597	0	36338597	T	A
10	chr10_36339066	0	36339066	T	G
10	chr10_36347597	0	36347597	C	A
10	chr10_36358804	0	36358804	A	C
10	chr10_36406687	0	36406687	G	T
10	chr10_36421298	0	36421298	G	T
10	chr10_36426781	0	36426781	C	A
10	chr10_36430227	0	36430227	G	T
10	chr10_36438069	0	36438069	G	T
10	chr10_36495626	0	36495626	G	T
10	chr10_36570592	0	36570592	T	G
10	chr10_36635913	0	36635913	C	G
10	chr10_36636841	0	36636841	C	G
10	chr10_36642347	0	36642347	C	G
10	chr10_36666003	0	36666003	C	A
10	chr10_36671486	0	36671486	T	A
10	chr10_36687238	0	36687238	G	T
10	chr10_36687308	0	36687308	C	G
10	chr10_36717876	0	36717876	C	G
10	chr10_36740044	0	36740044	T	G
10	chr10_36761666	0	36761666	G	T
10	chr10_36779169	0	36779169	A	C
10	chr10_36882160	0	36882160	T	A
10	chr10_36887230	0	36887230	G	C
10	chr10_36894965	0	36894965	G	C
10	chr10_36903463	0	36903463	T	G
10	chr10_36971248	0	36971248	C	A
10	chr10_36984284	0	36984284	C	A
10	chr10_36985873	0	36985873	G	T
10	chr10_37026281	0	37026281	G	C
10	chr10_37055686	0	37055686	G	C
10	chr10_37085269	0	37085269	C	G
10	chr10_37087851	0	37087851	C	A
10	chr10_37102983	0	37102983	C	A
10	chr10_37109256	0	37109256	T	A
10	chr10_37142744	0	37142744	C	A
10	chr10_37147427	0	37147427	A	T
10	chr10_37157617	0	37157617	T	G
10	chr10_37199030	0	37199030	G	C
10	chr10_37213130	0	37213130	T	G
10	chr10_37218911	0	37218911	G	T
10	chr10_37229598	0	37229598	G	T
10	chr10_37265067	0	37265067	A	T
10	chr10_37284348	0	37284348	G	T
10	chr10_37307684	0	37307684	T	G
10	chr10_37358182	0	37358182	G	C
10	chr10_37376231	0	37376231	G	T
10	chr10_37381302	0	37381302	A	C
10	chr10_37403103	0	37403103	T	A
10	chr10_37407261	0	37407261	C	G
10	chr10_37425187	0	37425187	G	T
10	chr10_37426268	0	37426268	T	A
10	chr10_37428243	0	37428243	C	A
10	chr10_37455949	0	37455949	T	A
10	chr10_37482647	0	37482647	C	A
10	chr10_37554017	0	37554017	G	T
10	chr10_37560385	0	37560385	A	C
10	chr10_37572499	0	37572499	G	T
10	chr10_37575922	0	37575922	G	T
10	chr10_37583700	0	37583700	C	G
10	chr10_37643382	0	37643382	G	C
10	chr10_37651283	0	37651283	T	A
10	chr10_37652568	0	37652568	G	T
10	chr10_37670117	0	37670117	G	T
10	chr10_37707332	0	37707332	A	T
10	chr10_37711027	0	37711027	C	G
10	chr10_37712232	0	37712232	G	C
10	chr10_37716281	0	37716281	T	G
10	chr10_37749812	0	37749812	G	C
10	chr10_37778311	0	37778311	T	G
10	chr10_37786559	0	37786559	G	C
10	chr10_37791088	0	37791088	G	T
10	chr10_37794429	0	37794429	C	A
10	chr10_37795749	0	37795749	T	A
10	chr10_37804791	0	37804791	T	A
10	chr10_37830826	0	37830826	C	G
10	chr10_37843827	0	37843827	T	G
10	chr10_37883766	0	37883766	C	G
10	chr10_37888310	0	37888310	T	G
10	chr10_37889894	0	37889894	C	G
10	chr10_37898004	0	37898004	T	A
10	chr10_37914668	0	37914668	C	A
10	chr10_37964419	0	37964419	A	C
10	chr10_37965395	0	37965395	C	G
10	chr10_37975121	0	37975121	A	C
10	chr10_37977506	0	37977506	C	A
10	chr10_37978516	0	37978516	C	A
10	chr10_37987529	0	37987529	G	C
10	chr10_38007446	0	38007446	G	T
10	chr10_38009944	0	38009944	C	G
10	chr10_38017607	0	38017607	C	G
10	chr10_38024951	0	38024951	G	T
10	chr10_38040677	0	38040677	C	A
10	chr10_38042598	0	38042598	G	T
10	chr10_38071851	0	38071851	A	C
10	chr10_38074233	0	38074233	T	G
10	chr10_38104591	0	38104591	C	A
10	chr10_38179085	0	38179085	A	C
10	chr10_38179745	0	38179745	T	G
10	chr10_38181031	0	38181031	G	C
10	chr10_38189586	0	38189586	A	C
10	chr10_38189864	0	38189864	G	T
10	chr10_38204862	0	38204862	A	C
10	chr10_38218800	0	38218800	T	G
10	chr10_38222569	0	38222569	G	T
10	chr10_38233107	0	38233107	G	C
10	chr10_38243495	0	38243495	G	C
10	chr10_38259419	0	38259419	T	A
10	chr10_38265051	0	38265051	A	T
10	chr10_38296040	0	38296040	C	G
10	chr10_38307685	0	38307685	T	G
10	chr10_38309814	0	38309814	G	T
10	chr10_38312640	0	38312640	T	G
10	chr10_38317835	0	38317835	A	C
10	chr10_38340191	0	38340191	G	C
10	chr10_38356124	0	38356124	T	G
10	chr10_38387586	0	38387586	G	C
10	chr10_38393383	0	38393383	A	C
10	chr10_38436978	0	38436978	C	A
10	chr10_38473300	0	38473300	A	C
10	chr10_38478153	0	38478153	G	T
10	chr10_38483678	0	38483678	T	G
10	chr10_38490609	0	38490609	C	G
10	chr10_38493733	0	38493733	G	C
10	chr10_38510632	0	38510632	T	G
10	chr10_38511341	0	38511341	A	C
10	chr10_38520389	0	38520389	C	G
10	chr10_38551445	0	38551445	G	C
10	chr10_38554854	0	38554854	C	A
10	chr10_38564013	0	38564013	C	G
10	chr10_38571190	0	38571190	T	G
10	chr10_38591485	0	38591485	C	A
10	chr10_38598474	0	38598474	T	A
10	chr10_38610482	0	38610482	T	G
10	chr10_38647901	0	38647901	T	G
10	chr10_38652226	0	38652226	T	G
10	chr10_38656978	0	38656978	G	T
10	chr10_38661838	0	38661838	T	G
10	chr10_38669774	0	38669774	C	G
10	chr10_38709278	0	38709278	G	C
10	chr10_38735954	0	38735954	G	C
10	chr10_38785877	0	38785877	C	A
10	chr10_38791634	0	38791634	A	C
10	chr10_38799520	0	38799520	G	T
10	chr10_38834780	0	38834780	C	G
10	chr10_38838239	0	38838239	A	C
10	chr10_38849768	0	38849768	G	T
10	chr10_38871144	0	38871144	C	A
10	chr10_38936464	0	38936464	G	C
10	chr10_38967839	0	38967839	A	T
10	chr10_38990311	0	38990311	A	T
10	chr10_38994149	0	38994149	C	G
10	chr10_39010685	0	39010685	G	C
10	chr10_39030522	0	39030522	C	G
10	chr10_39032173	0	39032173	A	T
10	chr10_39032594	0	39032594	G	T
10	chr10_39069926	0	39069926	G	C
10	chr10_39090206	0	39090206	G	T
10	chr10_39115642	0	39115642	A	C
10	chr10_39128273	0	39128273	G	T
10	chr10_39146741	0	39146741	C	G
10	chr10_39150883	0	39150883	C	A
10	chr10_39197255	0	39197255	T	G
10	chr10_39204707	0	39204707	G	C
10	chr10_39228328	0	39228328	C	G
10	chr10_39283044	0	39283044	G	C
10	chr10_39298921	0	39298921	C	A
10	chr10_39304422	0	39304422	A	C
10	chr10_39305596	0	39305596	G	T
10	chr10_39315056	0	39315056	G	C
10	chr10_39321375	0	39321375	A	C
10	chr10_39342828	0	39342828	G	T
10	chr10_39344015	0	39344015	G	C
10	chr10_39348729	0	39348729	A	C
10	chr10_39368004	0	39368004	C	A
10	chr10_39378895	0	39378895	A	C
10	chr10_39409230	0	39409230	T	G
10	chr10_39441265	0	39441265	G	T
10	chr10_39465730	0	39465730	T	A
10	chr10_39473804	0	39473804	G	C
10	chr10_39500354	0	39500354	T	G
10	chr10_39503826	0	39503826	T	G
10	chr10_39505833	0	39505833	T	A
10	chr10_39510260	0	39510260	G	C
10	chr10_39588412	0	39588412	G	T
10	chr10_39618186	0	39618186	A	C
10	chr10_39634309	0	39634309	G	C
10	chr10_39660809	0	39660809	G	T
10	chr10_39663925	0	39663925	A	C
10	chr10_39675261	0	39675261	C	A
10	chr10_39692966	0	39692966	T	G
10	chr10_39702473	0	39702473	G	C
10	chr10_39704971	0	39704971	G	T
10	chr10_39715344	0	39715344	G	C
10	chr10_39716572	0	39716572	G	T
10	chr10_39725621	0	39725621	T	G
10	chr10_39740520	0	39740520	A	C
10	chr10_39740530	0	39740530	G	T
10	chr10_39750106	0	39750106	T	G
10	chr10_39755681	0	39755681	G	C
10	chr10_39755759	0	39755759	A	C
10	chr10_39773835	0	39773835	C	G
10	chr10_39775119	0	39775119	C	A
10	chr10_39796248	0	39796248	C	A
10	chr10_39798321	0	39798321	C	A
10	chr10_39800690	0	39800690	C	A
10	chr10_39810632	0	39810632	T	G
10	chr10_39812979	0	39812979	A	T
10	chr10_39819731	0	39819731	A	C
10	chr10_39849175	0	39849175	G	C
10	chr10_39862278	0	39862278	T	G
10	chr10_39873059	0	39873059	G	C
10	chr10_39898196	0	39898196	C	A
10	chr10_39965088	0	39965088	G	T
10	chr10_39983947	0	39983947	G	T
10	chr10_39993527	0	39993527	T	A
10	chr10_39993753	0	39993753	G	C
10	chr10_40004392	0	40004392	T	G
10	chr10_40062694	0	40062694	C	G
10	chr10_40065567	0	40065567	G	T
10	chr10_40116424	0	40116424	G	C
10	chr10_40117007	0	40117007	A	T
10	chr10_40122733	0	40122733	C	A
10	chr10_40129279	0	40129279	C	A
10	chr10_40132628	0	40132628	T	G
10	chr10_40139297	0	40139297	T	G
10	chr10_40146030	0	40146030	C	A
10	chr10_40157099	0	40157099	G	T
10	chr10_40177737	0	40177737	C	A
10	chr10_40200932	0	40200932	C	A
10	chr10_40221911	0	40221911	A	C
10	chr10_40235137	0	40235137	A	T
10	chr10_40245827	0	40245827	T	A
10	chr10_40247494	0	40247494	T	G
10	chr10_40257649	0	40257649	T	G
10	chr10_40297450	0	40297450	C	G
10	chr10_40325347	0	40325347	T	A
10	chr10_40362302	0	40362302	G	T
10	chr10_40373486	0	40373486	C	A
10	chr10_40407706	0	40407706	C	A
10	chr10_40410553	0	40410553	T	G
10	chr10_40415273	0	40415273	A	C
10	chr10_40423670	0	40423670	A	C
10	chr10_40428999	0	40428999	T	G
10	chr10_40431287	0	40431287	C	G
10	chr10_40455660	0	40455660	C	G
10	chr10_40458094	0	40458094	G	T
10	chr10_40460385	0	40460385	G	C
10	chr10_40465486	0	40465486	G	T
10	chr10_40477360	0	40477360	G	C
10	chr10_40504578	0	40504578	T	A
10	chr10_40523566	0	40523566	A	T
10	chr10_40532166	0	40532166	G	C
10	chr10_40571696	0	40571696	T	G
10	chr10_40576799	0	40576799	C	A
10	chr10_40578588	0	40578588	T	A
10	chr10_40586010	0	40586010	G	C
10	chr10_40594940	0	40594940	T	G
10	chr10_40595412	0	40595412	T	G
10	chr10_40641973	0	40641973	A	T
10	chr10_40668241	0	40668241	C	G
10	chr10_40668878	0	40668878	T	G
10	chr10_40738302	0	40738302	T	A
10	chr10_40752992	0	40752992	A	C
10	chr10_40772297	0	40772297	A	T
10	chr10_40772524	0	40772524	T	G
10	chr10_40785328	0	40785328	C	A
10	chr10_40787864	0	40787864	C	G
10	chr10_40789234	0	40789234	T	G
10	chr10_40793478	0	40793478	T	G
10	chr10_40793897	0	40793897	C	G
10	chr10_40794781	0	40794781	C	G
10	chr10_40831804	0	40831804	C	A
10	chr10_40854511	0	40854511	C	G
10	chr10_40883058	0	40883058	G	T
10	chr10_40904963	0	40904963	G	T
10	chr10_40925093	0	40925093	C	A
10	chr10_40933157	0	40933157	C	G
10	chr10_40949001	0	40949001	C	A
10	chr10_40949179	0	40949179	G	T
10	chr10_40952406	0	40952406	A	C
10	chr10_40996017	0	40996017	A	C
10	chr10_41028103	0	41028103	A	T
10	chr10_41038302	0	41038302	C	G
10	chr10_41062289	0	41062289	T	G
10	chr10_41097630	0	41097630	G	T
10	chr10_41113004	0	41113004	C	G
10	chr10_41114016	0	41114016	G	C
10	chr10_41123837	0	41123837	C	A
10	chr10_41124605	0	41124605	G	C
10	chr10_41129582	0	41129582	C	G
10	chr10_41130209	0	41130209	A	T
10	chr10_41130437	0	41130437	A	T
10	chr10_41131956	0	41131956	A	T
10	chr10_41138844	0	41138844	A	C
10	chr10_41143004	0	41143004	A	T
10	chr10_41152970	0	41152970	T	G
10	chr10_41161063	0	41161063	A	C
10	chr10_41171384	0	41171384	G	C
10	chr10_41179438	0	41179438	C	A
10	chr10_41180627	0	41180627	T	A
10	chr10_41288487	0	41288487	T	G
10	chr10_41300889	0	41300889	T	G
10	chr10_41319447	0	41319447	C	G
10	chr10_41327687	0	41327687	C	G
10	chr10_41356191	0	41356191	A	C
10	chr10_41375991	0	41375991	C	A
10	chr10_41394776	0	41394776	A	C
10	chr10_41419571	0	41419571	T	A
10	chr10_41470753	0	41470753	A	C
10	chr10_41506561	0	41506561	G	T
10	chr10_41508954	0	41508954	A	T
10	chr10_41514337	0	41514337	C	A
10	chr10_41549257	0	41549257	T	A
10	chr10_41592143	0	41592143	G	T
10	chr10_41627735	0	41627735	T	G
10	chr10_41633799	0	41633799	C	G
10	chr10_41643416	0	41643416	G	C
10	chr10_41672623	0	41672623	A	C
10	chr10_41692207	0	41692207	T	G
10	chr10_41704379	0	41704379	A	C
10	chr10_41713611	0	41713611	A	T
10	chr10_41719101	0	41719101	A	C
10	chr10_41744940	0	41744940	T	G
10	chr10_41790191	0	41790191	T	A
10	chr10_41802025	0	41802025	C	A
10	chr10_41830222	0	41830222	G	T
10	chr10_41856215	0	41856215	A	T
10	chr10_41868418	0	41868418	C	A
10	chr10_41877633	0	41877633	G	T
10	chr10_41887019	0	41887019	G	T
10	chr10_41897461	0	41897461	A	C
10	chr10_41899120	0	41899120	C	A
10	chr10_41915471	0	41915471	A	C
10	chr10_41925298	0	41925298	C	A
10	chr10_41934499	0	41934499	G	T
10	chr10_41937176	0	41937176	G	T
10	chr10_41944635	0	41944635	C	A
10	chr10_41946454	0	41946454	G	T
10	chr10_41948977	0	41948977	C	A
10	chr10_41961443	0	41961443	G	T
10	chr10_41962107	0	41962107	A	T
10	chr10_41979605	0	41979605	C	A
10	chr10_41981403	0	41981403	G	C
10	chr10_41981855	0	41981855	G	T
10	chr10_41981944	0	41981944	A	C
10	chr10_41991197	0	41991197	A	C
10	chr10_41996548	0	41996548	G	C
10	chr10_42015858	0	42015858	T	G
10	chr10_42018091	0	42018091	G	T
10	chr10_42036403	0	42036403	A	C
10	chr10_42065397	0	42065397	A	C
10	chr10_42084495	0	42084495	G	T
10	chr10_42094450	0	42094450	C	G
10	chr10_42096910	0	42096910	G	T
10	chr10_42120881	0	42120881	T	G
10	chr10_42144399	0	42144399	T	G
10	chr10_42144484	0	42144484	A	C
10	chr10_42176504	0	42176504	C	G
10	chr10_42191376	0	42191376	G	C
10	chr10_42195647	0	42195647	G	T
10	chr10_42205261	0	42205261	T	A
10	chr10_42225113	0	42225113	A	T
10	chr10_42237036	0	42237036	T	G
10	chr10_42248115	0	42248115	C	A
10	chr10_42295264	0	42295264	G	T
10	chr10_42321016	0	42321016	C	A
10	chr10_42322605	0	42322605	C	G
10	chr10_42330019	0	42330019	C	A
10	chr10_42330263	0	42330263	A	T
10	chr10_42334918	0	42334918	G	C
10	chr10_42345933	0	42345933	A	T
10	chr10_42346865	0	42346865	G	C
10	chr10_42371215	0	42371215	C	A
10	chr10_42376124	0	42376124	G	C
10	chr10_42379182	0	42379182	C	G
10	chr10_42409385	0	42409385	G	T
10	chr10_42418668	0	42418668	A	T
10	chr10_42423738	0	42423738	G	C
10	chr10_42452499	0	42452499	G	C
10	chr10_42468395	0	42468395	G	C
10	chr10_42472035	0	42472035	G	C
10	chr10_42474741	0	42474741	A	C
10	chr10_42481500	0	42481500	C	A
10	chr10_42491901	0	42491901	A	C
10	chr10_42508046	0	42508046	G	T
10	chr10_42548636	0	42548636	C	G
10	chr10_42551624	0	42551624	G	C
10	chr10_42580102	0	42580102	A	T
10	chr10_42589170	0	42589170	C	A
10	chr10_42650416	0	42650416	G	T
10	chr10_42653205	0	42653205	C	A
10	chr10_42686303	0	42686303	C	G
10	chr10_42698434	0	42698434	G	C
10	chr10_42710373	0	42710373	A	T
10	chr10_42717464	0	42717464	G	T
10	chr10_42722511	0	42722511	G	C
10	chr10_42722910	0	42722910	G	T
10	chr10_42727140	0	42727140	C	G
10	chr10_42727713	0	42727713	T	A
10	chr10_42737080	0	42737080	C	A
10	chr10_42751943	0	42751943	G	C
10	chr10_42768553	0	42768553	T	G
10	chr10_42769836	0	42769836	G	C
10	chr10_42787769	0	42787769	G	C
10	chr10_42791722	0	42791722	C	G
10	chr10_42801659	0	42801659	G	T
10	chr10_42919078	0	42919078	G	C
10	chr10_42920118	0	42920118	T	G
10	chr10_42942111	0	42942111	G	C
10	chr10_42958880	0	42958880	C	G
10	chr10_42978351	0	42978351	T	A
10	chr10_42986071	0	42986071	C	G
10	chr10_43011594	0	43011594	C	A
10	chr10_43032164	0	43032164	A	C
10	chr10_43040196	0	43040196	G	C
10	chr10_43044356	0	43044356	G	C
10	chr10_43093819	0	43093819	T	G
10	chr10_43110332	0	43110332	T	A
10	chr10_43120138	0	43120138	G	T
10	chr10_43122588	0	43122588	G	C
10	chr10_43149920	0	43149920	T	G
10	chr10_43152470	0	43152470	C	A
10	chr10_43161259	0	43161259	A	T
10	chr10_43206624	0	43206624	T	A
10	chr10_43213102	0	43213102	G	T
10	chr10_43243492	0	43243492	A	T
10	chr10_43244220	0	43244220	G	T
10	chr10_43254164	0	43254164	G	C
10	chr10_43261293	0	43261293	A	C
10	chr10_43265547	0	43265547	A	C
10	chr10_43268159	0	43268159	A	T
10	chr10_43276843	0	43276843	G	T
10	chr10_43318442	0	43318442	T	G
10	chr10_43323980	0	43323980	G	C
10	chr10_43335119	0	43335119	T	A
10	chr10_43404477	0	43404477	C	A
10	chr10_43406718	0	43406718	G	T
10	chr10_43416552	0	43416552	C	G
10	chr10_43417478	0	43417478	A	T
10	chr10_43429273	0	43429273	C	A
10	chr10_43481633	0	43481633	T	A
10	chr10_43483053	0	43483053	G	T
10	chr10_43486038	0	43486038	G	T
10	chr10_43489652	0	43489652	A	C
10	chr10_43511654	0	43511654	C	A
10	chr10_43513631	0	43513631	C	G
10	chr10_43521444	0	43521444	T	A
10	chr10_43552012	0	43552012	G	T
10	chr10_43577621	0	43577621	G	C
10	chr10_43589790	0	43589790	C	A
10	chr10_43603023	0	43603023	A	T
10	chr10_43658468	0	43658468	A	C
10	chr10_43684006	0	43684006	G	T
10	chr10_43749753	0	43749753	C	G
10	chr10_43762589	0	43762589	G	T
10	chr10_43773856	0	43773856	G	C
10	chr10_43788483	0	43788483	C	A
10	chr10_43825237	0	43825237	T	G
10	chr10_43852724	0	43852724	G	T
10	chr10_43859591	0	43859591	A	T
10	chr10_43865025	0	43865025	T	A
10	chr10_43871304	0	43871304	G	C
10	chr10_43906724	0	43906724	C	A
10	chr10_43908545	0	43908545	C	G
10	chr10_43912942	0	43912942	T	A
10	chr10_43928220	0	43928220	T	G
10	chr10_43969210	0	43969210	G	T
10	chr10_43985455	0	43985455	T	G
10	chr10_44011729	0	44011729	C	G
10	chr10_44017030	0	44017030	A	T
10	chr10_44035426	0	44035426	A	C
10	chr10_44037055	0	44037055	G	T
10	chr10_44037868	0	44037868	C	G
10	chr10_44042941	0	44042941	C	A
10	chr10_44071787	0	44071787	G	T
10	chr10_44083197	0	44083197	G	C
10	chr10_44086794	0	44086794	A	C
10	chr10_44103039	0	44103039	C	G
10	chr10_44125416	0	44125416	C	A
10	chr10_44147079	0	44147079	T	G
10	chr10_44149502	0	44149502	T	G
10	chr10_44162522	0	44162522	C	A
10	chr10_44176390	0	44176390	T	G
10	chr10_44180416	0	44180416	T	G
10	chr10_44247398	0	44247398	A	T
10	chr10_44248598	0	44248598	C	G
10	chr10_44279233	0	44279233	G	C
10	chr10_44300398	0	44300398	G	T
10	chr10_44327314	0	44327314	C	G
10	chr10_44354410	0	44354410	G	T
10	chr10_44373525	0	44373525	T	G
10	chr10_44395093	0	44395093	G	C
10	chr10_44397916	0	44397916	G	T
10	chr10_44432700	0	44432700	G	T
10	chr10_44482704	0	44482704	T	G
10	chr10_44491761	0	44491761	A	C
10	chr10_44492547	0	44492547	T	G
10	chr10_44517354	0	44517354	T	G
10	chr10_44531880	0	44531880	G	T
10	chr10_44552800	0	44552800	G	T
10	chr10_44556392	0	44556392	C	G
10	chr10_44580946	0	44580946	A	C
10	chr10_44587447	0	44587447	G	C
10	chr10_44597436	0	44597436	A	T
10	chr10_44604511	0	44604511	T	G
10	chr10_44627074	0	44627074	T	A
10	chr10_44632026	0	44632026	C	A
10	chr10_44641111	0	44641111	G	T
10	chr10_44666275	0	44666275	G	T
10	chr10_44701160	0	44701160	A	C
10	chr10_44715412	0	44715412	T	G
10	chr10_44730047	0	44730047	C	A
10	chr10_44730084	0	44730084	A	C
10	chr10_44745891	0	44745891	A	T
10	chr10_44775283	0	44775283	G	C
10	chr10_44809203	0	44809203	C	A
10	chr10_44824553	0	44824553	T	A
10	chr10_44839760	0	44839760	C	A
10	chr10_44887529	0	44887529	C	G
10	chr10_44909104	0	44909104	C	A
10	chr10_44924522	0	44924522	G	T
10	chr10_44924714	0	44924714	T	G
10	chr10_44938273	0	44938273	C	G
10	chr10_44950193	0	44950193	G	C
10	chr10_44951058	0	44951058	T	G
10	chr10_44967905	0	44967905	G	T
10	chr10_45000291	0	45000291	T	G
10	chr10_45013274	0	45013274	T	G
10	chr10_45031585	0	45031585	C	A
10	chr10_45061968	0	45061968	G	T
10	chr10_45136386	0	45136386	G	T
10	chr10_45150822	0	45150822	A	T
10	chr10_45166731	0	45166731	C	G
10	chr10_45183916	0	45183916	C	G
10	chr10_45184467	0	45184467	G	T
10	chr10_45202010	0	45202010	G	C
10	chr10_45222730	0	45222730	G	C
10	chr10_45242160	0	45242160	C	G
10	chr10_45319303	0	45319303	T	A
10	chr10_45352606	0	45352606	A	T
10	chr10_45377646	0	45377646	A	C
10	chr10_45384576	0	45384576	A	C
10	chr10_45409843	0	45409843	A	T
10	chr10_45413483	0	45413483	C	A
10	chr10_45433855	0	45433855	C	G
10	chr10_45457837	0	45457837	G	C
10	chr10_45512944	0	45512944	C	A
10	chr10_45525856	0	45525856	C	A
10	chr10_45574916	0	45574916	C	A
10	chr10_45626488	0	45626488	T	A
10	chr10_45633059	0	45633059	G	C
10	chr10_45644880	0	45644880	T	G
10	chr10_45660657	0	45660657	G	C
10	chr10_45672397	0	45672397	A	C
10	chr10_45676757	0	45676757	C	A
10	chr10_45679762	0	45679762	G	T
10	chr10_45695859	0	45695859	A	T
10	chr10_45739893	0	45739893	G	C
10	chr10_45762614	0	45762614	C	A
10	chr10_45808429	0	45808429	G	C
10	chr10_45877632	0	45877632	T	A
10	chr10_45902115	0	45902115	A	C
10	chr10_45933395	0	45933395	A	C
10	chr10_45949629	0	45949629	C	A
10	chr10_45965313	0	45965313	T	A
10	chr10_46047242	0	46047242	C	A
10	chr10_46056925	0	46056925	A	T
10	chr10_46063424	0	46063424	T	A
10	chr10_46087373	0	46087373	A	C
10	chr10_46112355	0	46112355	G	C
10	chr10_46156330	0	46156330	A	C
10	chr10_46159510	0	46159510	C	G
10	chr10_46197508	0	46197508	G	C
10	chr10_46199605	0	46199605	T	A
10	chr10_46201850	0	46201850	C	G
10	chr10_46303068	0	46303068	T	G
10	chr10_46360070	0	46360070	T	A
10	chr10_46368203	0	46368203	A	T
10	chr10_46369020	0	46369020	A	T
10	chr10_46442326	0	46442326	T	A
10	chr10_46445732	0	46445732	C	G
10	chr10_46450457	0	46450457	T	G
10	chr10_46481970	0	46481970	C	A
10	chr10_46500395	0	46500395	G	C
10	chr10_46549026	0	46549026	T	G
10	chr10_46573207	0	46573207	A	C
10	chr10_46574885	0	46574885	C	A
10	chr10_46585766	0	46585766	A	C
10	chr10_46612586	0	46612586	T	G
10	chr10_46623591	0	46623591	C	A
10	chr10_46639810	0	46639810	G	T
10	chr10_46721678	0	46721678	A	C
10	chr10_46756406	0	46756406	C	G
10	chr10_46758566	0	46758566	G	T
10	chr10_46769525	0	46769525	G	T
10	chr10_46814429	0	46814429	C	G
10	chr10_46883864	0	46883864	C	G
10	chr10_46891320	0	46891320	T	G
10	chr10_46897285	0	46897285	A	T
10	chr10_46897939	0	46897939	G	T
10	chr10_46901460	0	46901460	G	T
10	chr10_46915139	0	46915139	C	G
10	chr10_46923957	0	46923957	T	G
10	chr10_46933743	0	46933743	G	T
10	chr10_46949010	0	46949010	T	G
10	chr10_46961065	0	46961065	T	A
10	chr10_46991315	0	46991315	A	C
10	chr10_47018958	0	47018958	C	G
10	chr10_47020777	0	47020777	G	T
10	chr10_47069179	0	47069179	C	A
10	chr10_47070185	0	47070185	G	T
10	chr10_47121552	0	47121552	A	T
10	chr10_47163900	0	47163900	C	G
10	chr10_47178210	0	47178210	C	G
10	chr10_47205846	0	47205846	T	A
10	chr10_47235153	0	47235153	G	T
10	chr10_47256978	0	47256978	G	C
10	chr10_47257330	0	47257330	C	A
10	chr10_47261083	0	47261083	T	G
10	chr10_47270150	0	47270150	C	A
10	chr10_47298663	0	47298663	A	C
10	chr10_47312692	0	47312692	C	G
10	chr10_47313508	0	47313508	A	T
10	chr10_47318759	0	47318759	G	T
10	chr10_47324833	0	47324833	C	G
10	chr10_47325167	0	47325167	T	A
10	chr10_47332222	0	47332222	G	T
10	chr10_47332748	0	47332748	C	A
10	chr10_47348188	0	47348188	G	C
10	chr10_47349674	0	47349674	G	C
10	chr10_47358087	0	47358087	G	C
10	chr10_47361422	0	47361422	T	A
10	chr10_47366500	0	47366500	C	A
10	chr10_47380026	0	47380026	G	C
10	chr10_47440083	0	47440083	T	A
10	chr10_47451670	0	47451670	A	C
10	chr10_47485402	0	47485402	C	G
10	chr10_47506884	0	47506884	T	A
10	chr10_47510090	0	47510090	C	A
10	chr10_47537548	0	47537548	C	A
10	chr10_47539372	0	47539372	A	C
10	chr10_47550269	0	47550269	G	T
10	chr10_47571431	0	47571431	C	G
10	chr10_47591608	0	47591608	G	T
10	chr10_47604017	0	47604017	G	C
10	chr10_47605735	0	47605735	G	T
10	chr10_47650906	0	47650906	T	A
10	chr10_47654789	0	47654789	A	C
10	chr10_47673942	0	47673942	A	T
10	chr10_47676208	0	47676208	T	A
10	chr10_47693484	0	47693484	T	G
10	chr10_47716886	0	47716886	G	T
10	chr10_47727633	0	47727633	T	G
10	chr10_47731684	0	47731684	G	T
10	chr10_47749111	0	47749111	C	A
10	chr10_47778528	0	47778528	T	A
10	chr10_47785623	0	47785623	A	C
10	chr10_47809342	0	47809342	G	T
10	chr10_47828099	0	47828099	T	A
10	chr10_47837627	0	47837627	G	T
10	chr10_47854624	0	47854624	C	A
10	chr10_47886666	0	47886666	T	A
10	chr10_47900454	0	47900454	C	A
10	chr10_47911814	0	47911814	T	A
10	chr10_47916901	0	47916901	G	C
10	chr10_47936679	0	47936679	T	G
10	chr10_47946928	0	47946928	C	A
10	chr10_47960853	0	47960853	G	T
10	chr10_47963183	0	47963183	T	G
10	chr10_48006115	0	48006115	G	C
10	chr10_48020424	0	48020424	G	C
10	chr10_48031506	0	48031506	T	G
10	chr10_48057759	0	48057759	A	T
10	chr10_48100703	0	48100703	T	G
10	chr10_48114337	0	48114337	T	A
10	chr10_48124376	0	48124376	T	G
10	chr10_48157439	0	48157439	G	T
10	chr10_48160118	0	48160118	A	C
10	chr10_48173504	0	48173504	A	C
10	chr10_48176385	0	48176385	T	G
10	chr10_48178988	0	48178988	G	C
10	chr10_48179282	0	48179282	A	T
10	chr10_48196367	0	48196367	C	A
10	chr10_48221924	0	48221924	C	G
10	chr10_48225484	0	48225484	A	C
10	chr10_48227853	0	48227853	A	C
10	chr10_48269708	0	48269708	T	A
10	chr10_48279850	0	48279850	T	G
10	chr10_48281652	0	48281652	T	A
10	chr10_48287972	0	48287972	T	G
10	chr10_48303928	0	48303928	A	T
10	chr10_48306949	0	48306949	G	T
10	chr10_48368573	0	48368573	T	G
10	chr10_48370028	0	48370028	G	C
10	chr10_48371186	0	48371186	A	C
10	chr10_48401622	0	48401622	A	T
10	chr10_48449472	0	48449472	T	G
10	chr10_48454792	0	48454792	T	G
10	chr10_48488106	0	48488106	G	T
10	chr10_48513513	0	48513513	T	G
10	chr10_48522585	0	48522585	C	G
10	chr10_48527223	0	48527223	T	G
10	chr10_48548094	0	48548094	T	G
10	chr10_48564404	0	48564404	G	T
10	chr10_48565826	0	48565826	G	C
10	chr10_48570847	0	48570847	G	T
10	chr10_48576695	0	48576695	G	C
10	chr10_48581878	0	48581878	A	C
10	chr10_48591928	0	48591928	A	T
10	chr10_48598095	0	48598095	A	T
10	chr10_48614877	0	48614877	G	T
10	chr10_48637657	0	48637657	C	A
10	chr10_48653135	0	48653135	T	G
10	chr10_48653785	0	48653785	C	A
10	chr10_48710524	0	48710524	C	A
10	chr10_48711944	0	48711944	G	C
10	chr10_48732772	0	48732772	A	C
10	chr10_48732821	0	48732821	C	A
10	chr10_48758649	0	48758649	A	T
10	chr10_48771627	0	48771627	C	G
10	chr10_48861787	0	48861787	C	A
10	chr10_48871191	0	48871191	G	T
10	chr10_48890741	0	48890741	G	C
10	chr10_48891988	0	48891988	T	G
10	chr10_48904064	0	48904064	C	A
10	chr10_48908247	0	48908247	A	T
10	chr10_48914188	0	48914188	A	T
10	chr10_48937772	0	48937772	A	C
10	chr10_48978858	0	48978858	T	A
10	chr10_48988419	0	48988419	G	T
10	chr10_48998859	0	48998859	A	T
10	chr10_49009657	0	49009657	C	A
10	chr10_49055800	0	49055800	A	T
10	chr10_49095776	0	49095776	A	C
10	chr10_49112174	0	49112174	G	T
10	chr10_49130769	0	49130769	T	A
10	chr10_49178296	0	49178296	A	T
10	chr10_49181433	0	49181433	A	T
10	chr10_49185296	0	49185296	T	G
10	chr10_49187556	0	49187556	A	C
10	chr10_49283213	0	49283213	G	T
10	chr10_49308386	0	49308386	G	T
10	chr10_49311093	0	49311093	C	A
10	chr10_49320679	0	49320679	C	G
10	chr10_49322758	0	49322758	G	C
10	chr10_49345270	0	49345270	A	C
10	chr10_49359654	0	49359654	G	T
10	chr10_49370133	0	49370133	G	T
10	chr10_49377312	0	49377312	T	A
10	chr10_49420624	0	49420624	A	T
10	chr10_49427898	0	49427898	T	A
10	chr10_49427987	0	49427987	A	C
10	chr10_49450601	0	49450601	A	C
10	chr10_49461046	0	49461046	C	A
10	chr10_49470561	0	49470561	T	G
10	chr10_49480250	0	49480250	G	T
10	chr10_49522569	0	49522569	C	G
10	chr10_49536794	0	49536794	G	C
10	chr10_49537908	0	49537908	G	T
10	chr10_49547584	0	49547584	G	C
10	chr10_49552148	0	49552148	A	T
10	chr10_49553477	0	49553477	T	A
10	chr10_49553513	0	49553513	T	G
10	chr10_49562638	0	49562638	T	G
10	chr10_49591072	0	49591072	G	C
10	chr10_49615285	0	49615285	G	C
10	chr10_49641406	0	49641406	T	G
10	chr10_49690749	0	49690749	C	A
10	chr10_49717371	0	49717371	C	G
10	chr10_49721670	0	49721670	C	A
10	chr10_49740278	0	49740278	G	C
10	chr10_49749615	0	49749615	G	T
10	chr10_49763768	0	49763768	C	A
10	chr10_49764498	0	49764498	A	C
10	chr10_49768259	0	49768259	C	A
10	chr10_49789288	0	49789288	A	C
10	chr10_49797687	0	49797687	A	C
10	chr10_49799201	0	49799201	G	C
10	chr10_49807944	0	49807944	G	C
10	chr10_49823525	0	49823525	C	A
10	chr10_49825595	0	49825595	T	G
10	chr10_49834447	0	49834447	C	A
10	chr10_49838139	0	49838139	G	T
10	chr10_49851678	0	49851678	C	G
10	chr10_49852694	0	49852694	T	G
10	chr10_49869112	0	49869112	T	G
10	chr10_49901708	0	49901708	T	G
10	chr10_49934473	0	49934473	G	C
10	chr10_49945840	0	49945840	A	C
10	chr10_49957140	0	49957140	G	T
10	chr10_49965528	0	49965528	G	C
10	chr10_49986207	0	49986207	A	C
10	chr10_50001212	0	50001212	G	C
10	chr10_50003868	0	50003868	C	A
10	chr10_50011471	0	50011471	A	T
10	chr10_50040328	0	50040328	A	C
10	chr10_50040488	0	50040488	A	C
10	chr10_50060708	0	50060708	G	C
10	chr10_50063038	0	50063038	C	G
10	chr10_50079875	0	50079875	G	T
10	chr10_50097059	0	50097059	G	C
10	chr10_50109373	0	50109373	A	T
10	chr10_50127475	0	50127475	C	A
10	chr10_50154504	0	50154504	G	C
10	chr10_50176549	0	50176549	G	C
10	chr10_50194467	0	50194467	C	G
10	chr10_50216954	0	50216954	G	C
10	chr10_50224217	0	50224217	T	G
10	chr10_50240052	0	50240052	G	T
10	chr10_50279555	0	50279555	G	T
10	chr10_50284884	0	50284884	G	C
10	chr10_50288642	0	50288642	T	A
10	chr10_50313428	0	50313428	A	T
10	chr10_50316544	0	50316544	C	G
10	chr10_50355766	0	50355766	G	C
10	chr10_50357620	0	50357620	C	G
10	chr10_50369857	0	50369857	T	G
10	chr10_50380430	0	50380430	T	G
10	chr10_50381909	0	50381909	G	C
10	chr10_50397224	0	50397224	T	G
10	chr10_50400611	0	50400611	T	G
10	chr10_50480316	0	50480316	G	C
10	chr10_50517370	0	50517370	T	A
10	chr10_50569989	0	50569989	A	T
10	chr10_50620101	0	50620101	C	G
10	chr10_50642481	0	50642481	G	C
10	chr10_50645472	0	50645472	C	A
10	chr10_50650717	0	50650717	T	G
10	chr10_50733761	0	50733761	A	T
10	chr10_50745419	0	50745419	C	A
10	chr10_50760050	0	50760050	T	A
10	chr10_50825029	0	50825029	T	G
10	chr10_50839458	0	50839458	C	A
10	chr10_50844978	0	50844978	T	G
10	chr10_50856028	0	50856028	G	T
10	chr10_50869322	0	50869322	G	C
10	chr10_50869961	0	50869961	T	A
10	chr10_50892162	0	50892162	G	C
10	chr10_50900494	0	50900494	C	G
10	chr10_50912304	0	50912304	A	T
10	chr10_50934839	0	50934839	G	C
10	chr10_50938861	0	50938861	A	T
10	chr10_50965520	0	50965520	A	C
10	chr10_50990254	0	50990254	A	T
10	chr10_50996191	0	50996191	C	G
10	chr10_51007143	0	51007143	C	A
10	chr10_51009785	0	51009785	A	T
10	chr10_51012823	0	51012823	C	A
10	chr10_51015443	0	51015443	A	T
10	chr10_51037713	0	51037713	G	T
10	chr10_51045162	0	51045162	G	T
10	chr10_51047803	0	51047803	C	G
10	chr10_51049794	0	51049794	A	C
10	chr10_51051805	0	51051805	C	A
10	chr10_51076712	0	51076712	C	G
10	chr10_51078257	0	51078257	C	A
10	chr10_51103850	0	51103850	G	T
10	chr10_51114183	0	51114183	G	C
10	chr10_51119341	0	51119341	A	C
10	chr10_51184798	0	51184798	C	A
10	chr10_51212040	0	51212040	A	T
10	chr10_51212342	0	51212342	A	C
10	chr10_51231929	0	51231929	T	A
10	chr10_51245013	0	51245013	C	A
10	chr10_51261514	0	51261514	T	A
10	chr10_51300756	0	51300756	A	C
10	chr10_51312424	0	51312424	C	G
10	chr10_51335163	0	51335163	A	C
10	chr10_51362281	0	51362281	C	G
10	chr10_51370705	0	51370705	T	G
10	chr10_51375323	0	51375323	C	G
10	chr10_51388920	0	51388920	G	T
10	chr10_51430477	0	51430477	A	C
10	chr10_51432949	0	51432949	G	C
10	chr10_51447180	0	51447180	T	G
10	chr10_51449636	0	51449636	A	C
10	chr10_51454510	0	51454510	C	A
10	chr10_51456110	0	51456110	G	T
10	chr10_51460547	0	51460547	T	G
10	chr10_51490381	0	51490381	G	T
10	chr10_51508700	0	51508700	C	A
10	chr10_51516415	0	51516415	C	A
10	chr10_51532405	0	51532405	C	A
10	chr10_51560860	0	51560860	C	G
10	chr10_51573059	0	51573059	T	G
10	chr10_51591361	0	51591361	G	C
10	chr10_51606295	0	51606295	C	G
10	chr10_51608914	0	51608914	C	A
10	chr10_51632001	0	51632001	C	G
10	chr10_51639222	0	51639222	G	C
10	chr10_51683876	0	51683876	T	A
10	chr10_51707399	0	51707399	G	C
10	chr10_51713966	0	51713966	G	C
10	chr10_51784021	0	51784021	A	T
10	chr10_51848071	0	51848071	C	A
10	chr10_51882868	0	51882868	G	T
10	chr10_51884874	0	51884874	C	G
10	chr10_51909381	0	51909381	A	T
10	chr10_51924342	0	51924342	A	C
10	chr10_51947257	0	51947257	G	T
10	chr10_51959117	0	51959117	G	C
10	chr10_51985875	0	51985875	C	A
10	chr10_51987889	0	51987889	T	G
10	chr10_52021599	0	52021599	G	T
10	chr10_52039800	0	52039800	C	A
10	chr10_52047411	0	52047411	T	A
10	chr10_52056547	0	52056547	G	T
10	chr10_52056717	0	52056717	C	A
10	chr10_52060227	0	52060227	G	C
10	chr10_52087528	0	52087528	G	C
10	chr10_52089266	0	52089266	C	A
10	chr10_52118271	0	52118271	T	G
10	chr10_52120191	0	52120191	T	G
10	chr10_52134442	0	52134442	C	A
10	chr10_52146080	0	52146080	C	A
10	chr10_52171789	0	52171789	A	C
10	chr10_52173124	0	52173124	G	C
10	chr10_52196650	0	52196650	A	T
10	chr10_52204448	0	52204448	A	C
10	chr10_52207513	0	52207513	A	T
10	chr10_52211793	0	52211793	T	A
10	chr10_52217154	0	52217154	T	A
10	chr10_52268411	0	52268411	T	G
10	chr10_52394514	0	52394514	T	G
10	chr10_52404033	0	52404033	C	A
10	chr10_52417882	0	52417882	T	G
10	chr10_52432818	0	52432818	T	A
10	chr10_52443853	0	52443853	G	T
10	chr10_52481076	0	52481076	T	G
10	chr10_52500653	0	52500653	G	T
10	chr10_52525680	0	52525680	G	C
10	chr10_52589097	0	52589097	C	A
10	chr10_52591643	0	52591643	G	C
10	chr10_52603054	0	52603054	G	T
10	chr10_52603796	0	52603796	G	C
10	chr10_52615030	0	52615030	A	C
10	chr10_52623676	0	52623676	A	C
10	chr10_52627773	0	52627773	C	A
10	chr10_52644540	0	52644540	C	A
10	chr10_52670320	0	52670320	G	C
10	chr10_52675182	0	52675182	C	G
10	chr10_52688450	0	52688450	A	C
10	chr10_52855379	0	52855379	G	T
10	chr10_52857395	0	52857395	G	T
10	chr10_52872167	0	52872167	C	G
10	chr10_52913843	0	52913843	T	G
10	chr10_52924694	0	52924694	T	G
10	chr10_52929001	0	52929001	G	C
10	chr10_52973321	0	52973321	C	A
10	chr10_53007062	0	53007062	G	C
10	chr10_53031537	0	53031537	A	C
10	chr10_53043532	0	53043532	T	G
10	chr10_53050736	0	53050736	G	T
10	chr10_53064081	0	53064081	C	G
10	chr10_53115324	0	53115324	A	C
10	chr10_53115456	0	53115456	C	G
10	chr10_53135464	0	53135464	A	C
10	chr10_53153108	0	53153108	C	G
10	chr10_53158751	0	53158751	A	C
10	chr10_53159120	0	53159120	G	T
10	chr10_53211936	0	53211936	C	G
10	chr10_53243032	0	53243032	A	T
10	chr10_53249187	0	53249187	T	G
10	chr10_53249459	0	53249459	G	T
10	chr10_53249964	0	53249964	G	C
10	chr10_53255209	0	53255209	C	A
10	chr10_53256263	0	53256263	C	A
10	chr10_53264569	0	53264569	C	A
10	chr10_53274901	0	53274901	T	A
10	chr10_53293314	0	53293314	G	C
10	chr10_53293696	0	53293696	G	T
10	chr10_53332889	0	53332889	G	T
10	chr10_53368319	0	53368319	G	C
10	chr10_53370989	0	53370989	C	A
10	chr10_53388302	0	53388302	T	G
10	chr10_53395753	0	53395753	G	C
10	chr10_53402799	0	53402799	T	A
10	chr10_53409175	0	53409175	A	T
10	chr10_53463726	0	53463726	A	T
10	chr10_53469061	0	53469061	T	A
10	chr10_53486793	0	53486793	A	C
10	chr10_53487967	0	53487967	G	C
10	chr10_53531806	0	53531806	A	C
10	chr10_53540210	0	53540210	C	A
10	chr10_53546295	0	53546295	G	C
10	chr10_53557903	0	53557903	T	G
10	chr10_53595336	0	53595336	T	A
10	chr10_53602775	0	53602775	A	C
10	chr10_53661091	0	53661091	G	T
10	chr10_53663788	0	53663788	T	G
10	chr10_53671550	0	53671550	G	T
10	chr10_53736128	0	53736128	C	G
10	chr10_53772721	0	53772721	T	G
10	chr10_53799375	0	53799375	A	T
10	chr10_53805740	0	53805740	T	G
10	chr10_53829703	0	53829703	G	C
10	chr10_53879371	0	53879371	C	A
10	chr10_53893405	0	53893405	G	C
10	chr10_53896737	0	53896737	T	G
10	chr10_53897396	0	53897396	G	T
10	chr10_53912210	0	53912210	T	A
10	chr10_53912644	0	53912644	G	T
10	chr10_53925586	0	53925586	G	C
10	chr10_53942644	0	53942644	T	A
10	chr10_53982713	0	53982713	G	C
10	chr10_53985771	0	53985771	A	T
10	chr10_54008674	0	54008674	T	G
10	chr10_54027562	0	54027562	A	T
10	chr10_54075205	0	54075205	G	T
10	chr10_54085127	0	54085127	C	G
10	chr10_54130067	0	54130067	C	G
10	chr10_54137634	0	54137634	A	T
10	chr10_54138999	0	54138999	G	T
10	chr10_54180419	0	54180419	C	A
10	chr10_54189622	0	54189622	T	G
10	chr10_54194008	0	54194008	T	A
10	chr10_54203867	0	54203867	G	C
10	chr10_54232457	0	54232457	G	T
10	chr10_54340024	0	54340024	G	C
10	chr10_54355682	0	54355682	A	T
10	chr10_54379237	0	54379237	A	T
10	chr10_54405717	0	54405717	C	G
10	chr10_54441510	0	54441510	G	T
10	chr10_54447274	0	54447274	G	C
10	chr10_54448721	0	54448721	T	G
10	chr10_54456563	0	54456563	G	C
10	chr10_54458664	0	54458664	T	G
10	chr10_54545517	0	54545517	A	T
10	chr10_54554829	0	54554829	C	G
10	chr10_54559859	0	54559859	T	A
10	chr10_54567891	0	54567891	C	G
10	chr10_54620384	0	54620384	G	C
10	chr10_54625040	0	54625040	T	G
10	chr10_54637270	0	54637270	A	C
10	chr10_54675007	0	54675007	T	G
10	chr10_54682941	0	54682941	T	A
10	chr10_54700211	0	54700211	A	C
10	chr10_54715643	0	54715643	T	A
10	chr10_54723613	0	54723613	T	G
10	chr10_54752539	0	54752539	G	T
10	chr10_54764137	0	54764137	G	T
10	chr10_54775054	0	54775054	A	T
10	chr10_54776976	0	54776976	C	A
10	chr10_54813085	0	54813085	G	T
10	chr10_54824960	0	54824960	A	C
10	chr10_54828823	0	54828823	T	G
10	chr10_54832424	0	54832424	T	G
10	chr10_54837300	0	54837300	C	A
10	chr10_54845849	0	54845849	A	T
10	chr10_54885605	0	54885605	T	A
10	chr10_54942346	0	54942346	G	C
10	chr10_54954242	0	54954242	G	C
10	chr10_54954792	0	54954792	A	T
10	chr10_54958475	0	54958475	G	C
10	chr10_54961547	0	54961547	G	C
10	chr10_54979427	0	54979427	G	T
10	chr10_54996757	0	54996757	G	C
10	chr10_55006407	0	55006407	G	C
10	chr10_55009211	0	55009211	T	G
10	chr10_55012326	0	55012326	T	A
10	chr10_55024712	0	55024712	C	G
10	chr10_55044773	0	55044773	A	C
10	chr10_55052121	0	55052121	T	A
10	chr10_55054957	0	55054957	C	G
10	chr10_55060823	0	55060823	G	C
10	chr10_55063243	0	55063243	G	C
10	chr10_55074664	0	55074664	C	A
10	chr10_55077361	0	55077361	G	T
10	chr10_55077650	0	55077650	G	C
10	chr10_55099821	0	55099821	G	C
10	chr10_55127086	0	55127086	C	A
10	chr10_55129674	0	55129674	T	G
10	chr10_55134734	0	55134734	G	C
10	chr10_55136947	0	55136947	C	G
10	chr10_55240334	0	55240334	A	C
10	chr10_55291013	0	55291013	A	T
10	chr10_55366993	0	55366993	G	C
10	chr10_55375700	0	55375700	C	G
10	chr10_55382669	0	55382669	G	T
10	chr10_55450190	0	55450190	G	T
10	chr10_55462599	0	55462599	A	T
10	chr10_55462750	0	55462750	C	G
10	chr10_55504884	0	55504884	G	C
10	chr10_55514706	0	55514706	G	T
10	chr10_55519063	0	55519063	T	G
10	chr10_55528189	0	55528189	G	T
10	chr10_55569430	0	55569430	C	A
10	chr10_55618296	0	55618296	T	G
10	chr10_55621081	0	55621081	T	G
10	chr10_55628111	0	55628111	G	T
10	chr10_55636733	0	55636733	T	G
10	chr10_55642183	0	55642183	T	A
10	chr10_55648378	0	55648378	G	C
10	chr10_55664146	0	55664146	C	A
10	chr10_55671763	0	55671763	A	C
10	chr10_55699418	0	55699418	T	A
10	chr10_55707862	0	55707862	T	A
10	chr10_55708184	0	55708184	G	T
10	chr10_55710514	0	55710514	G	C
10	chr10_55713368	0	55713368	C	A
10	chr10_55735109	0	55735109	C	A
10	chr10_55750974	0	55750974	A	C
10	chr10_55817793	0	55817793	T	A
10	chr10_55823719	0	55823719	G	C
10	chr10_55833680	0	55833680	T	A
10	chr10_55862704	0	55862704	C	A
10	chr10_55870575	0	55870575	A	C
10	chr10_55877943	0	55877943	C	A
10	chr10_55900639	0	55900639	C	A
10	chr10_55907376	0	55907376	G	T
10	chr10_55919375	0	55919375	C	G
10	chr10_55923456	0	55923456	A	C
10	chr10_55929410	0	55929410	C	G
10	chr10_55961215	0	55961215	T	G
10	chr10_55974802	0	55974802	C	A
10	chr10_55981231	0	55981231	G	C
10	chr10_55992432	0	55992432	T	A
10	chr10_56001799	0	56001799	A	T
10	chr10_56022206	0	56022206	C	A
10	chr10_56045938	0	56045938	G	T
10	chr10_56094021	0	56094021	T	A
10	chr10_56174416	0	56174416	C	G
10	chr10_56187754	0	56187754	A	C
10	chr10_56187805	0	56187805	A	C
10	chr10_56204353	0	56204353	A	T
10	chr10_56223467	0	56223467	C	A
10	chr10_56240270	0	56240270	C	A
10	chr10_56246223	0	56246223	C	G
10	chr10_56251599	0	56251599	C	G
10	chr10_56252826	0	56252826	G	T
10	chr10_56270843	0	56270843	G	C
10	chr10_56274582	0	56274582	A	C
10	chr10_56282619	0	56282619	A	C
10	chr10_56290549	0	56290549	C	A
10	chr10_56345891	0	56345891	C	G
10	chr10_56358387	0	56358387	G	C
10	chr10_56390413	0	56390413	G	T
10	chr10_56394051	0	56394051	T	A
10	chr10_56400793	0	56400793	G	C
10	chr10_56407810	0	56407810	A	C
10	chr10_56438120	0	56438120	G	C
10	chr10_56452691	0	56452691	G	T
10	chr10_56465192	0	56465192	T	G
10	chr10_56479090	0	56479090	A	T
10	chr10_56548694	0	56548694	T	G
10	chr10_56551846	0	56551846	C	A
10	chr10_56590331	0	56590331	T	G
10	chr10_56596121	0	56596121	A	C
10	chr10_56625515	0	56625515	C	A
10	chr10_56643358	0	56643358	G	C
10	chr10_56671676	0	56671676	C	G
10	chr10_56689427	0	56689427	C	G
10	chr10_56744227	0	56744227	C	A
10	chr10_56754195	0	56754195	A	T
10	chr10_56754712	0	56754712	C	G
10	chr10_56755711	0	56755711	T	G
10	chr10_56761297	0	56761297	A	C
10	chr10_56763393	0	56763393	C	A
10	chr10_56793579	0	56793579	G	C
10	chr10_56798192	0	56798192	C	G
10	chr10_56846255	0	56846255	G	C
10	chr10_56851654	0	56851654	G	C
10	chr10_56857943	0	56857943	T	G
10	chr10_56872869	0	56872869	T	G
10	chr10_56874374	0	56874374	G	T
10	chr10_56875919	0	56875919	T	A
10	chr10_56878126	0	56878126	C	G
10	chr10_56880166	0	56880166	G	C
10	chr10_56907487	0	56907487	C	G
10	chr10_56936683	0	56936683	G	C
10	chr10_56976597	0	56976597	T	G
10	chr10_56982867	0	56982867	T	G
10	chr10_56993797	0	56993797	T	G
10	chr10_57032712	0	57032712	T	A
10	chr10_57051177	0	57051177	C	A
10	chr10_57095813	0	57095813	A	C
10	chr10_57132769	0	57132769	C	A
10	chr10_57172081	0	57172081	C	A
10	chr10_57182488	0	57182488	A	C
10	chr10_57189754	0	57189754	T	G
10	chr10_57201742	0	57201742	A	C
10	chr10_57209827	0	57209827	C	A
10	chr10_57226621	0	57226621	C	G
10	chr10_57266177	0	57266177	G	C
10	chr10_57286516	0	57286516	C	A
10	chr10_57367280	0	57367280	A	C
10	chr10_57384697	0	57384697	T	G
10	chr10_57384780	0	57384780	T	A
10	chr10_57389961	0	57389961	C	A
10	chr10_57391153	0	57391153	T	G
10	chr10_57470415	0	57470415	A	C
10	chr10_57484053	0	57484053	G	C
10	chr10_57512230	0	57512230	A	T
10	chr10_57526220	0	57526220	G	T
10	chr10_57526778	0	57526778	C	G
10	chr10_57546383	0	57546383	C	A
10	chr10_57608587	0	57608587	G	C
10	chr10_57612796	0	57612796	C	G
10	chr10_57632887	0	57632887	G	C
10	chr10_57641260	0	57641260	A	T
10	chr10_57660759	0	57660759	G	C
10	chr10_57684151	0	57684151	C	G
10	chr10_57723084	0	57723084	G	C
10	chr10_57749697	0	57749697	C	A
10	chr10_57756802	0	57756802	A	C
10	chr10_57793781	0	57793781	C	G
10	chr10_57794895	0	57794895	C	G
10	chr10_57818551	0	57818551	G	C
10	chr10_57859765	0	57859765	C	A
10	chr10_57869722	0	57869722	A	C
10	chr10_57870194	0	57870194	G	T
10	chr10_57895414	0	57895414	C	A
10	chr10_57897749	0	57897749	G	C
10	chr10_57908188	0	57908188	A	C
10	chr10_57933250	0	57933250	C	G
10	chr10_57933996	0	57933996	C	G
10	chr10_57935199	0	57935199	T	A
10	chr10_57935376	0	57935376	T	G
10	chr10_57944310	0	57944310	A	C
10	chr10_57960556	0	57960556	A	T
10	chr10_57977937	0	57977937	C	A
10	chr10_57980077	0	57980077	T	G
10	chr10_57991494	0	57991494	C	A
10	chr10_58013502	0	58013502	T	A
10	chr10_58019199	0	58019199	A	C
10	chr10_58069489	0	58069489	C	G
10	chr10_58085044	0	58085044	T	G
10	chr10_58099701	0	58099701	G	T
10	chr10_58141206	0	58141206	T	A
10	chr10_58165465	0	58165465	T	A
10	chr10_58176151	0	58176151	T	A
10	chr10_58180091	0	58180091	T	A
10	chr10_58200147	0	58200147	C	A
10	chr10_58206627	0	58206627	T	A
10	chr10_58249999	0	58249999	T	G
10	chr10_58257051	0	58257051	G	T
10	chr10_58287235	0	58287235	G	T
10	chr10_58295684	0	58295684	C	A
10	chr10_58375836	0	58375836	C	A
10	chr10_58375859	0	58375859	G	T
10	chr10_58391405	0	58391405	T	A
10	chr10_58393168	0	58393168	G	C
10	chr10_58402108	0	58402108	A	C
10	chr10_58464020	0	58464020	C	A
10	chr10_58515391	0	58515391	G	C
10	chr10_58530427	0	58530427	C	G
10	chr10_58562534	0	58562534	C	G
10	chr10_58579397	0	58579397	C	G
10	chr10_58589056	0	58589056	G	T
10	chr10_58622406	0	58622406	A	T
10	chr10_58661284	0	58661284	C	G
10	chr10_58667383	0	58667383	C	A
10	chr10_58668640	0	58668640	T	G
10	chr10_58669815	0	58669815	C	G
10	chr10_58708371	0	58708371	C	G
10	chr10_58711960	0	58711960	A	T
10	chr10_58714443	0	58714443	C	G
10	chr10_58721599	0	58721599	A	C
10	chr10_58731752	0	58731752	T	G
10	chr10_58732545	0	58732545	T	G
10	chr10_58749211	0	58749211	C	A
10	chr10_58766858	0	58766858	G	T
10	chr10_58770496	0	58770496	G	C
10	chr10_58776267	0	58776267	G	T
10	chr10_58779157	0	58779157	G	T
10	chr10_58905334	0	58905334	C	A
10	chr10_58953100	0	58953100	C	G
10	chr10_58958393	0	58958393	T	G
10	chr10_58960864	0	58960864	G	T
10	chr10_58970793	0	58970793	A	T
10	chr10_58992194	0	58992194	T	G
10	chr10_59002850	0	59002850	C	A
10	chr10_59006091	0	59006091	G	T
10	chr10_59008912	0	59008912	C	G
10	chr10_59014323	0	59014323	A	C
10	chr10_59044679	0	59044679	T	G
10	chr10_59057156	0	59057156	T	A
10	chr10_59097259	0	59097259	G	T
10	chr10_59097346	0	59097346	T	A
10	chr10_59109963	0	59109963	G	T
10	chr10_59127035	0	59127035	C	G
10	chr10_59201984	0	59201984	G	T
10	chr10_59210736	0	59210736	G	C
10	chr10_59210930	0	59210930	A	T
10	chr10_59222511	0	59222511	A	T
10	chr10_59222766	0	59222766	G	T
10	chr10_59246228	0	59246228	C	G
10	chr10_59314351	0	59314351	G	C
10	chr10_59319272	0	59319272	C	A
10	chr10_59362211	0	59362211	G	C
10	chr10_59364489	0	59364489	C	G
10	chr10_59386739	0	59386739	G	C
10	chr10_59398250	0	59398250	T	G
10	chr10_59402260	0	59402260	A	T
10	chr10_59465313	0	59465313	C	A
10	chr10_59486766	0	59486766	A	T
10	chr10_59486807	0	59486807	A	T
10	chr10_59488893	0	59488893	C	G
10	chr10_59491695	0	59491695	A	T
10	chr10_59492367	0	59492367	G	T
10	chr10_59505612	0	59505612	T	G
10	chr10_59507708	0	59507708	C	G
10	chr10_59518352	0	59518352	C	G
10	chr10_59527605	0	59527605	A	C
10	chr10_59584538	0	59584538	C	A
10	chr10_59603423	0	59603423	C	G
10	chr10_59605238	0	59605238	G	C
10	chr10_59631803	0	59631803	C	G
10	chr10_59636254	0	59636254	A	C
10	chr10_59662853	0	59662853	A	C
10	chr10_59666364	0	59666364	A	C
10	chr10_59705068	0	59705068	G	C
10	chr10_59711737	0	59711737	T	A
10	chr10_59722393	0	59722393	A	T
10	chr10_59732792	0	59732792	G	T
10	chr10_59745776	0	59745776	C	G
10	chr10_59750436	0	59750436	C	G
10	chr10_59756544	0	59756544	A	C
10	chr10_59773860	0	59773860	C	G
10	chr10_59842162	0	59842162	C	G
10	chr10_59859186	0	59859186	T	A
10	chr10_59889912	0	59889912	G	C
10	chr10_59890544	0	59890544	T	G
10	chr10_59905982	0	59905982	T	A
10	chr10_59914752	0	59914752	T	G
10	chr10_59924622	0	59924622	G	T
10	chr10_59934228	0	59934228	C	G
10	chr10_59950899	0	59950899	T	A
10	chr10_59963471	0	59963471	G	C
10	chr10_59963760	0	59963760	C	A
10	chr10_59964408	0	59964408	G	C
10	chr10_59983248	0	59983248	G	C
10	chr10_60008672	0	60008672	G	C
10	chr10_60027766	0	60027766	G	C
10	chr10_60030950	0	60030950	A	C
10	chr10_60049830	0	60049830	C	A
10	chr10_60064483	0	60064483	C	A
10	chr10_60088167	0	60088167	G	C
10	chr10_60165677	0	60165677	T	G
10	chr10_60185058	0	60185058	T	G
10	chr10_60199471	0	60199471	C	G
10	chr10_60202693	0	60202693	G	T
10	chr10_60210655	0	60210655	C	G
10	chr10_60228772	0	60228772	C	A
10	chr10_60262108	0	60262108	G	T
10	chr10_60263485	0	60263485	G	C
10	chr10_60263728	0	60263728	T	G
10	chr10_60264568	0	60264568	A	C
10	chr10_60265260	0	60265260	C	A
10	chr10_60276804	0	60276804	T	G
10	chr10_60289847	0	60289847	T	G
10	chr10_60296155	0	60296155	C	G
10	chr10_60307226	0	60307226	C	G
10	chr10_60316111	0	60316111	C	A
10	chr10_60343788	0	60343788	G	T
10	chr10_60354116	0	60354116	T	G
10	chr10_60357500	0	60357500	G	T
10	chr10_60364386	0	60364386	C	G
10	chr10_60374566	0	60374566	G	C
10	chr10_60381435	0	60381435	C	A
10	chr10_60407082	0	60407082	T	A
10	chr10_60427507	0	60427507	T	G
10	chr10_60455334	0	60455334	G	C
10	chr10_60458945	0	60458945	A	T
10	chr10_60459339	0	60459339	G	T
10	chr10_60497152	0	60497152	A	C
10	chr10_60540626	0	60540626	T	A
10	chr10_60590925	0	60590925	C	G
10	chr10_60591538	0	60591538	G	T
10	chr10_60606594	0	60606594	G	C
10	chr10_60695509	0	60695509	T	G
10	chr10_60696027	0	60696027	A	T
10	chr10_60707507	0	60707507	C	G
10	chr10_60710466	0	60710466	C	A
10	chr10_60736175	0	60736175	A	C
10	chr10_60736680	0	60736680	T	G
10	chr10_60794675	0	60794675	T	G
10	chr10_60837058	0	60837058	T	G
10	chr10_60847023	0	60847023	C	G
10	chr10_60870803	0	60870803	C	G
10	chr10_60874291	0	60874291	T	A
10	chr10_60879472	0	60879472	G	T
10	chr10_60892886	0	60892886	G	T
10	chr10_60896558	0	60896558	A	T
10	chr10_60897190	0	60897190	C	A
10	chr10_60915177	0	60915177	G	T
10	chr10_60928844	0	60928844	T	G
10	chr10_60940211	0	60940211	C	A
10	chr10_60940912	0	60940912	C	A
10	chr10_60943467	0	60943467	T	G
10	chr10_60961664	0	60961664	G	C
10	chr10_60974762	0	60974762	T	A
10	chr10_60992133	0	60992133	C	A
10	chr10_61057383	0	61057383	T	G
10	chr10_61067365	0	61067365	A	T
10	chr10_61087868	0	61087868	G	C
10	chr10_61090275	0	61090275	T	A
10	chr10_61091949	0	61091949	A	C
10	chr10_61095562	0	61095562	A	C
10	chr10_61101436	0	61101436	A	C
10	chr10_61108558	0	61108558	C	A
10	chr10_61128982	0	61128982	C	A
10	chr10_61150017	0	61150017	C	A
10	chr10_61173439	0	61173439	C	G
10	chr10_61182831	0	61182831	A	C
10	chr10_61193572	0	61193572	G	C
10	chr10_61213745	0	61213745	T	G
10	chr10_61225442	0	61225442	C	A
10	chr10_61225443	0	61225443	G	C
10	chr10_61236381	0	61236381	C	G
10	chr10_61245806	0	61245806	A	C
10	chr10_61247259	0	61247259	T	G
10	chr10_61250586	0	61250586	A	C
10	chr10_61250831	0	61250831	G	C
10	chr10_61256786	0	61256786	G	T
10	chr10_61272534	0	61272534	G	T
10	chr10_61274885	0	61274885	G	T
10	chr10_61324978	0	61324978	C	G
10	chr10_61328501	0	61328501	A	T
10	chr10_61330048	0	61330048	A	C
10	chr10_61354590	0	61354590	A	C
10	chr10_61372451	0	61372451	A	T
10	chr10_61400448	0	61400448	T	G
10	chr10_61459275	0	61459275	C	G
10	chr10_61490170	0	61490170	G	T
10	chr10_61490910	0	61490910	A	C
10	chr10_61517401	0	61517401	C	G
10	chr10_61523183	0	61523183	G	C
10	chr10_61539435	0	61539435	G	C
10	chr10_61561530	0	61561530	C	G
10	chr10_61578075	0	61578075	T	A
10	chr10_61582728	0	61582728	G	C
10	chr10_61585754	0	61585754	T	G
10	chr10_61589368	0	61589368	T	G
10	chr10_61602206	0	61602206	G	T
10	chr10_61618412	0	61618412	C	G
10	chr10_61625999	0	61625999	A	C
10	chr10_61632908	0	61632908	T	G
10	chr10_61632909	0	61632909	T	G
10	chr10_61652423	0	61652423	G	T
10	chr10_61656976	0	61656976	A	T
10	chr10_61668872	0	61668872	A	C
10	chr10_61674383	0	61674383	G	T
10	chr10_61688484	0	61688484	T	G
10	chr10_61709662	0	61709662	T	A
10	chr10_61713480	0	61713480	A	T
10	chr10_61714531	0	61714531	G	T
10	chr10_61766309	0	61766309	C	G
10	chr10_61772376	0	61772376	T	G
10	chr10_61774032	0	61774032	A	C
10	chr10_61812096	0	61812096	C	G
10	chr10_61825003	0	61825003	A	C
10	chr10_61827599	0	61827599	C	G
10	chr10_61832651	0	61832651	C	A
10	chr10_61880290	0	61880290	T	G
10	chr10_61887856	0	61887856	T	G
10	chr10_61887914	0	61887914	G	T
10	chr10_61921860	0	61921860	T	A
10	chr10_61954223	0	61954223	G	C
10	chr10_61973911	0	61973911	G	C
10	chr10_61974726	0	61974726	T	G
10	chr10_61983081	0	61983081	A	C
10	chr10_61990143	0	61990143	G	T
10	chr10_61996865	0	61996865	G	T
10	chr10_62013354	0	62013354	G	C
10	chr10_62037842	0	62037842	T	G
10	chr10_62076344	0	62076344	C	A
10	chr10_62077248	0	62077248	C	G
10	chr10_62083891	0	62083891	G	T
10	chr10_62093597	0	62093597	C	A
10	chr10_62103858	0	62103858	A	T
10	chr10_62144123	0	62144123	A	C
10	chr10_62146069	0	62146069	A	C
10	chr10_62166271	0	62166271	A	T
10	chr10_62166306	0	62166306	A	T
10	chr10_62167575	0	62167575	C	A
10	chr10_62179636	0	62179636	T	G
10	chr10_62216837	0	62216837	T	G
10	chr10_62220421	0	62220421	G	T
10	chr10_62231863	0	62231863	A	C
10	chr10_62236377	0	62236377	G	T
10	chr10_62259103	0	62259103	C	G
10	chr10_62273383	0	62273383	C	G
10	chr10_62295040	0	62295040	G	T
10	chr10_62308439	0	62308439	G	C
10	chr10_62310755	0	62310755	A	T
10	chr10_62317144	0	62317144	T	G
10	chr10_62324843	0	62324843	T	A
10	chr10_62327150	0	62327150	A	C
10	chr10_62351827	0	62351827	G	T
10	chr10_62374687	0	62374687	T	G
10	chr10_62387811	0	62387811	A	C
10	chr10_62399034	0	62399034	C	G
10	chr10_62405056	0	62405056	G	C
10	chr10_62428519	0	62428519	C	A
10	chr10_62506010	0	62506010	C	A
10	chr10_62563568	0	62563568	T	A
10	chr10_62579098	0	62579098	T	A
10	chr10_62601995	0	62601995	G	C
10	chr10_62611052	0	62611052	T	G
10	chr10_62611061	0	62611061	C	A
10	chr10_62613175	0	62613175	T	A
10	chr10_62627675	0	62627675	T	G
10	chr10_62634047	0	62634047	A	C
10	chr10_62655460	0	62655460	G	T
10	chr10_62658105	0	62658105	A	C
10	chr10_62662602	0	62662602	G	C
10	chr10_62682444	0	62682444	G	C
10	chr10_62731363	0	62731363	T	A
10	chr10_62767832	0	62767832	T	G
10	chr10_62794349	0	62794349	G	C
10	chr10_62796422	0	62796422	A	T
10	chr10_62802173	0	62802173	G	T
10	chr10_62805861	0	62805861	A	T
10	chr10_62819595	0	62819595	C	A
10	chr10_62828654	0	62828654	T	G
10	chr10_62849848	0	62849848	T	A
10	chr10_62855426	0	62855426	C	G
10	chr10_62878873	0	62878873	T	G
10	chr10_62885874	0	62885874	A	T
10	chr10_62923319	0	62923319	T	G
10	chr10_62929506	0	62929506	C	A
10	chr10_62932499	0	62932499	A	C
10	chr10_62932708	0	62932708	G	C
10	chr10_62970064	0	62970064	T	A
10	chr10_62985935	0	62985935	A	C
10	chr10_62997697	0	62997697	T	G
10	chr10_63002818	0	63002818	C	G
10	chr10_63033602	0	63033602	G	C
10	chr10_63042261	0	63042261	C	A
10	chr10_63048868	0	63048868	A	C
10	chr10_63051671	0	63051671	T	A
10	chr10_63054542	0	63054542	C	G
10	chr10_63058534	0	63058534	T	G
10	chr10_63087666	0	63087666	A	C
10	chr10_63118285	0	63118285	T	A
10	chr10_63148737	0	63148737	C	G
10	chr10_63180509	0	63180509	A	C
10	chr10_63184977	0	63184977	G	T
10	chr10_63191319	0	63191319	C	A
10	chr10_63196118	0	63196118	A	C
10	chr10_63235337	0	63235337	G	T
10	chr10_63258280	0	63258280	A	T
10	chr10_63319097	0	63319097	A	T
10	chr10_63327463	0	63327463	C	G
10	chr10_63381881	0	63381881	C	G
10	chr10_63402470	0	63402470	A	T
10	chr10_63436530	0	63436530	T	G
10	chr10_63464911	0	63464911	C	A
10	chr10_63479568	0	63479568	G	C
10	chr10_63507920	0	63507920	G	T
10	chr10_63510659	0	63510659	T	A
10	chr10_63524672	0	63524672	G	C
10	chr10_63529943	0	63529943	T	A
10	chr10_63534824	0	63534824	C	A
10	chr10_63557148	0	63557148	T	G
10	chr10_63577300	0	63577300	A	C
10	chr10_63581209	0	63581209	A	T
10	chr10_63581773	0	63581773	T	A
10	chr10_63584861	0	63584861	C	G
10	chr10_63618053	0	63618053	T	G
10	chr10_63618215	0	63618215	T	A
10	chr10_63619794	0	63619794	T	G
10	chr10_63627167	0	63627167	G	C
10	chr10_63633402	0	63633402	A	C
10	chr10_63648906	0	63648906	T	A
10	chr10_63655293	0	63655293	A	C
10	chr10_63663944	0	63663944	A	C
10	chr10_63711514	0	63711514	C	G
10	chr10_63718318	0	63718318	C	G
10	chr10_63719441	0	63719441	C	A
10	chr10_63723566	0	63723566	G	C
10	chr10_63735997	0	63735997	A	C
10	chr10_63742837	0	63742837	T	G
10	chr10_63753588	0	63753588	T	G
10	chr10_63794295	0	63794295	C	A
10	chr10_63794309	0	63794309	G	T
10	chr10_63811048	0	63811048	A	C
10	chr10_63818834	0	63818834	G	C
10	chr10_63820736	0	63820736	C	G
10	chr10_63824390	0	63824390	T	G
10	chr10_63863053	0	63863053	C	A
10	chr10_64019768	0	64019768	T	A
10	chr10_64028380	0	64028380	G	C
10	chr10_64041139	0	64041139	A	T
10	chr10_64046931	0	64046931	C	A
10	chr10_64047841	0	64047841	T	G
10	chr10_64070466	0	64070466	C	G
10	chr10_64072320	0	64072320	T	A
10	chr10_64081356	0	64081356	G	T
10	chr10_64083089	0	64083089	A	C
10	chr10_64090732	0	64090732	C	A
10	chr10_64096276	0	64096276	G	C
10	chr10_64104539	0	64104539	A	C
10	chr10_64128759	0	64128759	C	G
10	chr10_64130503	0	64130503	G	T
10	chr10_64142600	0	64142600	G	T
10	chr10_64153928	0	64153928	G	T
10	chr10_64184074	0	64184074	C	A
10	chr10_64203910	0	64203910	G	T
10	chr10_64209924	0	64209924	G	T
10	chr10_64213460	0	64213460	A	T
10	chr10_64217181	0	64217181	G	C
10	chr10_64241214	0	64241214	C	A
10	chr10_64255043	0	64255043	T	G
10	chr10_64265693	0	64265693	G	C
10	chr10_64284784	0	64284784	C	A
10	chr10_64287147	0	64287147	C	A
10	chr10_64289512	0	64289512	G	C
10	chr10_64319851	0	64319851	T	G
10	chr10_64330206	0	64330206	A	T
10	chr10_64333389	0	64333389	A	T
10	chr10_64338530	0	64338530	G	C
10	chr10_64347866	0	64347866	A	C
10	chr10_64384123	0	64384123	A	T
10	chr10_64392730	0	64392730	A	C
10	chr10_64441196	0	64441196	G	T
10	chr10_64447260	0	64447260	C	G
10	chr10_64460925	0	64460925	T	G
10	chr10_64523152	0	64523152	A	T
10	chr10_64530570	0	64530570	C	A
10	chr10_64539108	0	64539108	C	G
10	chr10_64566233	0	64566233	C	G
10	chr10_64594325	0	64594325	C	G
10	chr10_64614565	0	64614565	T	A
10	chr10_64625500	0	64625500	C	G
10	chr10_64636607	0	64636607	A	C
10	chr10_64655107	0	64655107	T	G
10	chr10_64666934	0	64666934	C	A
10	chr10_64683512	0	64683512	T	A
10	chr10_64711134	0	64711134	G	C
10	chr10_64732888	0	64732888	A	C
10	chr10_64746428	0	64746428	A	C
10	chr10_64774263	0	64774263	C	G
10	chr10_64783962	0	64783962	G	C
10	chr10_64786792	0	64786792	T	G
10	chr10_64799053	0	64799053	G	C
10	chr10_64800505	0	64800505	C	G
10	chr10_64832884	0	64832884	T	A
10	chr10_64850520	0	64850520	C	G
10	chr10_64854959	0	64854959	G	C
10	chr10_64858240	0	64858240	C	G
10	chr10_64875290	0	64875290	T	G
10	chr10_64894615	0	64894615	G	C
10	chr10_64910012	0	64910012	A	C
10	chr10_64922148	0	64922148	G	C
10	chr10_64936754	0	64936754	A	T
10	chr10_64976710	0	64976710	T	G
10	chr10_64982182	0	64982182	C	G
10	chr10_64982979	0	64982979	C	G
10	chr10_64994373	0	64994373	T	G
10	chr10_65030858	0	65030858	A	C
10	chr10_65032806	0	65032806	C	A
10	chr10_65073655	0	65073655	C	G
10	chr10_65089227	0	65089227	A	C
10	chr10_65089527	0	65089527	G	T
10	chr10_65109822	0	65109822	G	T
10	chr10_65113880	0	65113880	G	T
10	chr10_65135117	0	65135117	G	T
10	chr10_65157343	0	65157343	G	T
10	chr10_65200736	0	65200736	C	G
10	chr10_65258507	0	65258507	A	C
10	chr10_65275788	0	65275788	T	A
10	chr10_65290075	0	65290075	T	G
10	chr10_65304127	0	65304127	C	A
10	chr10_65323226	0	65323226	G	C
10	chr10_65330353	0	65330353	A	T
10	chr10_65335056	0	65335056	G	T
10	chr10_65358755	0	65358755	G	T
10	chr10_65362600	0	65362600	T	A
10	chr10_65370932	0	65370932	A	C
10	chr10_65396641	0	65396641	C	G
10	chr10_65423724	0	65423724	T	G
10	chr10_65425888	0	65425888	A	T
10	chr10_65428089	0	65428089	A	C
10	chr10_65439665	0	65439665	T	G
10	chr10_65466445	0	65466445	T	A
10	chr10_65466509	0	65466509	A	C
10	chr10_65480838	0	65480838	A	T
10	chr10_65506649	0	65506649	G	C
10	chr10_65519107	0	65519107	C	G
10	chr10_65534580	0	65534580	A	C
10	chr10_65535509	0	65535509	C	A
10	chr10_65535703	0	65535703	G	T
10	chr10_65559560	0	65559560	A	C
10	chr10_65582307	0	65582307	C	G
10	chr10_65597917	0	65597917	C	A
10	chr10_65601005	0	65601005	C	G
10	chr10_65615370	0	65615370	A	C
10	chr10_65648362	0	65648362	A	C
10	chr10_65688064	0	65688064	G	T
10	chr10_65688142	0	65688142	T	A
10	chr10_65689685	0	65689685	A	C
10	chr10_65723324	0	65723324	A	C
10	chr10_65724862	0	65724862	C	G
10	chr10_65731905	0	65731905	C	A
10	chr10_65736468	0	65736468	G	T
10	chr10_65765819	0	65765819	G	C
10	chr10_65770317	0	65770317	G	T
10	chr10_65776231	0	65776231	T	A
10	chr10_65779057	0	65779057	C	A
10	chr10_65819292	0	65819292	T	G
10	chr10_65832509	0	65832509	T	G
10	chr10_65845521	0	65845521	T	G
10	chr10_65847023	0	65847023	C	G
10	chr10_65892579	0	65892579	C	A
10	chr10_65918334	0	65918334	C	A
10	chr10_65933091	0	65933091	C	A
10	chr10_65933814	0	65933814	C	G
10	chr10_65942454	0	65942454	A	C
10	chr10_65964974	0	65964974	G	T
10	chr10_65993607	0	65993607	A	C
10	chr10_65996270	0	65996270	G	C
10	chr10_65998470	0	65998470	C	G
10	chr10_66001643	0	66001643	G	C
10	chr10_66035600	0	66035600	G	C
10	chr10_66048525	0	66048525	T	G
10	chr10_66092474	0	66092474	C	A
10	chr10_66100541	0	66100541	A	C
10	chr10_66105984	0	66105984	G	C
10	chr10_66111911	0	66111911	T	G
10	chr10_66135376	0	66135376	C	A
10	chr10_66182909	0	66182909	C	A
10	chr10_66188460	0	66188460	G	C
10	chr10_66202095	0	66202095	C	G
10	chr10_66213389	0	66213389	T	G
10	chr10_66216653	0	66216653	T	G
10	chr10_66255818	0	66255818	T	G
10	chr10_66271901	0	66271901	G	C
10	chr10_66311994	0	66311994	G	C
10	chr10_66336643	0	66336643	T	G
10	chr10_66347061	0	66347061	C	G
10	chr10_66357312	0	66357312	G	C
10	chr10_66359739	0	66359739	G	T
10	chr10_66369519	0	66369519	C	A
10	chr10_66386334	0	66386334	T	A
10	chr10_66393018	0	66393018	C	G
10	chr10_66425866	0	66425866	G	C
10	chr10_66441622	0	66441622	G	C
10	chr10_66463455	0	66463455	G	T
10	chr10_66476781	0	66476781	G	C
10	chr10_66476834	0	66476834	T	G
10	chr10_66479386	0	66479386	C	A
10	chr10_66493359	0	66493359	A	T
10	chr10_66495131	0	66495131	A	C
10	chr10_66504122	0	66504122	C	G
10	chr10_66505162	0	66505162	T	G
10	chr10_66510210	0	66510210	T	G
10	chr10_66515767	0	66515767	T	A
10	chr10_66519725	0	66519725	A	T
10	chr10_66526203	0	66526203	T	G
10	chr10_66539919	0	66539919	G	C
10	chr10_66549768	0	66549768	C	A
10	chr10_66550817	0	66550817	G	T
10	chr10_66552954	0	66552954	G	T
10	chr10_66559780	0	66559780	A	C
10	chr10_66578328	0	66578328	A	T
10	chr10_66582657	0	66582657	T	G
10	chr10_66608923	0	66608923	C	G
10	chr10_66617910	0	66617910	C	G
10	chr10_66633808	0	66633808	C	G
10	chr10_66707748	0	66707748	C	G
10	chr10_66733452	0	66733452	A	T
10	chr10_66795776	0	66795776	A	C
10	chr10_66797971	0	66797971	A	C
10	chr10_66806713	0	66806713	T	G
10	chr10_66838454	0	66838454	G	T
10	chr10_66841682	0	66841682	T	A
10	chr10_66842288	0	66842288	T	G
10	chr10_66844072	0	66844072	T	G
10	chr10_66852677	0	66852677	C	A
10	chr10_66867206	0	66867206	C	A
10	chr10_66870491	0	66870491	C	A
10	chr10_66881073	0	66881073	C	G
10	chr10_66908195	0	66908195	C	A
10	chr10_66909521	0	66909521	C	G
10	chr10_66909920	0	66909920	G	C
10	chr10_66910417	0	66910417	C	A
10	chr10_66912010	0	66912010	A	C
10	chr10_66914388	0	66914388	C	G
10	chr10_66915793	0	66915793	C	G
10	chr10_66921411	0	66921411	C	G
10	chr10_66939462	0	66939462	T	A
10	chr10_66946288	0	66946288	A	C
10	chr10_66948782	0	66948782	C	G
10	chr10_66954920	0	66954920	C	A
10	chr10_66969581	0	66969581	A	C
10	chr10_66976527	0	66976527	G	T
10	chr10_66991868	0	66991868	C	A
10	chr10_66992373	0	66992373	T	G
10	chr10_66993354	0	66993354	T	G
10	chr10_67010153	0	67010153	G	C
10	chr10_67036879	0	67036879	G	T
10	chr10_67090161	0	67090161	G	C
10	chr10_67108035	0	67108035	G	C
10	chr10_67173481	0	67173481	G	T
10	chr10_67173574	0	67173574	G	T
10	chr10_67183898	0	67183898	C	G
10	chr10_67200423	0	67200423	A	C
10	chr10_67221849	0	67221849	C	A
10	chr10_67233894	0	67233894	A	T
10	chr10_67235344	0	67235344	A	C
10	chr10_67239929	0	67239929	T	A
10	chr10_67240643	0	67240643	C	G
10	chr10_67251731	0	67251731	C	G
10	chr10_67300410	0	67300410	A	C
10	chr10_67301589	0	67301589	C	G
10	chr10_67330988	0	67330988	C	G
10	chr10_67335848	0	67335848	A	T
10	chr10_67363416	0	67363416	C	G
10	chr10_67363655	0	67363655	T	G
10	chr10_67444304	0	67444304	T	G
10	chr10_67445080	0	67445080	T	G
10	chr10_67464302	0	67464302	C	A
10	chr10_67481362	0	67481362	T	A
10	chr10_67499333	0	67499333	T	G
10	chr10_67519408	0	67519408	G	C
10	chr10_67525882	0	67525882	A	T
10	chr10_67541388	0	67541388	T	G
10	chr10_67582365	0	67582365	G	C
10	chr10_67583874	0	67583874	C	A
10	chr10_67586470	0	67586470	G	T
10	chr10_67587684	0	67587684	C	A
10	chr10_67596577	0	67596577	T	A
10	chr10_67605370	0	67605370	A	T
10	chr10_67611244	0	67611244	A	C
10	chr10_67628410	0	67628410	A	T
10	chr10_67629032	0	67629032	A	T
10	chr10_67637432	0	67637432	T	G
10	chr10_67647031	0	67647031	C	A
10	chr10_67656106	0	67656106	C	G
10	chr10_67689133	0	67689133	C	A
10	chr10_67695729	0	67695729	C	A
10	chr10_67727179	0	67727179	G	C
10	chr10_67728643	0	67728643	T	G
10	chr10_67729758	0	67729758	G	T
10	chr10_67768209	0	67768209	T	G
10	chr10_67821599	0	67821599	A	C
10	chr10_67823166	0	67823166	C	G
10	chr10_67848659	0	67848659	G	C
10	chr10_67882357	0	67882357	G	C
10	chr10_67897342	0	67897342	G	T
10	chr10_67927393	0	67927393	A	C
10	chr10_67958923	0	67958923	G	T
10	chr10_67995159	0	67995159	T	G
10	chr10_67997102	0	67997102	T	A
10	chr10_68000558	0	68000558	C	G
10	chr10_68008461	0	68008461	C	G
10	chr10_68022332	0	68022332	G	C
10	chr10_68023431	0	68023431	C	G
10	chr10_68076548	0	68076548	T	G
10	chr10_68079075	0	68079075	T	A
10	chr10_68083959	0	68083959	A	C
10	chr10_68134333	0	68134333	C	A
10	chr10_68169240	0	68169240	C	G
10	chr10_68215933	0	68215933	T	G
10	chr10_68238354	0	68238354	G	T
10	chr10_68264908	0	68264908	T	G
10	chr10_68286813	0	68286813	G	T
10	chr10_68326198	0	68326198	C	A
10	chr10_68330619	0	68330619	C	G
10	chr10_68347789	0	68347789	G	C
10	chr10_68352808	0	68352808	A	T
10	chr10_68370215	0	68370215	G	C
10	chr10_68370562	0	68370562	T	A
10	chr10_68389072	0	68389072	C	A
10	chr10_68398393	0	68398393	G	T
10	chr10_68465467	0	68465467	G	C
10	chr10_68466541	0	68466541	A	T
10	chr10_68484050	0	68484050	G	C
10	chr10_68485189	0	68485189	G	T
10	chr10_68511132	0	68511132	G	T
10	chr10_68516488	0	68516488	T	G
10	chr10_68532505	0	68532505	A	C
10	chr10_68553279	0	68553279	C	G
10	chr10_68586384	0	68586384	T	G
10	chr10_68598477	0	68598477	T	A
10	chr10_68601360	0	68601360	C	A
10	chr10_68606710	0	68606710	T	G
10	chr10_68619355	0	68619355	T	G
10	chr10_68642864	0	68642864	C	G
10	chr10_68658227	0	68658227	T	G
10	chr10_68693297	0	68693297	C	A
10	chr10_68715659	0	68715659	T	G
10	chr10_68716845	0	68716845	T	G
10	chr10_68724492	0	68724492	G	C
10	chr10_68736423	0	68736423	G	C
10	chr10_68739188	0	68739188	A	C
10	chr10_68748040	0	68748040	T	A
10	chr10_68758009	0	68758009	G	T
10	chr10_68777097	0	68777097	C	A
10	chr10_68808590	0	68808590	G	T
10	chr10_68825352	0	68825352	A	C
10	chr10_68833595	0	68833595	G	C
10	chr10_68835330	0	68835330	T	G
10	chr10_68856193	0	68856193	G	C
10	chr10_68879584	0	68879584	A	T
10	chr10_68880680	0	68880680	T	A
10	chr10_68904723	0	68904723	T	A
10	chr10_68919862	0	68919862	G	T
10	chr10_68924435	0	68924435	G	C
10	chr10_68932363	0	68932363	G	T
10	chr10_68961360	0	68961360	T	G
10	chr10_68978892	0	68978892	T	G
10	chr10_68983763	0	68983763	C	G
10	chr10_69000806	0	69000806	T	G
10	chr10_69037685	0	69037685	G	C
10	chr10_69045529	0	69045529	C	G
10	chr10_69103485	0	69103485	G	T
10	chr10_69114488	0	69114488	G	C
10	chr10_69138148	0	69138148	G	T
10	chr10_69155628	0	69155628	T	G
10	chr10_69175332	0	69175332	C	G
10	chr10_69180765	0	69180765	C	A
10	chr10_69187456	0	69187456	T	A
10	chr10_69189801	0	69189801	T	A
10	chr10_69215445	0	69215445	C	A
10	chr10_69236077	0	69236077	G	T
10	chr10_69279903	0	69279903	G	C
10	chr10_69285455	0	69285455	A	C
10	chr10_69313163	0	69313163	T	G
10	chr10_69317448	0	69317448	A	C
10	chr10_69344034	0	69344034	G	T
10	chr10_69351579	0	69351579	G	T
10	chr10_69353642	0	69353642	C	A
10	chr10_69360711	0	69360711	C	G
10	chr10_69423356	0	69423356	C	G
10	chr10_69433544	0	69433544	T	A
10	chr10_69457546	0	69457546	T	A
10	chr10_69463907	0	69463907	T	A
10	chr10_69478550	0	69478550	A	C
10	chr10_69493292	0	69493292	A	C
10	chr10_69507189	0	69507189	T	A
10	chr10_69517651	0	69517651	G	C
10	chr10_69545996	0	69545996	C	A
10	chr10_69556554	0	69556554	A	C
10	chr10_69580025	0	69580025	C	G
10	chr10_69580993	0	69580993	A	C
10	chr10_69607433	0	69607433	A	C
10	chr10_69693239	0	69693239	G	T
10	chr10_69717266	0	69717266	A	C
10	chr10_69739466	0	69739466	T	G
10	chr10_69754493	0	69754493	C	A
10	chr10_69826128	0	69826128	G	C
10	chr10_69830233	0	69830233	T	A
10	chr10_69830596	0	69830596	C	A
10	chr10_69859009	0	69859009	T	A
10	chr10_69895253	0	69895253	A	T
10	chr10_69930226	0	69930226	G	C
10	chr10_69960185	0	69960185	C	G
10	chr10_69973678	0	69973678	G	T
10	chr10_69984342	0	69984342	G	T
10	chr10_70001103	0	70001103	A	T
10	chr10_70006596	0	70006596	C	G
10	chr10_70008128	0	70008128	A	C
10	chr10_70032058	0	70032058	C	A
10	chr10_70032224	0	70032224	G	T
10	chr10_70038993	0	70038993	G	C
10	chr10_70051254	0	70051254	A	C
10	chr10_70053137	0	70053137	T	G
10	chr10_70057373	0	70057373	G	T
10	chr10_70073355	0	70073355	C	A
10	chr10_70074149	0	70074149	G	C
10	chr10_70075168	0	70075168	G	T
10	chr10_70098234	0	70098234	C	G
10	chr10_70114602	0	70114602	C	A
10	chr10_70123320	0	70123320	A	C
10	chr10_70125913	0	70125913	T	A
10	chr10_70126623	0	70126623	A	T
10	chr10_70130274	0	70130274	C	A
10	chr10_70180979	0	70180979	G	T
10	chr10_70224422	0	70224422	G	T
10	chr10_70229592	0	70229592	T	A
10	chr10_70266853	0	70266853	G	T
10	chr10_70313290	0	70313290	C	G
10	chr10_70315947	0	70315947	C	A
10	chr10_70318430	0	70318430	T	G
10	chr10_70338498	0	70338498	G	C
10	chr10_70405069	0	70405069	G	C
10	chr10_70437361	0	70437361	T	G
10	chr10_70444141	0	70444141	G	C
10	chr10_70459728	0	70459728	A	C
10	chr10_70503739	0	70503739	A	C
10	chr10_70514476	0	70514476	A	C
10	chr10_70527312	0	70527312	T	A
10	chr10_70538175	0	70538175	C	A
10	chr10_70559404	0	70559404	T	G
10	chr10_70576572	0	70576572	T	G
10	chr10_70578796	0	70578796	G	C
10	chr10_70582768	0	70582768	C	A
10	chr10_70622418	0	70622418	C	A
10	chr10_70642557	0	70642557	C	G
10	chr10_70662411	0	70662411	T	G
10	chr10_70676924	0	70676924	T	A
10	chr10_70718806	0	70718806	G	T
10	chr10_70720150	0	70720150	G	C
10	chr10_70733112	0	70733112	G	C
10	chr10_70733393	0	70733393	G	C
10	chr10_70763347	0	70763347	G	C
10	chr10_70776716	0	70776716	G	T
10	chr10_70782126	0	70782126	A	T
10	chr10_70790066	0	70790066	T	G
10	chr10_70798012	0	70798012	A	T
10	chr10_70798248	0	70798248	C	A
10	chr10_70808347	0	70808347	C	G
10	chr10_70814864	0	70814864	T	A
10	chr10_70851815	0	70851815	A	T
10	chr10_70862888	0	70862888	G	T
10	chr10_70875236	0	70875236	A	T
10	chr10_70877065	0	70877065	C	A
10	chr10_70882690	0	70882690	G	C
10	chr10_70903932	0	70903932	A	C
10	chr10_70917619	0	70917619	G	C
10	chr10_70932171	0	70932171	C	A
10	chr10_70987781	0	70987781	A	C
10	chr10_71030347	0	71030347	G	C
10	chr10_71059843	0	71059843	C	A
10	chr10_71064184	0	71064184	G	C
10	chr10_71100569	0	71100569	T	G
10	chr10_71172236	0	71172236	T	A
10	chr10_71182838	0	71182838	G	C
10	chr10_71184007	0	71184007	C	A
10	chr10_71187581	0	71187581	C	A
10	chr10_71208084	0	71208084	A	C
10	chr10_71233461	0	71233461	T	A
10	chr10_71243205	0	71243205	C	G
10	chr10_71255568	0	71255568	G	T
10	chr10_71257400	0	71257400	T	A
10	chr10_71288356	0	71288356	T	A
10	chr10_71292250	0	71292250	G	C
10	chr10_71331862	0	71331862	T	G
10	chr10_71337005	0	71337005	A	C
10	chr10_71344631	0	71344631	C	A
10	chr10_71357886	0	71357886	C	G
10	chr10_71402555	0	71402555	C	G
10	chr10_71407122	0	71407122	T	A
10	chr10_71429191	0	71429191	C	A
10	chr10_71452397	0	71452397	C	A
10	chr10_71459246	0	71459246	G	C
10	chr10_71464315	0	71464315	T	A
10	chr10_71465168	0	71465168	A	C
10	chr10_71477640	0	71477640	T	G
10	chr10_71487342	0	71487342	C	A
10	chr10_71491014	0	71491014	C	G
10	chr10_71499784	0	71499784	C	G
10	chr10_71517100	0	71517100	A	C
10	chr10_71525186	0	71525186	G	C
10	chr10_71529186	0	71529186	G	C
10	chr10_71561572	0	71561572	G	C
10	chr10_71570098	0	71570098	C	A
10	chr10_71588744	0	71588744	T	G
10	chr10_71632691	0	71632691	C	A
10	chr10_71634547	0	71634547	C	A
10	chr10_71662544	0	71662544	T	A
10	chr10_71671154	0	71671154	A	T
10	chr10_71676395	0	71676395	G	C
10	chr10_71682791	0	71682791	A	C
10	chr10_71709707	0	71709707	A	C
10	chr10_71760007	0	71760007	T	G
10	chr10_71760546	0	71760546	G	C
10	chr10_71771827	0	71771827	C	A
10	chr10_71778354	0	71778354	A	T
10	chr10_71788616	0	71788616	A	C
10	chr10_71800995	0	71800995	A	C
10	chr10_71802544	0	71802544	C	A
10	chr10_71815038	0	71815038	G	C
10	chr10_71836450	0	71836450	A	C
10	chr10_71840386	0	71840386	T	A
10	chr10_71879481	0	71879481	G	C
10	chr10_71897100	0	71897100	T	G
10	chr10_71925512	0	71925512	C	A
10	chr10_71942893	0	71942893	T	G
10	chr10_71959407	0	71959407	G	C
10	chr10_71972905	0	71972905	A	C
10	chr10_71974729	0	71974729	C	G
10	chr10_71975938	0	71975938	G	C
10	chr10_71986971	0	71986971	C	A
10	chr10_72029742	0	72029742	C	G
10	chr10_72032094	0	72032094	C	A
10	chr10_72091193	0	72091193	C	A
10	chr10_72097829	0	72097829	G	C
10	chr10_72100926	0	72100926	G	C
10	chr10_72120693	0	72120693	A	T
10	chr10_72148681	0	72148681	G	T
10	chr10_72152347	0	72152347	G	C
10	chr10_72175440	0	72175440	C	G
10	chr10_72189269	0	72189269	G	C
10	chr10_72191019	0	72191019	A	C
10	chr10_72204698	0	72204698	C	G
10	chr10_72210424	0	72210424	G	C
10	chr10_72218751	0	72218751	C	A
10	chr10_72220765	0	72220765	C	A
10	chr10_72234374	0	72234374	T	G
10	chr10_72244325	0	72244325	A	T
10	chr10_72264487	0	72264487	G	C
10	chr10_72271363	0	72271363	T	A
10	chr10_72272767	0	72272767	T	G
10	chr10_72305486	0	72305486	G	C
10	chr10_72309636	0	72309636	C	A
10	chr10_72318388	0	72318388	T	G
10	chr10_72324073	0	72324073	G	C
10	chr10_72338220	0	72338220	C	G
10	chr10_72348834	0	72348834	C	A
10	chr10_72365294	0	72365294	C	A
10	chr10_72386916	0	72386916	G	C
10	chr10_72395455	0	72395455	G	T
10	chr10_72401501	0	72401501	G	T
10	chr10_72402337	0	72402337	G	T
10	chr10_72406326	0	72406326	G	C
10	chr10_72420317	0	72420317	G	C
10	chr10_72443632	0	72443632	C	G
10	chr10_72455041	0	72455041	T	A
10	chr10_72458660	0	72458660	G	T
10	chr10_72481439	0	72481439	C	G
10	chr10_72481472	0	72481472	T	A
10	chr10_72543631	0	72543631	G	C
10	chr10_72562008	0	72562008	G	C
10	chr10_72562147	0	72562147	T	A
10	chr10_72569883	0	72569883	T	A
10	chr10_72575782	0	72575782	T	G
10	chr10_72581687	0	72581687	C	G
10	chr10_72582461	0	72582461	G	C
10	chr10_72613627	0	72613627	C	A
10	chr10_72616354	0	72616354	G	T
10	chr10_72650538	0	72650538	G	C
10	chr10_72662450	0	72662450	T	A
10	chr10_72676641	0	72676641	T	G
10	chr10_72694716	0	72694716	C	G
10	chr10_72698077	0	72698077	C	A
10	chr10_72699682	0	72699682	G	C
10	chr10_72709691	0	72709691	C	A
10	chr10_72715225	0	72715225	C	A
10	chr10_72719724	0	72719724	T	G
10	chr10_72744283	0	72744283	T	A
10	chr10_72757266	0	72757266	G	T
10	chr10_72758051	0	72758051	A	C
10	chr10_72835244	0	72835244	T	A
10	chr10_72836949	0	72836949	C	G
10	chr10_72844218	0	72844218	C	A
10	chr10_72851677	0	72851677	A	T
10	chr10_72860730	0	72860730	A	T
10	chr10_72890161	0	72890161	T	G
10	chr10_72898999	0	72898999	C	A
10	chr10_72900511	0	72900511	C	A
10	chr10_72940887	0	72940887	C	A
10	chr10_72941038	0	72941038	T	A
10	chr10_72950634	0	72950634	A	T
10	chr10_73006500	0	73006500	C	A
10	chr10_73014211	0	73014211	C	G
10	chr10_73020186	0	73020186	G	C
10	chr10_73033846	0	73033846	T	G
10	chr10_73036626	0	73036626	G	T
10	chr10_73080935	0	73080935	C	G
10	chr10_73086710	0	73086710	A	T
10	chr10_73088529	0	73088529	T	A
10	chr10_73094494	0	73094494	T	G
10	chr10_73095816	0	73095816	A	C
10	chr10_73104547	0	73104547	G	C
10	chr10_73111035	0	73111035	T	A
10	chr10_73134039	0	73134039	A	T
10	chr10_73140889	0	73140889	G	T
10	chr10_73143747	0	73143747	A	T
10	chr10_73147488	0	73147488	T	G
10	chr10_73170452	0	73170452	G	C
10	chr10_73177819	0	73177819	A	T
10	chr10_73183845	0	73183845	G	T
10	chr10_73214993	0	73214993	G	C
10	chr10_73224954	0	73224954	T	G
10	chr10_73251553	0	73251553	T	G
10	chr10_73281989	0	73281989	C	A
10	chr10_73300676	0	73300676	G	T
10	chr10_73312411	0	73312411	C	G
10	chr10_73317488	0	73317488	C	A
10	chr10_73354357	0	73354357	G	T
10	chr10_73370257	0	73370257	C	A
10	chr10_73406909	0	73406909	A	C
10	chr10_73423766	0	73423766	C	G
10	chr10_73428897	0	73428897	C	A
10	chr10_73443100	0	73443100	C	G
10	chr10_73466684	0	73466684	C	G
10	chr10_73478949	0	73478949	G	T
10	chr10_73479483	0	73479483	T	A
10	chr10_73485317	0	73485317	C	A
10	chr10_73485690	0	73485690	C	A
10	chr10_73508348	0	73508348	G	C
10	chr10_73549138	0	73549138	T	G
10	chr10_73570980	0	73570980	C	A
10	chr10_73579394	0	73579394	C	G
10	chr10_73594204	0	73594204	A	C
10	chr10_73626655	0	73626655	G	C
10	chr10_73639389	0	73639389	A	T
10	chr10_73644865	0	73644865	A	T
10	chr10_73658783	0	73658783	C	G
10	chr10_73667563	0	73667563	C	G
10	chr10_73688165	0	73688165	G	T
10	chr10_73708042	0	73708042	T	G
10	chr10_73719060	0	73719060	T	G
10	chr10_73737032	0	73737032	G	T
10	chr10_73743764	0	73743764	A	T
10	chr10_73747209	0	73747209	A	C
10	chr10_73747663	0	73747663	A	T
10	chr10_73796326	0	73796326	A	C
10	chr10_73806885	0	73806885	A	C
10	chr10_73831611	0	73831611	T	G
10	chr10_73848332	0	73848332	A	T
10	chr10_73859253	0	73859253	A	C
10	chr10_73866743	0	73866743	T	A
10	chr10_73893380	0	73893380	A	T
10	chr10_73907493	0	73907493	T	G
10	chr10_73909901	0	73909901	T	G
10	chr10_73917322	0	73917322	G	C
10	chr10_73944692	0	73944692	T	A
10	chr10_73953309	0	73953309	C	A
10	chr10_74000620	0	74000620	T	G
10	chr10_74008994	0	74008994	A	C
10	chr10_74009448	0	74009448	C	G
10	chr10_74052646	0	74052646	C	G
10	chr10_74072654	0	74072654	T	A
10	chr10_74090134	0	74090134	G	C
10	chr10_74094048	0	74094048	T	G
10	chr10_74119573	0	74119573	T	A
10	chr10_74168435	0	74168435	C	G
10	chr10_74184002	0	74184002	A	T
10	chr10_74216582	0	74216582	G	T
10	chr10_74225337	0	74225337	A	C
10	chr10_74228041	0	74228041	C	A
10	chr10_74232442	0	74232442	C	A
10	chr10_74262756	0	74262756	T	G
10	chr10_74264557	0	74264557	G	T
10	chr10_74292699	0	74292699	A	T
10	chr10_74318486	0	74318486	T	G
10	chr10_74341024	0	74341024	A	C
10	chr10_74352910	0	74352910	G	C
10	chr10_74356612	0	74356612	A	T
10	chr10_74376974	0	74376974	T	A
10	chr10_74378338	0	74378338	G	T
10	chr10_74398303	0	74398303	C	A
10	chr10_74404785	0	74404785	T	G
10	chr10_74429098	0	74429098	A	T
10	chr10_74452573	0	74452573	G	C
10	chr10_74471864	0	74471864	T	G
10	chr10_74489625	0	74489625	A	C
10	chr10_74507992	0	74507992	G	C
10	chr10_74572045	0	74572045	G	C
10	chr10_74608519	0	74608519	T	G
10	chr10_74611208	0	74611208	G	T
10	chr10_74650445	0	74650445	C	G
10	chr10_74666692	0	74666692	G	C
10	chr10_74667972	0	74667972	G	T
10	chr10_74688560	0	74688560	A	T
10	chr10_74694380	0	74694380	A	C
10	chr10_74697995	0	74697995	G	C
10	chr10_74720007	0	74720007	C	A
10	chr10_74752612	0	74752612	T	G
10	chr10_74754127	0	74754127	G	T
10	chr10_74759228	0	74759228	G	C
10	chr10_74775387	0	74775387	C	A
10	chr10_74794332	0	74794332	C	G
10	chr10_74798551	0	74798551	G	T
10	chr10_74850374	0	74850374	T	G
10	chr10_74873938	0	74873938	G	T
10	chr10_74895455	0	74895455	C	G
10	chr10_74941224	0	74941224	T	G
10	chr10_75003777	0	75003777	A	T
10	chr10_75013348	0	75013348	T	A
10	chr10_75053136	0	75053136	T	A
10	chr10_75061151	0	75061151	C	A
10	chr10_75069135	0	75069135	A	T
10	chr10_75104077	0	75104077	G	C
10	chr10_75116988	0	75116988	G	T
10	chr10_75119866	0	75119866	C	A
10	chr10_75129256	0	75129256	T	A
10	chr10_75131345	0	75131345	G	T
10	chr10_75133339	0	75133339	G	T
10	chr10_75150878	0	75150878	G	C
10	chr10_75160177	0	75160177	C	G
10	chr10_75179889	0	75179889	T	G
10	chr10_75187325	0	75187325	T	A
10	chr10_75192072	0	75192072	A	C
10	chr10_75266979	0	75266979	C	A
10	chr10_75272354	0	75272354	G	T
10	chr10_75273786	0	75273786	C	G
10	chr10_75281810	0	75281810	C	A
10	chr10_75339985	0	75339985	G	C
10	chr10_75373400	0	75373400	A	T
10	chr10_75434290	0	75434290	T	A
10	chr10_75453771	0	75453771	T	A
10	chr10_75473130	0	75473130	C	A
10	chr10_75479226	0	75479226	G	T
10	chr10_75547349	0	75547349	C	G
10	chr10_75568157	0	75568157	T	A
10	chr10_75623215	0	75623215	G	T
10	chr10_75664815	0	75664815	A	C
10	chr10_75674414	0	75674414	C	G
10	chr10_75674558	0	75674558	G	T
10	chr10_75705347	0	75705347	A	C
10	chr10_75723531	0	75723531	C	G
10	chr10_75734646	0	75734646	A	C
10	chr10_75756703	0	75756703	A	T
10	chr10_75771171	0	75771171	T	G
10	chr10_75790442	0	75790442	G	T
10	chr10_75796788	0	75796788	C	A
10	chr10_75808994	0	75808994	G	T
10	chr10_75831537	0	75831537	G	T
10	chr10_75841556	0	75841556	T	A
10	chr10_75843606	0	75843606	C	G
10	chr10_75846573	0	75846573	T	A
10	chr10_75846704	0	75846704	G	C
10	chr10_75857205	0	75857205	A	C
10	chr10_75858994	0	75858994	G	C
10	chr10_75882891	0	75882891	C	G
10	chr10_75920791	0	75920791	C	G
10	chr10_75923088	0	75923088	T	G
10	chr10_75947195	0	75947195	T	G
10	chr10_75950658	0	75950658	G	T
10	chr10_75986648	0	75986648	G	C
10	chr10_76006293	0	76006293	G	C
10	chr10_76024442	0	76024442	C	G
10	chr10_76025144	0	76025144	T	A
10	chr10_76035878	0	76035878	G	C
10	chr10_76052078	0	76052078	G	C
10	chr10_76063866	0	76063866	G	T
10	chr10_76072968	0	76072968	T	G
10	chr10_76087272	0	76087272	T	A
10	chr10_76108990	0	76108990	G	C
10	chr10_76140410	0	76140410	C	G
10	chr10_76144749	0	76144749	A	C
10	chr10_76154089	0	76154089	A	C
10	chr10_76164712	0	76164712	C	A
10	chr10_76179864	0	76179864	G	T
10	chr10_76197922	0	76197922	C	A
10	chr10_76207265	0	76207265	T	G
10	chr10_76243427	0	76243427	C	G
10	chr10_76260967	0	76260967	C	A
10	chr10_76267380	0	76267380	T	G
10	chr10_76281728	0	76281728	A	T
10	chr10_76349321	0	76349321	C	G
10	chr10_76360117	0	76360117	G	T
10	chr10_76364809	0	76364809	T	G
10	chr10_76395780	0	76395780	T	G
10	chr10_76414161	0	76414161	A	T
10	chr10_76441136	0	76441136	G	T
10	chr10_76444917	0	76444917	T	G
10	chr10_76452239	0	76452239	G	T
10	chr10_76485108	0	76485108	A	T
10	chr10_76485993	0	76485993	C	G
10	chr10_76505927	0	76505927	G	C
10	chr10_76508141	0	76508141	A	C
10	chr10_76509032	0	76509032	C	G
10	chr10_76509935	0	76509935	C	G
10	chr10_76524362	0	76524362	C	G
10	chr10_76527083	0	76527083	G	T
10	chr10_76534558	0	76534558	G	C
10	chr10_76539563	0	76539563	T	A
10	chr10_76542083	0	76542083	T	A
10	chr10_76564475	0	76564475	G	T
10	chr10_76567437	0	76567437	C	G
10	chr10_76570848	0	76570848	T	A
10	chr10_76577702	0	76577702	C	G
10	chr10_76595130	0	76595130	T	A
10	chr10_76599417	0	76599417	C	G
10	chr10_76623788	0	76623788	G	T
10	chr10_76653223	0	76653223	G	C
10	chr10_76655084	0	76655084	C	G
10	chr10_76696709	0	76696709	G	T
10	chr10_76707467	0	76707467	A	C
10	chr10_76725962	0	76725962	T	A
10	chr10_76772124	0	76772124	T	G
10	chr10_76773865	0	76773865	A	T
10	chr10_76784392	0	76784392	T	A
10	chr10_76787448	0	76787448	C	G
10	chr10_76815645	0	76815645	T	G
10	chr10_76841226	0	76841226	G	C
10	chr10_76842817	0	76842817	A	C
10	chr10_76857134	0	76857134	A	T
10	chr10_76858157	0	76858157	T	G
10	chr10_76862058	0	76862058	G	C
10	chr10_76863253	0	76863253	T	A
10	chr10_76871980	0	76871980	G	T
10	chr10_76874308	0	76874308	G	T
10	chr10_76901331	0	76901331	C	A
10	chr10_76905655	0	76905655	C	A
10	chr10_76906320	0	76906320	G	T
10	chr10_76941388	0	76941388	C	G
10	chr10_76947154	0	76947154	G	T
10	chr10_76958082	0	76958082	C	A
10	chr10_76974073	0	76974073	A	C
10	chr10_76974773	0	76974773	T	A
10	chr10_76999329	0	76999329	A	C
10	chr10_77000369	0	77000369	A	T
10	chr10_77000666	0	77000666	C	A
10	chr10_77003740	0	77003740	C	A
10	chr10_77011378	0	77011378	T	A
10	chr10_77021335	0	77021335	C	A
10	chr10_77028795	0	77028795	A	C
10	chr10_77050156	0	77050156	C	G
10	chr10_77051819	0	77051819	C	G
10	chr10_77082009	0	77082009	T	G
10	chr10_77089622	0	77089622	C	G
10	chr10_77094383	0	77094383	C	G
10	chr10_77142901	0	77142901	G	C
10	chr10_77168706	0	77168706	C	G
10	chr10_77182185	0	77182185	C	A
10	chr10_77182312	0	77182312	C	G
10	chr10_77198872	0	77198872	C	G
10	chr10_77247659	0	77247659	C	G
10	chr10_77279856	0	77279856	C	G
10	chr10_77282986	0	77282986	A	C
10	chr10_77307807	0	77307807	G	C
10	chr10_77318997	0	77318997	C	A
10	chr10_77380621	0	77380621	G	C
10	chr10_77391628	0	77391628	G	T
10	chr10_77392298	0	77392298	A	T
10	chr10_77394432	0	77394432	G	C
10	chr10_77413536	0	77413536	G	T
10	chr10_77424477	0	77424477	G	T
10	chr10_77438073	0	77438073	A	C
10	chr10_77464128	0	77464128	G	C
10	chr10_77502171	0	77502171	A	C
10	chr10_77550412	0	77550412	C	G
10	chr10_77555588	0	77555588	G	C
10	chr10_77578291	0	77578291	C	G
10	chr10_77624300	0	77624300	A	C
10	chr10_77624660	0	77624660	C	G
10	chr10_77624867	0	77624867	T	A
10	chr10_77659790	0	77659790	A	T
10	chr10_77666819	0	77666819	T	A
10	chr10_77676939	0	77676939	A	C
10	chr10_77677075	0	77677075	G	C
10	chr10_77680916	0	77680916	A	T
10	chr10_77697621	0	77697621	C	A
10	chr10_77698828	0	77698828	G	T
10	chr10_77706306	0	77706306	G	C
10	chr10_77750301	0	77750301	A	T
10	chr10_77765502	0	77765502	G	C
10	chr10_77789246	0	77789246	T	A
10	chr10_77960377	0	77960377	G	T
10	chr10_78014766	0	78014766	C	A
10	chr10_78016305	0	78016305	C	G
10	chr10_78017495	0	78017495	C	A
10	chr10_78020917	0	78020917	A	C
10	chr10_78031025	0	78031025	A	C
10	chr10_78051526	0	78051526	A	T
10	chr10_78067736	0	78067736	C	A
10	chr10_78080197	0	78080197	A	C
10	chr10_78083740	0	78083740	C	A
10	chr10_78119703	0	78119703	C	G
10	chr10_78129632	0	78129632	G	T
10	chr10_78139595	0	78139595	G	C
10	chr10_78141883	0	78141883	C	G
10	chr10_78142127	0	78142127	C	G
10	chr10_78179579	0	78179579	A	T
10	chr10_78233931	0	78233931	G	C
10	chr10_78252555	0	78252555	G	C
10	chr10_78255318	0	78255318	C	G
10	chr10_78275309	0	78275309	T	G
10	chr10_78298161	0	78298161	C	G
10	chr10_78352710	0	78352710	G	T
10	chr10_78366237	0	78366237	C	A
10	chr10_78392316	0	78392316	C	A
10	chr10_78417212	0	78417212	G	C
10	chr10_78438124	0	78438124	C	A
10	chr10_78449526	0	78449526	C	A
10	chr10_78479152	0	78479152	G	T
10	chr10_78486313	0	78486313	G	C
10	chr10_78494758	0	78494758	C	A
10	chr10_78502923	0	78502923	C	G
10	chr10_78514916	0	78514916	C	G
10	chr10_78517509	0	78517509	T	G
10	chr10_78522075	0	78522075	C	A
10	chr10_78533188	0	78533188	G	C
10	chr10_78588337	0	78588337	G	T
10	chr10_78603609	0	78603609	A	C
10	chr10_78615017	0	78615017	G	T
10	chr10_78616661	0	78616661	G	C
10	chr10_78616912	0	78616912	C	A
10	chr10_78696114	0	78696114	C	G
10	chr10_78709722	0	78709722	A	T
10	chr10_78720415	0	78720415	C	A
10	chr10_78726476	0	78726476	G	T
10	chr10_78747831	0	78747831	G	T
10	chr10_78753011	0	78753011	G	C
10	chr10_78817280	0	78817280	G	T
10	chr10_78829728	0	78829728	C	A
10	chr10_78843132	0	78843132	C	G
10	chr10_78857162	0	78857162	T	G
10	chr10_78861827	0	78861827	A	T
10	chr10_78900984	0	78900984	C	G
10	chr10_78914477	0	78914477	C	A
10	chr10_78964542	0	78964542	T	G
10	chr10_78964973	0	78964973	G	C
10	chr10_78999959	0	78999959	C	G
10	chr10_79011892	0	79011892	C	G
10	chr10_79034146	0	79034146	T	A
10	chr10_79042409	0	79042409	G	T
10	chr10_79072294	0	79072294	A	C
10	chr10_79072717	0	79072717	C	A
10	chr10_79112036	0	79112036	A	T
10	chr10_79147866	0	79147866	A	C
10	chr10_79160919	0	79160919	G	C
10	chr10_79161608	0	79161608	A	C
10	chr10_79192448	0	79192448	A	T
10	chr10_79192869	0	79192869	G	C
10	chr10_79220378	0	79220378	C	A
10	chr10_79224494	0	79224494	C	A
10	chr10_79255978	0	79255978	T	A
10	chr10_79260798	0	79260798	C	A
10	chr10_79301244	0	79301244	A	T
10	chr10_79310315	0	79310315	C	G
10	chr10_79325407	0	79325407	C	A
10	chr10_79353626	0	79353626	T	A
10	chr10_79394654	0	79394654	C	A
10	chr10_79402978	0	79402978	G	C
10	chr10_79406873	0	79406873	C	A
10	chr10_79413887	0	79413887	G	C
10	chr10_79416153	0	79416153	G	C
10	chr10_79463810	0	79463810	C	G
10	chr10_79491016	0	79491016	G	T
10	chr10_79495999	0	79495999	T	G
10	chr10_79500857	0	79500857	C	G
10	chr10_79506848	0	79506848	G	T
10	chr10_79509690	0	79509690	G	T
10	chr10_79528878	0	79528878	T	A
10	chr10_79531485	0	79531485	G	T
10	chr10_79537594	0	79537594	C	G
10	chr10_79538449	0	79538449	T	A
10	chr10_79538770	0	79538770	G	T
10	chr10_79544618	0	79544618	T	A
10	chr10_79569279	0	79569279	A	T
10	chr10_79580687	0	79580687	G	T
10	chr10_79616209	0	79616209	G	T
10	chr10_79617844	0	79617844	T	A
10	chr10_79629004	0	79629004	C	A
10	chr10_79629304	0	79629304	T	G
10	chr10_79657680	0	79657680	C	A
10	chr10_79657929	0	79657929	G	C
10	chr10_79666085	0	79666085	C	G
10	chr10_79669714	0	79669714	G	C
10	chr10_79675128	0	79675128	G	C
10	chr10_79677190	0	79677190	G	C
10	chr10_79693786	0	79693786	T	A
10	chr10_79694349	0	79694349	G	C
10	chr10_79700021	0	79700021	G	C
10	chr10_79711390	0	79711390	C	G
10	chr10_79712583	0	79712583	G	C
10	chr10_79741836	0	79741836	C	G
10	chr10_79766326	0	79766326	C	A
10	chr10_79822232	0	79822232	G	C
10	chr10_79824837	0	79824837	G	C
10	chr10_79844117	0	79844117	G	C
10	chr10_79847214	0	79847214	C	A
10	chr10_79848228	0	79848228	T	G
10	chr10_79850622	0	79850622	C	A
10	chr10_79862853	0	79862853	C	G
10	chr10_79931124	0	79931124	C	G
10	chr10_79955204	0	79955204	C	G
10	chr10_79975577	0	79975577	G	T
10	chr10_79980952	0	79980952	C	A
10	chr10_79981803	0	79981803	T	A
10	chr10_80010700	0	80010700	C	A
10	chr10_80013621	0	80013621	C	G
10	chr10_80034793	0	80034793	A	C
10	chr10_80045957	0	80045957	G	C
10	chr10_80046706	0	80046706	C	A
10	chr10_80053863	0	80053863	A	T
10	chr10_80057335	0	80057335	C	A
10	chr10_80065045	0	80065045	G	T
10	chr10_80078675	0	80078675	C	G
10	chr10_80087009	0	80087009	C	A
10	chr10_80098017	0	80098017	G	T
10	chr10_80125378	0	80125378	A	C
10	chr10_80126332	0	80126332	G	T
10	chr10_80132022	0	80132022	A	C
10	chr10_80138881	0	80138881	G	C
10	chr10_80169263	0	80169263	G	T
10	chr10_80174840	0	80174840	T	G
10	chr10_80183413	0	80183413	A	C
10	chr10_80192952	0	80192952	T	A
10	chr10_80197019	0	80197019	C	A
10	chr10_80259927	0	80259927	G	C
10	chr10_80260313	0	80260313	C	A
10	chr10_80262681	0	80262681	T	A
10	chr10_80285528	0	80285528	G	T
10	chr10_80302730	0	80302730	T	G
10	chr10_80343646	0	80343646	C	A
10	chr10_80364037	0	80364037	T	A
10	chr10_80367956	0	80367956	C	A
10	chr10_80383011	0	80383011	C	A
10	chr10_80393285	0	80393285	A	T
10	chr10_80405250	0	80405250	A	T
10	chr10_80421466	0	80421466	G	C
10	chr10_80435859	0	80435859	A	T
10	chr10_80445018	0	80445018	T	G
10	chr10_80447724	0	80447724	A	C
10	chr10_80481286	0	80481286	T	G
10	chr10_80497449	0	80497449	T	A
10	chr10_80499636	0	80499636	G	T
10	chr10_80499837	0	80499837	T	A
10	chr10_80532292	0	80532292	C	A
10	chr10_80539989	0	80539989	G	C
10	chr10_80540341	0	80540341	C	A
10	chr10_80547027	0	80547027	A	T
10	chr10_80549559	0	80549559	G	T
10	chr10_80559109	0	80559109	C	A
10	chr10_80567833	0	80567833	T	A
10	chr10_80583725	0	80583725	A	C
10	chr10_80604980	0	80604980	C	G
10	chr10_80605163	0	80605163	C	G
10	chr10_80618842	0	80618842	A	C
10	chr10_80631672	0	80631672	G	C
10	chr10_80636082	0	80636082	G	C
10	chr10_80639266	0	80639266	T	G
10	chr10_80643956	0	80643956	G	T
10	chr10_80646899	0	80646899	A	T
10	chr10_80647161	0	80647161	C	A
10	chr10_80649669	0	80649669	A	C
10	chr10_80657472	0	80657472	G	C
10	chr10_80662550	0	80662550	C	G
10	chr10_80664173	0	80664173	T	G
10	chr10_80665358	0	80665358	C	A
10	chr10_80667910	0	80667910	C	A
10	chr10_80676922	0	80676922	C	A
10	chr10_80686453	0	80686453	G	T
10	chr10_80688172	0	80688172	C	A
10	chr10_80691334	0	80691334	C	G
10	chr10_80693580	0	80693580	G	C
10	chr10_80706721	0	80706721	G	C
10	chr10_80714092	0	80714092	C	G
10	chr10_80728486	0	80728486	G	T
10	chr10_80729653	0	80729653	A	C
10	chr10_80746828	0	80746828	A	C
10	chr10_80792765	0	80792765	T	G
10	chr10_80821669	0	80821669	T	G
10	chr10_80837221	0	80837221	A	T
10	chr10_80857909	0	80857909	A	C
10	chr10_80863640	0	80863640	A	C
10	chr10_80865889	0	80865889	G	T
10	chr10_80871950	0	80871950	A	C
10	chr10_80874902	0	80874902	C	G
10	chr10_80881726	0	80881726	A	C
10	chr10_80887707	0	80887707	G	T
10	chr10_80889937	0	80889937	G	C
10	chr10_80909802	0	80909802	A	C
10	chr10_80917828	0	80917828	C	A
10	chr10_80928493	0	80928493	C	A
10	chr10_80930146	0	80930146	T	G
10	chr10_80953519	0	80953519	A	T
10	chr10_80964365	0	80964365	T	A
10	chr10_80967502	0	80967502	A	C
10	chr10_80973406	0	80973406	C	A
10	chr10_81006722	0	81006722	A	C
10	chr10_81006912	0	81006912	T	G
10	chr10_81007943	0	81007943	C	G
10	chr10_81032029	0	81032029	G	T
10	chr10_81036408	0	81036408	A	C
10	chr10_81062774	0	81062774	A	T
10	chr10_81063428	0	81063428	A	C
10	chr10_81073128	0	81073128	G	C
10	chr10_81077254	0	81077254	T	G
10	chr10_81087429	0	81087429	C	A
10	chr10_81094986	0	81094986	G	T
10	chr10_81101469	0	81101469	T	G
10	chr10_81103245	0	81103245	G	T
10	chr10_81124932	0	81124932	A	C
10	chr10_81136821	0	81136821	C	G
10	chr10_81148972	0	81148972	A	T
10	chr10_81167617	0	81167617	C	G
10	chr10_81168802	0	81168802	A	C
10	chr10_81181296	0	81181296	G	C
10	chr10_81190866	0	81190866	A	C
10	chr10_81191868	0	81191868	T	A
10	chr10_81220241	0	81220241	G	T
10	chr10_81246752	0	81246752	C	G
10	chr10_81269719	0	81269719	G	C
10	chr10_81283328	0	81283328	G	T
10	chr10_81286228	0	81286228	T	G
10	chr10_81286575	0	81286575	C	G
10	chr10_81291667	0	81291667	C	G
10	chr10_81302013	0	81302013	G	C
10	chr10_81311023	0	81311023	C	G
10	chr10_81339344	0	81339344	T	A
10	chr10_81343774	0	81343774	C	A
10	chr10_81345279	0	81345279	A	C
10	chr10_81356337	0	81356337	A	C
10	chr10_81392231	0	81392231	C	G
10	chr10_81398173	0	81398173	A	T
10	chr10_81424657	0	81424657	A	C
10	chr10_81449625	0	81449625	C	A
10	chr10_81456061	0	81456061	G	T
10	chr10_81460309	0	81460309	C	G
10	chr10_81483680	0	81483680	C	A
10	chr10_81513183	0	81513183	C	A
10	chr10_81517427	0	81517427	G	T
10	chr10_81560661	0	81560661	G	T
10	chr10_81562375	0	81562375	G	T
10	chr10_81564721	0	81564721	T	G
10	chr10_81567996	0	81567996	G	T
10	chr10_81575856	0	81575856	T	G
10	chr10_81598101	0	81598101	C	A
10	chr10_81615370	0	81615370	G	C
10	chr10_81619332	0	81619332	A	C
10	chr10_81630207	0	81630207	A	C
10	chr10_81665297	0	81665297	G	C
10	chr10_81665980	0	81665980	G	C
10	chr10_81672098	0	81672098	T	A
10	chr10_81737276	0	81737276	G	T
10	chr10_81739410	0	81739410	G	C
10	chr10_81768766	0	81768766	T	G
10	chr10_81778973	0	81778973	C	G
10	chr10_81788400	0	81788400	A	C
10	chr10_81794104	0	81794104	C	G
10	chr10_81797688	0	81797688	T	G
10	chr10_81801163	0	81801163	T	G
10	chr10_81816520	0	81816520	T	G
10	chr10_81820191	0	81820191	C	A
10	chr10_81845084	0	81845084	T	A
10	chr10_81846957	0	81846957	G	C
10	chr10_81848090	0	81848090	A	C
10	chr10_81859241	0	81859241	C	G
10	chr10_81859432	0	81859432	G	T
10	chr10_81878228	0	81878228	C	A
10	chr10_81878239	0	81878239	A	C
10	chr10_81889538	0	81889538	G	C
10	chr10_81891038	0	81891038	C	G
10	chr10_81896306	0	81896306	C	A
10	chr10_81906100	0	81906100	G	C
10	chr10_81922749	0	81922749	C	A
10	chr10_81932875	0	81932875	A	T
10	chr10_81935214	0	81935214	G	C
10	chr10_81935426	0	81935426	G	T
10	chr10_81959982	0	81959982	T	G
10	chr10_81973902	0	81973902	A	C
10	chr10_81991754	0	81991754	T	A
10	chr10_81998140	0	81998140	C	G
10	chr10_82001928	0	82001928	T	A
10	chr10_82002879	0	82002879	G	C
10	chr10_82014122	0	82014122	A	C
10	chr10_82017356	0	82017356	C	G
10	chr10_82018193	0	82018193	A	C
10	chr10_82041687	0	82041687	G	C
10	chr10_82067638	0	82067638	C	G
10	chr10_82070313	0	82070313	C	G
10	chr10_82073887	0	82073887	C	A
10	chr10_82083766	0	82083766	A	C
10	chr10_82098271	0	82098271	C	A
10	chr10_82098491	0	82098491	A	C
10	chr10_82118316	0	82118316	A	C
10	chr10_82127511	0	82127511	G	C
10	chr10_82147447	0	82147447	A	T
10	chr10_82157862	0	82157862	C	A
10	chr10_82170576	0	82170576	A	T
10	chr10_82175398	0	82175398	A	C
10	chr10_82181374	0	82181374	A	C
10	chr10_82182091	0	82182091	G	C
10	chr10_82186829	0	82186829	C	G
10	chr10_82191061	0	82191061	T	G
10	chr10_82198366	0	82198366	C	A
10	chr10_82229403	0	82229403	A	C
10	chr10_82246538	0	82246538	C	A
10	chr10_82249881	0	82249881	C	G
10	chr10_82253470	0	82253470	C	A
10	chr10_82265082	0	82265082	G	C
10	chr10_82265520	0	82265520	A	C
10	chr10_82278821	0	82278821	A	C
10	chr10_82291867	0	82291867	G	C
10	chr10_82294763	0	82294763	G	T
10	chr10_82295661	0	82295661	T	A
10	chr10_82310618	0	82310618	G	T
10	chr10_82316615	0	82316615	G	C
10	chr10_82326069	0	82326069	C	G
10	chr10_82351188	0	82351188	C	G
10	chr10_82358020	0	82358020	C	A
10	chr10_82373127	0	82373127	G	T
10	chr10_82374180	0	82374180	G	C
10	chr10_82407161	0	82407161	T	G
10	chr10_82413764	0	82413764	C	G
10	chr10_82421198	0	82421198	G	C
10	chr10_82441907	0	82441907	G	T
10	chr10_82444451	0	82444451	C	G
10	chr10_82450487	0	82450487	T	A
10	chr10_82480197	0	82480197	T	G
10	chr10_82488742	0	82488742	A	T
10	chr10_82515857	0	82515857	A	C
10	chr10_82524012	0	82524012	G	T
10	chr10_82550683	0	82550683	C	A
10	chr10_82561858	0	82561858	C	G
10	chr10_82599526	0	82599526	A	C
10	chr10_82600884	0	82600884	A	T
10	chr10_82621594	0	82621594	A	T
10	chr10_82647699	0	82647699	T	G
10	chr10_82656325	0	82656325	G	T
10	chr10_82657888	0	82657888	A	T
10	chr10_82660242	0	82660242	A	C
10	chr10_82665089	0	82665089	C	A
10	chr10_82667155	0	82667155	A	C
10	chr10_82707191	0	82707191	A	C
10	chr10_82732349	0	82732349	A	C
10	chr10_82745448	0	82745448	C	A
10	chr10_82753329	0	82753329	T	A
10	chr10_82755647	0	82755647	T	A
10	chr10_82759801	0	82759801	T	G
10	chr10_82762732	0	82762732	T	G
10	chr10_82803322	0	82803322	C	G
10	chr10_82842485	0	82842485	C	A
10	chr10_82846016	0	82846016	G	C
10	chr10_82849252	0	82849252	T	G
10	chr10_82867442	0	82867442	T	G
10	chr10_82908296	0	82908296	G	C
10	chr10_82916163	0	82916163	C	G
10	chr10_82922926	0	82922926	G	C
10	chr10_82932178	0	82932178	G	C
10	chr10_82949031	0	82949031	T	G
10	chr10_82951094	0	82951094	G	C
10	chr10_82958080	0	82958080	G	C
10	chr10_82985524	0	82985524	C	G
10	chr10_83014395	0	83014395	G	C
10	chr10_83026670	0	83026670	G	T
10	chr10_83031538	0	83031538	C	G
10	chr10_83034213	0	83034213	T	A
10	chr10_83042175	0	83042175	T	A
10	chr10_83049722	0	83049722	G	T
10	chr10_83054853	0	83054853	T	A
10	chr10_83058761	0	83058761	C	A
10	chr10_83079421	0	83079421	A	C
10	chr10_83089153	0	83089153	G	C
10	chr10_83114434	0	83114434	G	C
10	chr10_83164018	0	83164018	T	G
10	chr10_83182303	0	83182303	G	T
10	chr10_83195784	0	83195784	G	T
10	chr10_83249352	0	83249352	G	T
10	chr10_83253627	0	83253627	C	G
10	chr10_83256808	0	83256808	A	C
10	chr10_83261248	0	83261248	A	T
10	chr10_83291652	0	83291652	C	A
10	chr10_83293897	0	83293897	T	G
10	chr10_83295943	0	83295943	T	A
10	chr10_83333670	0	83333670	C	G
10	chr10_83341476	0	83341476	T	G
10	chr10_83345654	0	83345654	C	A
10	chr10_83351452	0	83351452	C	G
10	chr10_83376552	0	83376552	A	T
10	chr10_83377690	0	83377690	C	G
10	chr10_83381872	0	83381872	C	G
10	chr10_83406134	0	83406134	A	C
10	chr10_83412006	0	83412006	G	T
10	chr10_83413202	0	83413202	C	G
10	chr10_83434845	0	83434845	A	C
10	chr10_83441052	0	83441052	T	G
10	chr10_83444369	0	83444369	C	A
10	chr10_83450862	0	83450862	G	C
10	chr10_83470854	0	83470854	C	A
10	chr10_83483599	0	83483599	G	C
10	chr10_83489660	0	83489660	C	G
10	chr10_83508287	0	83508287	T	G
10	chr10_83512297	0	83512297	C	A
10	chr10_83514643	0	83514643	C	A
10	chr10_83524606	0	83524606	C	G
10	chr10_83592524	0	83592524	T	A
10	chr10_83608585	0	83608585	T	A
10	chr10_83609976	0	83609976	A	C
10	chr10_83615261	0	83615261	C	A
10	chr10_83690098	0	83690098	C	A
10	chr10_83773396	0	83773396	A	T
10	chr10_83827837	0	83827837	A	C
10	chr10_83866995	0	83866995	T	G
10	chr10_83897752	0	83897752	G	C
10	chr10_83915943	0	83915943	C	G
10	chr10_83924619	0	83924619	A	T
10	chr10_83927453	0	83927453	A	T
10	chr10_83951332	0	83951332	G	C
10	chr10_83966702	0	83966702	G	T
11	chr11_18847	0	18847	C	A
11	chr11_20199	0	20199	T	A
11	chr11_25896	0	25896	A	C
11	chr11_32353	0	32353	G	T
11	chr11_34446	0	34446	A	C
11	chr11_40625	0	40625	T	G
11	chr11_52415	0	52415	A	C
11	chr11_64090	0	64090	A	C
11	chr11_75267	0	75267	T	G
11	chr11_95356	0	95356	A	T
11	chr11_97589	0	97589	C	A
11	chr11_112294	0	112294	A	C
11	chr11_120412	0	120412	A	C
11	chr11_179540	0	179540	G	C
11	chr11_227937	0	227937	C	A
11	chr11_237856	0	237856	G	C
11	chr11_248376	0	248376	A	C
11	chr11_248498	0	248498	C	A
11	chr11_263924	0	263924	G	C
11	chr11_278262	0	278262	T	G
11	chr11_293134	0	293134	C	A
11	chr11_299163	0	299163	G	C
11	chr11_316036	0	316036	A	C
11	chr11_317270	0	317270	C	G
11	chr11_321183	0	321183	C	G
11	chr11_327680	0	327680	T	G
11	chr11_342362	0	342362	G	C
11	chr11_342499	0	342499	C	G
11	chr11_345219	0	345219	A	C
11	chr11_345650	0	345650	G	T
11	chr11_350683	0	350683	G	C
11	chr11_363377	0	363377	C	G
11	chr11_373680	0	373680	T	A
11	chr11_375427	0	375427	G	T
11	chr11_395325	0	395325	C	G
11	chr11_402692	0	402692	G	C
11	chr11_407139	0	407139	C	G
11	chr11_473139	0	473139	A	T
11	chr11_490500	0	490500	G	C
11	chr11_492469	0	492469	G	C
11	chr11_494828	0	494828	T	G
11	chr11_496269	0	496269	A	C
11	chr11_522960	0	522960	G	C
11	chr11_560134	0	560134	C	A
11	chr11_560178	0	560178	A	C
11	chr11_561136	0	561136	G	T
11	chr11_561953	0	561953	A	C
11	chr11_595992	0	595992	T	A
11	chr11_597488	0	597488	G	C
11	chr11_601781	0	601781	A	C
11	chr11_608020	0	608020	G	C
11	chr11_627962	0	627962	G	C
11	chr11_645261	0	645261	T	A
11	chr11_653310	0	653310	G	C
11	chr11_665143	0	665143	C	A
11	chr11_666912	0	666912	C	G
11	chr11_682580	0	682580	C	G
11	chr11_696302	0	696302	C	G
11	chr11_698832	0	698832	A	T
11	chr11_719399	0	719399	C	A
11	chr11_751858	0	751858	T	G
11	chr11_778759	0	778759	C	G
11	chr11_795910	0	795910	C	A
11	chr11_810976	0	810976	A	C
11	chr11_826908	0	826908	T	G
11	chr11_861329	0	861329	T	G
11	chr11_877616	0	877616	G	C
11	chr11_886507	0	886507	C	G
11	chr11_894842	0	894842	G	C
11	chr11_897339	0	897339	C	G
11	chr11_930125	0	930125	T	A
11	chr11_939162	0	939162	T	G
11	chr11_942181	0	942181	A	C
11	chr11_986808	0	986808	G	C
11	chr11_991718	0	991718	T	G
11	chr11_999224	0	999224	T	A
11	chr11_999713	0	999713	T	G
11	chr11_1034672	0	1034672	T	G
11	chr11_1057932	0	1057932	T	G
11	chr11_1060654	0	1060654	A	C
11	chr11_1083730	0	1083730	C	G
11	chr11_1106343	0	1106343	A	C
11	chr11_1110548	0	1110548	T	G
11	chr11_1203493	0	1203493	G	T
11	chr11_1218432	0	1218432	G	C
11	chr11_1219484	0	1219484	G	C
11	chr11_1221990	0	1221990	A	C
11	chr11_1243144	0	1243144	G	C
11	chr11_1263678	0	1263678	A	T
11	chr11_1263794	0	1263794	C	G
11	chr11_1288677	0	1288677	C	A
11	chr11_1295213	0	1295213	C	G
11	chr11_1308211	0	1308211	C	A
11	chr11_1327075	0	1327075	G	T
11	chr11_1331531	0	1331531	A	C
11	chr11_1345899	0	1345899	T	A
11	chr11_1367670	0	1367670	A	T
11	chr11_1385419	0	1385419	A	T
11	chr11_1388585	0	1388585	G	C
11	chr11_1394501	0	1394501	C	G
11	chr11_1416313	0	1416313	G	C
11	chr11_1453771	0	1453771	G	C
11	chr11_1462739	0	1462739	G	C
11	chr11_1511201	0	1511201	A	C
11	chr11_1517503	0	1517503	G	T
11	chr11_1517873	0	1517873	G	C
11	chr11_1518548	0	1518548	G	C
11	chr11_1527144	0	1527144	T	G
11	chr11_1539470	0	1539470	C	G
11	chr11_1547776	0	1547776	T	G
11	chr11_1551327	0	1551327	G	C
11	chr11_1556026	0	1556026	G	C
11	chr11_1574458	0	1574458	T	A
11	chr11_1615031	0	1615031	T	G
11	chr11_1618774	0	1618774	C	G
11	chr11_1626531	0	1626531	G	C
11	chr11_1630528	0	1630528	T	G
11	chr11_1638811	0	1638811	A	T
11	chr11_1649014	0	1649014	A	C
11	chr11_1707584	0	1707584	G	C
11	chr11_1707769	0	1707769	A	T
11	chr11_1732112	0	1732112	G	T
11	chr11_1758948	0	1758948	T	G
11	chr11_1773931	0	1773931	T	G
11	chr11_1810359	0	1810359	G	C
11	chr11_1818844	0	1818844	G	T
11	chr11_1821400	0	1821400	A	C
11	chr11_1829054	0	1829054	T	G
11	chr11_1840274	0	1840274	C	G
11	chr11_1882243	0	1882243	G	C
11	chr11_1883821	0	1883821	G	T
11	chr11_1886280	0	1886280	C	A
11	chr11_1902070	0	1902070	C	G
11	chr11_1908731	0	1908731	C	G
11	chr11_1911744	0	1911744	G	T
11	chr11_1912577	0	1912577	T	G
11	chr11_1946427	0	1946427	C	A
11	chr11_1949344	0	1949344	T	G
11	chr11_1952623	0	1952623	T	G
11	chr11_1979349	0	1979349	G	C
11	chr11_2015045	0	2015045	G	C
11	chr11_2018513	0	2018513	A	C
11	chr11_2033151	0	2033151	G	C
11	chr11_2040017	0	2040017	A	C
11	chr11_2040253	0	2040253	C	G
11	chr11_2042441	0	2042441	T	G
11	chr11_2057331	0	2057331	G	C
11	chr11_2073725	0	2073725	C	G
11	chr11_2083770	0	2083770	A	T
11	chr11_2088107	0	2088107	G	C
11	chr11_2097011	0	2097011	A	C
11	chr11_2098925	0	2098925	C	G
11	chr11_2103886	0	2103886	C	G
11	chr11_2121455	0	2121455	C	G
11	chr11_2122819	0	2122819	C	A
11	chr11_2145830	0	2145830	C	G
11	chr11_2154063	0	2154063	G	T
11	chr11_2179128	0	2179128	A	C
11	chr11_2183452	0	2183452	G	C
11	chr11_2193695	0	2193695	C	A
11	chr11_2212491	0	2212491	A	C
11	chr11_2212629	0	2212629	G	C
11	chr11_2218166	0	2218166	A	C
11	chr11_2241460	0	2241460	A	C
11	chr11_2242455	0	2242455	G	C
11	chr11_2259626	0	2259626	C	A
11	chr11_2265098	0	2265098	G	T
11	chr11_2265744	0	2265744	G	T
11	chr11_2275068	0	2275068	G	C
11	chr11_2287215	0	2287215	G	C
11	chr11_2295242	0	2295242	A	C
11	chr11_2321269	0	2321269	C	G
11	chr11_2326098	0	2326098	A	C
11	chr11_2334973	0	2334973	A	T
11	chr11_2351681	0	2351681	G	C
11	chr11_2358100	0	2358100	A	C
11	chr11_2362368	0	2362368	C	G
11	chr11_2366789	0	2366789	C	G
11	chr11_2372431	0	2372431	C	G
11	chr11_2408973	0	2408973	G	C
11	chr11_2414775	0	2414775	G	C
11	chr11_2465648	0	2465648	G	C
11	chr11_2468216	0	2468216	G	C
11	chr11_2515197	0	2515197	A	C
11	chr11_2535658	0	2535658	C	G
11	chr11_2538447	0	2538447	C	G
11	chr11_2576674	0	2576674	G	C
11	chr11_2590254	0	2590254	G	C
11	chr11_2600134	0	2600134	G	C
11	chr11_2603981	0	2603981	T	G
11	chr11_2605576	0	2605576	T	G
11	chr11_2612793	0	2612793	C	G
11	chr11_2692428	0	2692428	G	C
11	chr11_2697120	0	2697120	T	G
11	chr11_2705258	0	2705258	A	C
11	chr11_2733567	0	2733567	C	A
11	chr11_2741668	0	2741668	A	C
11	chr11_2751171	0	2751171	A	T
11	chr11_2752044	0	2752044	C	A
11	chr11_2754530	0	2754530	G	C
11	chr11_2755269	0	2755269	A	C
11	chr11_2757900	0	2757900	T	G
11	chr11_2759814	0	2759814	A	C
11	chr11_2762677	0	2762677	G	T
11	chr11_2766388	0	2766388	C	A
11	chr11_2771386	0	2771386	C	G
11	chr11_2801994	0	2801994	G	T
11	chr11_2810628	0	2810628	C	A
11	chr11_2811448	0	2811448	C	G
11	chr11_2812518	0	2812518	G	C
11	chr11_2827720	0	2827720	C	G
11	chr11_2856519	0	2856519	C	G
11	chr11_2862236	0	2862236	G	C
11	chr11_2888788	0	2888788	C	G
11	chr11_2889673	0	2889673	C	A
11	chr11_2913251	0	2913251	T	G
11	chr11_2934465	0	2934465	T	G
11	chr11_2945396	0	2945396	T	G
11	chr11_2953547	0	2953547	T	G
11	chr11_2965362	0	2965362	C	G
11	chr11_2984285	0	2984285	C	A
11	chr11_2988241	0	2988241	A	C
11	chr11_2995635	0	2995635	G	T
11	chr11_3000666	0	3000666	T	A
11	chr11_3002575	0	3002575	C	G
11	chr11_3008597	0	3008597	G	T
11	chr11_3051002	0	3051002	G	T
11	chr11_3068697	0	3068697	A	C
11	chr11_3075242	0	3075242	C	A
11	chr11_3101523	0	3101523	C	A
11	chr11_3129820	0	3129820	A	T
11	chr11_3138445	0	3138445	A	C
11	chr11_3143060	0	3143060	G	T
11	chr11_3144274	0	3144274	G	T
11	chr11_3147293	0	3147293	G	T
11	chr11_3152836	0	3152836	C	G
11	chr11_3168605	0	3168605	A	C
11	chr11_3191046	0	3191046	C	A
11	chr11_3221592	0	3221592	G	C
11	chr11_3237670	0	3237670	C	G
11	chr11_3243981	0	3243981	C	G
11	chr11_3252951	0	3252951	G	C
11	chr11_3271527	0	3271527	T	A
11	chr11_3275059	0	3275059	A	T
11	chr11_3278609	0	3278609	C	G
11	chr11_3282322	0	3282322	C	A
11	chr11_3294623	0	3294623	C	G
11	chr11_3315594	0	3315594	T	G
11	chr11_3328131	0	3328131	G	C
11	chr11_3329002	0	3329002	T	A
11	chr11_3349759	0	3349759	G	C
11	chr11_3359536	0	3359536	G	C
11	chr11_3361698	0	3361698	G	C
11	chr11_3367997	0	3367997	G	T
11	chr11_3368435	0	3368435	C	G
11	chr11_3369481	0	3369481	A	C
11	chr11_3374063	0	3374063	C	A
11	chr11_3380201	0	3380201	A	C
11	chr11_3385615	0	3385615	T	G
11	chr11_3397600	0	3397600	G	C
11	chr11_3398210	0	3398210	T	G
11	chr11_3405117	0	3405117	T	G
11	chr11_3416294	0	3416294	C	A
11	chr11_3423545	0	3423545	C	G
11	chr11_3442792	0	3442792	G	C
11	chr11_3457510	0	3457510	C	G
11	chr11_3457908	0	3457908	G	T
11	chr11_3466269	0	3466269	C	A
11	chr11_3488292	0	3488292	C	G
11	chr11_3491197	0	3491197	G	T
11	chr11_3494354	0	3494354	T	G
11	chr11_3507728	0	3507728	A	T
11	chr11_3511109	0	3511109	T	A
11	chr11_3516998	0	3516998	G	C
11	chr11_3521258	0	3521258	A	T
11	chr11_3532054	0	3532054	C	G
11	chr11_3532877	0	3532877	T	G
11	chr11_3574849	0	3574849	A	C
11	chr11_3592099	0	3592099	C	A
11	chr11_3629895	0	3629895	C	G
11	chr11_3664284	0	3664284	C	G
11	chr11_3678448	0	3678448	G	C
11	chr11_3700252	0	3700252	A	C
11	chr11_3711045	0	3711045	T	G
11	chr11_3719130	0	3719130	C	A
11	chr11_3760061	0	3760061	C	G
11	chr11_3772428	0	3772428	C	G
11	chr11_3790016	0	3790016	G	C
11	chr11_3802224	0	3802224	C	A
11	chr11_3837278	0	3837278	G	C
11	chr11_3854586	0	3854586	C	G
11	chr11_3864359	0	3864359	C	G
11	chr11_3893017	0	3893017	T	G
11	chr11_3903793	0	3903793	C	G
11	chr11_3907920	0	3907920	G	C
11	chr11_3919110	0	3919110	A	C
11	chr11_3946838	0	3946838	C	A
11	chr11_3968844	0	3968844	C	G
11	chr11_3974992	0	3974992	C	A
11	chr11_3975698	0	3975698	G	T
11	chr11_3977270	0	3977270	C	G
11	chr11_3977547	0	3977547	T	G
11	chr11_3977814	0	3977814	C	G
11	chr11_3980695	0	3980695	C	G
11	chr11_3987644	0	3987644	C	G
11	chr11_4002006	0	4002006	G	C
11	chr11_4016889	0	4016889	G	T
11	chr11_4038724	0	4038724	A	T
11	chr11_4053926	0	4053926	C	A
11	chr11_4062240	0	4062240	T	G
11	chr11_4087020	0	4087020	A	C
11	chr11_4088935	0	4088935	C	A
11	chr11_4130003	0	4130003	G	C
11	chr11_4154874	0	4154874	G	T
11	chr11_4179869	0	4179869	G	C
11	chr11_4262137	0	4262137	A	C
11	chr11_4263238	0	4263238	T	A
11	chr11_4293989	0	4293989	C	G
11	chr11_4313388	0	4313388	A	C
11	chr11_4334089	0	4334089	A	T
11	chr11_4335709	0	4335709	G	T
11	chr11_4337879	0	4337879	G	C
11	chr11_4344902	0	4344902	C	G
11	chr11_4373615	0	4373615	C	A
11	chr11_4376041	0	4376041	G	C
11	chr11_4401018	0	4401018	G	C
11	chr11_4402532	0	4402532	C	A
11	chr11_4414318	0	4414318	C	A
11	chr11_4422463	0	4422463	A	T
11	chr11_4452974	0	4452974	C	G
11	chr11_4463796	0	4463796	T	G
11	chr11_4484859	0	4484859	C	A
11	chr11_4499605	0	4499605	A	T
11	chr11_4505087	0	4505087	C	G
11	chr11_4514240	0	4514240	A	T
11	chr11_4520342	0	4520342	T	G
11	chr11_4520806	0	4520806	C	G
11	chr11_4569475	0	4569475	T	A
11	chr11_4587635	0	4587635	G	C
11	chr11_4613154	0	4613154	T	G
11	chr11_4661010	0	4661010	G	C
11	chr11_4664283	0	4664283	G	T
11	chr11_4666390	0	4666390	G	T
11	chr11_4692668	0	4692668	G	C
11	chr11_4693865	0	4693865	T	G
11	chr11_4704779	0	4704779	A	C
11	chr11_4709665	0	4709665	C	A
11	chr11_4753824	0	4753824	C	G
11	chr11_4764294	0	4764294	T	G
11	chr11_4788193	0	4788193	C	A
11	chr11_4788859	0	4788859	C	G
11	chr11_4791172	0	4791172	G	T
11	chr11_4793530	0	4793530	G	C
11	chr11_4802540	0	4802540	C	A
11	chr11_4802847	0	4802847	A	C
11	chr11_4811520	0	4811520	G	C
11	chr11_4821765	0	4821765	G	C
11	chr11_4822053	0	4822053	G	T
11	chr11_4822059	0	4822059	A	T
11	chr11_4829499	0	4829499	G	T
11	chr11_4842564	0	4842564	G	T
11	chr11_4945687	0	4945687	C	A
11	chr11_4951284	0	4951284	G	T
11	chr11_4966653	0	4966653	C	G
11	chr11_4974993	0	4974993	T	G
11	chr11_4984084	0	4984084	G	T
11	chr11_4989008	0	4989008	T	A
11	chr11_4991644	0	4991644	G	T
11	chr11_4998251	0	4998251	C	G
11	chr11_5015928	0	5015928	G	C
11	chr11_5032950	0	5032950	A	C
11	chr11_5062975	0	5062975	G	C
11	chr11_5089577	0	5089577	A	T
11	chr11_5105132	0	5105132	T	G
11	chr11_5116694	0	5116694	A	C
11	chr11_5143514	0	5143514	G	T
11	chr11_5189811	0	5189811	T	A
11	chr11_5213695	0	5213695	T	A
11	chr11_5236472	0	5236472	C	A
11	chr11_5239913	0	5239913	C	G
11	chr11_5255647	0	5255647	C	G
11	chr11_5266262	0	5266262	C	G
11	chr11_5269108	0	5269108	C	A
11	chr11_5289485	0	5289485	C	G
11	chr11_5308006	0	5308006	T	G
11	chr11_5317942	0	5317942	G	T
11	chr11_5356418	0	5356418	G	C
11	chr11_5357699	0	5357699	G	T
11	chr11_5375506	0	5375506	C	A
11	chr11_5381420	0	5381420	A	T
11	chr11_5391961	0	5391961	C	G
11	chr11_5392628	0	5392628	A	C
11	chr11_5410301	0	5410301	C	G
11	chr11_5410379	0	5410379	G	C
11	chr11_5421612	0	5421612	C	A
11	chr11_5428769	0	5428769	C	A
11	chr11_5443643	0	5443643	G	C
11	chr11_5446061	0	5446061	T	A
11	chr11_5486183	0	5486183	C	A
11	chr11_5489600	0	5489600	T	G
11	chr11_5500850	0	5500850	G	T
11	chr11_5502538	0	5502538	T	A
11	chr11_5515942	0	5515942	T	G
11	chr11_5518445	0	5518445	C	G
11	chr11_5561297	0	5561297	G	T
11	chr11_5564649	0	5564649	C	G
11	chr11_5589764	0	5589764	C	G
11	chr11_5600318	0	5600318	C	G
11	chr11_5606604	0	5606604	C	G
11	chr11_5609964	0	5609964	G	C
11	chr11_5618502	0	5618502	A	T
11	chr11_5619918	0	5619918	A	T
11	chr11_5653184	0	5653184	C	G
11	chr11_5654098	0	5654098	T	G
11	chr11_5662159	0	5662159	C	G
11	chr11_5673230	0	5673230	C	G
11	chr11_5701109	0	5701109	G	C
11	chr11_5709744	0	5709744	C	G
11	chr11_5743645	0	5743645	C	A
11	chr11_5744685	0	5744685	C	G
11	chr11_5752522	0	5752522	C	A
11	chr11_5764452	0	5764452	T	G
11	chr11_5809191	0	5809191	C	A
11	chr11_5852559	0	5852559	C	G
11	chr11_5874875	0	5874875	A	T
11	chr11_5950693	0	5950693	G	T
11	chr11_5961427	0	5961427	C	G
11	chr11_5984570	0	5984570	G	C
11	chr11_6015231	0	6015231	A	C
11	chr11_6021126	0	6021126	G	C
11	chr11_6046313	0	6046313	C	G
11	chr11_6051982	0	6051982	C	A
11	chr11_6060584	0	6060584	A	C
11	chr11_6074359	0	6074359	C	G
11	chr11_6111369	0	6111369	A	T
11	chr11_6151829	0	6151829	A	C
11	chr11_6152084	0	6152084	C	G
11	chr11_6171621	0	6171621	T	A
11	chr11_6242873	0	6242873	G	C
11	chr11_6286546	0	6286546	T	G
11	chr11_6296310	0	6296310	C	G
11	chr11_6306055	0	6306055	C	G
11	chr11_6323032	0	6323032	C	A
11	chr11_6324796	0	6324796	C	G
11	chr11_6329044	0	6329044	T	A
11	chr11_6329661	0	6329661	C	G
11	chr11_6343214	0	6343214	C	G
11	chr11_6344844	0	6344844	C	G
11	chr11_6355175	0	6355175	C	G
11	chr11_6364107	0	6364107	C	G
11	chr11_6390971	0	6390971	G	C
11	chr11_6414006	0	6414006	G	T
11	chr11_6424270	0	6424270	A	C
11	chr11_6440235	0	6440235	C	A
11	chr11_6450501	0	6450501	A	T
11	chr11_6456461	0	6456461	C	G
11	chr11_6464102	0	6464102	C	G
11	chr11_6506778	0	6506778	C	G
11	chr11_6507045	0	6507045	A	T
11	chr11_6507065	0	6507065	C	G
11	chr11_6512420	0	6512420	C	G
11	chr11_6520853	0	6520853	C	G
11	chr11_6523815	0	6523815	T	G
11	chr11_6600594	0	6600594	A	T
11	chr11_6619255	0	6619255	A	C
11	chr11_6620862	0	6620862	G	C
11	chr11_6621961	0	6621961	G	T
11	chr11_6634821	0	6634821	C	A
11	chr11_6638424	0	6638424	T	G
11	chr11_6645828	0	6645828	G	T
11	chr11_6657569	0	6657569	T	G
11	chr11_6689670	0	6689670	A	C
11	chr11_6735168	0	6735168	G	T
11	chr11_6742186	0	6742186	T	G
11	chr11_6752710	0	6752710	G	C
11	chr11_6775354	0	6775354	C	G
11	chr11_6815564	0	6815564	C	G
11	chr11_6866957	0	6866957	G	C
11	chr11_6872325	0	6872325	G	C
11	chr11_6903652	0	6903652	C	A
11	chr11_6924775	0	6924775	G	C
11	chr11_6941852	0	6941852	G	T
11	chr11_6956914	0	6956914	A	C
11	chr11_6961728	0	6961728	T	A
11	chr11_6965426	0	6965426	G	T
11	chr11_6968616	0	6968616	A	C
11	chr11_6977034	0	6977034	T	G
11	chr11_7007782	0	7007782	T	A
11	chr11_7016582	0	7016582	G	C
11	chr11_7032235	0	7032235	A	C
11	chr11_7080732	0	7080732	T	G
11	chr11_7081634	0	7081634	T	G
11	chr11_7106342	0	7106342	C	G
11	chr11_7112460	0	7112460	G	C
11	chr11_7114427	0	7114427	A	T
11	chr11_7138371	0	7138371	A	C
11	chr11_7143320	0	7143320	G	C
11	chr11_7147605	0	7147605	C	G
11	chr11_7148946	0	7148946	A	C
11	chr11_7155332	0	7155332	G	C
11	chr11_7163853	0	7163853	G	T
11	chr11_7165145	0	7165145	C	A
11	chr11_7168796	0	7168796	A	C
11	chr11_7170233	0	7170233	T	G
11	chr11_7185863	0	7185863	T	G
11	chr11_7192797	0	7192797	C	A
11	chr11_7194811	0	7194811	G	T
11	chr11_7218450	0	7218450	C	G
11	chr11_7219514	0	7219514	T	G
11	chr11_7223537	0	7223537	C	A
11	chr11_7233826	0	7233826	G	T
11	chr11_7243263	0	7243263	T	G
11	chr11_7251214	0	7251214	G	C
11	chr11_7264270	0	7264270	T	G
11	chr11_7272543	0	7272543	G	C
11	chr11_7301518	0	7301518	C	G
11	chr11_7316442	0	7316442	A	T
11	chr11_7326130	0	7326130	G	C
11	chr11_7336322	0	7336322	G	T
11	chr11_7338937	0	7338937	G	T
11	chr11_7351536	0	7351536	C	G
11	chr11_7367654	0	7367654	C	G
11	chr11_7373787	0	7373787	A	T
11	chr11_7381114	0	7381114	T	G
11	chr11_7423988	0	7423988	C	G
11	chr11_7427930	0	7427930	G	T
11	chr11_7469645	0	7469645	A	T
11	chr11_7470690	0	7470690	T	G
11	chr11_7471375	0	7471375	A	C
11	chr11_7474330	0	7474330	G	T
11	chr11_7474717	0	7474717	A	C
11	chr11_7479312	0	7479312	T	G
11	chr11_7482742	0	7482742	T	A
11	chr11_7483869	0	7483869	C	G
11	chr11_7510709	0	7510709	T	G
11	chr11_7534589	0	7534589	T	A
11	chr11_7539300	0	7539300	A	C
11	chr11_7569219	0	7569219	T	G
11	chr11_7569835	0	7569835	C	A
11	chr11_7596584	0	7596584	T	G
11	chr11_7598856	0	7598856	C	A
11	chr11_7603439	0	7603439	C	G
11	chr11_7606034	0	7606034	C	A
11	chr11_7618405	0	7618405	T	G
11	chr11_7620675	0	7620675	C	G
11	chr11_7622903	0	7622903	C	A
11	chr11_7648734	0	7648734	C	G
11	chr11_7654746	0	7654746	C	G
11	chr11_7657105	0	7657105	C	A
11	chr11_7661390	0	7661390	C	A
11	chr11_7663094	0	7663094	A	T
11	chr11_7663709	0	7663709	C	G
11	chr11_7668735	0	7668735	C	G
11	chr11_7681543	0	7681543	A	C
11	chr11_7686608	0	7686608	T	A
11	chr11_7710586	0	7710586	G	T
11	chr11_7720402	0	7720402	G	C
11	chr11_7730252	0	7730252	A	C
11	chr11_7730568	0	7730568	T	A
11	chr11_7737312	0	7737312	A	T
11	chr11_7739025	0	7739025	C	G
11	chr11_7747204	0	7747204	C	G
11	chr11_7754629	0	7754629	C	G
11	chr11_7757116	0	7757116	A	T
11	chr11_7761919	0	7761919	T	G
11	chr11_7762459	0	7762459	T	G
11	chr11_7763347	0	7763347	T	G
11	chr11_7788737	0	7788737	A	T
11	chr11_7789058	0	7789058	C	G
11	chr11_7790578	0	7790578	G	C
11	chr11_7801388	0	7801388	C	G
11	chr11_7809453	0	7809453	G	T
11	chr11_7810051	0	7810051	C	G
11	chr11_7819659	0	7819659	C	G
11	chr11_7826394	0	7826394	T	G
11	chr11_7839831	0	7839831	A	C
11	chr11_7844853	0	7844853	A	C
11	chr11_7867141	0	7867141	T	G
11	chr11_7868898	0	7868898	C	A
11	chr11_7892657	0	7892657	A	C
11	chr11_7898389	0	7898389	G	C
11	chr11_7923948	0	7923948	G	C
11	chr11_7936336	0	7936336	C	G
11	chr11_7970894	0	7970894	C	G
11	chr11_7987516	0	7987516	A	C
11	chr11_7993111	0	7993111	C	G
11	chr11_8006435	0	8006435	C	G
11	chr11_8018639	0	8018639	G	T
11	chr11_8025632	0	8025632	G	C
11	chr11_8047507	0	8047507	G	C
11	chr11_8059211	0	8059211	A	T
11	chr11_8063755	0	8063755	G	T
11	chr11_8070559	0	8070559	C	A
11	chr11_8079289	0	8079289	C	A
11	chr11_8084694	0	8084694	C	A
11	chr11_8088105	0	8088105	T	G
11	chr11_8102532	0	8102532	A	C
11	chr11_8107368	0	8107368	C	G
11	chr11_8123754	0	8123754	A	C
11	chr11_8129166	0	8129166	C	G
11	chr11_8146979	0	8146979	G	C
11	chr11_8147521	0	8147521	C	A
11	chr11_8167977	0	8167977	A	C
11	chr11_8178880	0	8178880	C	G
11	chr11_8186399	0	8186399	G	T
11	chr11_8189235	0	8189235	T	G
11	chr11_8190912	0	8190912	G	C
11	chr11_8194268	0	8194268	T	A
11	chr11_8207505	0	8207505	T	G
11	chr11_8217053	0	8217053	A	C
11	chr11_8217563	0	8217563	C	A
11	chr11_8221554	0	8221554	A	C
11	chr11_8231390	0	8231390	G	C
11	chr11_8238513	0	8238513	C	A
11	chr11_8240078	0	8240078	A	C
11	chr11_8241581	0	8241581	T	G
11	chr11_8247006	0	8247006	T	G
11	chr11_8253518	0	8253518	C	A
11	chr11_8291543	0	8291543	A	T
11	chr11_8319591	0	8319591	C	A
11	chr11_8326441	0	8326441	A	C
11	chr11_8326688	0	8326688	T	G
11	chr11_8332798	0	8332798	C	A
11	chr11_8350918	0	8350918	T	G
11	chr11_8352296	0	8352296	C	G
11	chr11_8385462	0	8385462	G	C
11	chr11_8401867	0	8401867	G	C
11	chr11_8415576	0	8415576	T	G
11	chr11_8422038	0	8422038	A	T
11	chr11_8423130	0	8423130	G	T
11	chr11_8426038	0	8426038	C	A
11	chr11_8440554	0	8440554	A	C
11	chr11_8452324	0	8452324	T	G
11	chr11_8458890	0	8458890	T	G
11	chr11_8464891	0	8464891	G	C
11	chr11_8469337	0	8469337	C	G
11	chr11_8470776	0	8470776	G	T
11	chr11_8470964	0	8470964	C	G
11	chr11_8489134	0	8489134	C	G
11	chr11_8497578	0	8497578	G	C
11	chr11_8516352	0	8516352	G	T
11	chr11_8558031	0	8558031	T	A
11	chr11_8570284	0	8570284	G	C
11	chr11_8575459	0	8575459	C	A
11	chr11_8586472	0	8586472	C	G
11	chr11_8600511	0	8600511	C	G
11	chr11_8619857	0	8619857	A	T
11	chr11_8629501	0	8629501	G	C
11	chr11_8633272	0	8633272	C	A
11	chr11_8634323	0	8634323	T	A
11	chr11_8636216	0	8636216	G	T
11	chr11_8641160	0	8641160	T	A
11	chr11_8664297	0	8664297	G	T
11	chr11_8670520	0	8670520	T	G
11	chr11_8676347	0	8676347	G	C
11	chr11_8678739	0	8678739	G	T
11	chr11_8682817	0	8682817	A	T
11	chr11_8710791	0	8710791	G	C
11	chr11_8730995	0	8730995	G	C
11	chr11_8743150	0	8743150	A	C
11	chr11_8745603	0	8745603	G	C
11	chr11_8749905	0	8749905	T	G
11	chr11_8754074	0	8754074	C	A
11	chr11_8758248	0	8758248	G	C
11	chr11_8797556	0	8797556	G	T
11	chr11_8801886	0	8801886	C	G
11	chr11_8804979	0	8804979	C	G
11	chr11_8810589	0	8810589	G	T
11	chr11_8818364	0	8818364	T	A
11	chr11_8845965	0	8845965	A	C
11	chr11_8852261	0	8852261	C	A
11	chr11_8896864	0	8896864	G	C
11	chr11_8897301	0	8897301	C	G
11	chr11_8910783	0	8910783	C	A
11	chr11_8925413	0	8925413	C	G
11	chr11_8937404	0	8937404	C	G
11	chr11_8938404	0	8938404	C	G
11	chr11_8944608	0	8944608	C	G
11	chr11_8957105	0	8957105	G	C
11	chr11_8957663	0	8957663	C	G
11	chr11_8959209	0	8959209	C	G
11	chr11_8964696	0	8964696	C	A
11	chr11_8970406	0	8970406	G	T
11	chr11_9001468	0	9001468	T	G
11	chr11_9014576	0	9014576	A	C
11	chr11_9027605	0	9027605	T	G
11	chr11_9048098	0	9048098	A	C
11	chr11_9056050	0	9056050	C	G
11	chr11_9064010	0	9064010	A	T
11	chr11_9065179	0	9065179	C	G
11	chr11_9076906	0	9076906	A	C
11	chr11_9087994	0	9087994	T	G
11	chr11_9098024	0	9098024	C	A
11	chr11_9098119	0	9098119	A	T
11	chr11_9119457	0	9119457	C	A
11	chr11_9120899	0	9120899	T	G
11	chr11_9121229	0	9121229	G	T
11	chr11_9145654	0	9145654	G	T
11	chr11_9155513	0	9155513	A	C
11	chr11_9161524	0	9161524	T	A
11	chr11_9164465	0	9164465	A	T
11	chr11_9185149	0	9185149	A	C
11	chr11_9188878	0	9188878	A	C
11	chr11_9196502	0	9196502	C	G
11	chr11_9214722	0	9214722	A	C
11	chr11_9227498	0	9227498	C	G
11	chr11_9247063	0	9247063	T	G
11	chr11_9248521	0	9248521	A	T
11	chr11_9270339	0	9270339	G	C
11	chr11_9291645	0	9291645	T	G
11	chr11_9297439	0	9297439	A	T
11	chr11_9301751	0	9301751	T	G
11	chr11_9307206	0	9307206	A	C
11	chr11_9332070	0	9332070	C	A
11	chr11_9373209	0	9373209	G	T
11	chr11_9374328	0	9374328	A	C
11	chr11_9398757	0	9398757	G	C
11	chr11_9409258	0	9409258	C	G
11	chr11_9420527	0	9420527	G	C
11	chr11_9425340	0	9425340	C	G
11	chr11_9447892	0	9447892	G	T
11	chr11_9465280	0	9465280	C	G
11	chr11_9472515	0	9472515	G	T
11	chr11_9484145	0	9484145	C	G
11	chr11_9493176	0	9493176	T	A
11	chr11_9496565	0	9496565	T	G
11	chr11_9497420	0	9497420	G	T
11	chr11_9497872	0	9497872	C	A
11	chr11_9519267	0	9519267	G	C
11	chr11_9528599	0	9528599	T	A
11	chr11_9551194	0	9551194	T	G
11	chr11_9563273	0	9563273	G	C
11	chr11_9563276	0	9563276	G	T
11	chr11_9575380	0	9575380	A	C
11	chr11_9583628	0	9583628	C	A
11	chr11_9637790	0	9637790	A	T
11	chr11_9676732	0	9676732	G	C
11	chr11_9686600	0	9686600	G	T
11	chr11_9716151	0	9716151	A	C
11	chr11_9746866	0	9746866	A	T
11	chr11_9748433	0	9748433	G	T
11	chr11_9755351	0	9755351	G	T
11	chr11_9765074	0	9765074	G	C
11	chr11_9795556	0	9795556	A	C
11	chr11_9833327	0	9833327	G	T
11	chr11_9848874	0	9848874	T	G
11	chr11_9943659	0	9943659	G	T
11	chr11_9946357	0	9946357	G	T
11	chr11_9971965	0	9971965	G	T
11	chr11_9978902	0	9978902	C	G
11	chr11_9980061	0	9980061	G	T
11	chr11_9987323	0	9987323	C	G
11	chr11_10005689	0	10005689	A	C
11	chr11_10013362	0	10013362	A	C
11	chr11_10016467	0	10016467	G	C
11	chr11_10040787	0	10040787	T	G
11	chr11_10089936	0	10089936	G	C
11	chr11_10090076	0	10090076	C	A
11	chr11_10094588	0	10094588	G	T
11	chr11_10096152	0	10096152	C	A
11	chr11_10113761	0	10113761	A	T
11	chr11_10114330	0	10114330	C	A
11	chr11_10117503	0	10117503	T	A
11	chr11_10122031	0	10122031	A	T
11	chr11_10132534	0	10132534	C	A
11	chr11_10151439	0	10151439	T	A
11	chr11_10165330	0	10165330	T	G
11	chr11_10170024	0	10170024	A	C
11	chr11_10176833	0	10176833	G	C
11	chr11_10188034	0	10188034	C	G
11	chr11_10203436	0	10203436	A	C
11	chr11_10205097	0	10205097	T	A
11	chr11_10214496	0	10214496	A	C
11	chr11_10214543	0	10214543	G	T
11	chr11_10219298	0	10219298	G	C
11	chr11_10225680	0	10225680	T	A
11	chr11_10262856	0	10262856	C	A
11	chr11_10267683	0	10267683	G	T
11	chr11_10296131	0	10296131	A	C
11	chr11_10324324	0	10324324	C	G
11	chr11_10330706	0	10330706	C	G
11	chr11_10342663	0	10342663	C	A
11	chr11_10350357	0	10350357	A	C
11	chr11_10351053	0	10351053	G	C
11	chr11_10370232	0	10370232	T	G
11	chr11_10373557	0	10373557	G	T
11	chr11_10389374	0	10389374	G	C
11	chr11_10412787	0	10412787	G	C
11	chr11_10422615	0	10422615	T	A
11	chr11_10430136	0	10430136	G	C
11	chr11_10469686	0	10469686	G	C
11	chr11_10496095	0	10496095	G	T
11	chr11_10496796	0	10496796	A	C
11	chr11_10520354	0	10520354	T	G
11	chr11_10525660	0	10525660	C	A
11	chr11_10539830	0	10539830	C	G
11	chr11_10547148	0	10547148	A	C
11	chr11_10579953	0	10579953	A	C
11	chr11_10618621	0	10618621	A	C
11	chr11_10643351	0	10643351	C	G
11	chr11_10658442	0	10658442	A	C
11	chr11_10678855	0	10678855	G	C
11	chr11_10688328	0	10688328	G	T
11	chr11_10689764	0	10689764	T	G
11	chr11_10694466	0	10694466	A	T
11	chr11_10702847	0	10702847	A	T
11	chr11_10708535	0	10708535	C	A
11	chr11_10722693	0	10722693	C	A
11	chr11_10733997	0	10733997	T	A
11	chr11_10734648	0	10734648	A	T
11	chr11_10780296	0	10780296	A	T
11	chr11_10823121	0	10823121	C	A
11	chr11_10824978	0	10824978	A	T
11	chr11_10867623	0	10867623	T	G
11	chr11_10872487	0	10872487	T	G
11	chr11_10884115	0	10884115	T	G
11	chr11_10919912	0	10919912	T	G
11	chr11_10920110	0	10920110	G	T
11	chr11_10962529	0	10962529	G	T
11	chr11_10975688	0	10975688	C	G
11	chr11_11023325	0	11023325	T	G
11	chr11_11041876	0	11041876	G	T
11	chr11_11053082	0	11053082	C	A
11	chr11_11086013	0	11086013	G	C
11	chr11_11106652	0	11106652	T	G
11	chr11_11111292	0	11111292	G	C
11	chr11_11144726	0	11144726	A	C
11	chr11_11155016	0	11155016	T	A
11	chr11_11179124	0	11179124	C	A
11	chr11_11183421	0	11183421	G	T
11	chr11_11219310	0	11219310	A	C
11	chr11_11252180	0	11252180	G	T
11	chr11_11261793	0	11261793	C	G
11	chr11_11278639	0	11278639	T	G
11	chr11_11321595	0	11321595	A	C
11	chr11_11326609	0	11326609	G	T
11	chr11_11338818	0	11338818	A	C
11	chr11_11375333	0	11375333	A	T
11	chr11_11417984	0	11417984	C	G
11	chr11_11423450	0	11423450	T	G
11	chr11_11423982	0	11423982	C	G
11	chr11_11459057	0	11459057	T	G
11	chr11_11461046	0	11461046	G	C
11	chr11_11474135	0	11474135	C	G
11	chr11_11483652	0	11483652	G	T
11	chr11_11498108	0	11498108	T	G
11	chr11_11529008	0	11529008	G	T
11	chr11_11548003	0	11548003	G	T
11	chr11_11550716	0	11550716	T	G
11	chr11_11567044	0	11567044	G	C
11	chr11_11604457	0	11604457	G	C
11	chr11_11615715	0	11615715	T	A
11	chr11_11617606	0	11617606	T	G
11	chr11_11621375	0	11621375	C	G
11	chr11_11627472	0	11627472	T	G
11	chr11_11638182	0	11638182	C	A
11	chr11_11692242	0	11692242	G	T
11	chr11_11697765	0	11697765	C	A
11	chr11_11738127	0	11738127	C	A
11	chr11_11756259	0	11756259	A	C
11	chr11_11758324	0	11758324	T	G
11	chr11_11770887	0	11770887	A	T
11	chr11_11775648	0	11775648	C	A
11	chr11_11827637	0	11827637	G	C
11	chr11_11832220	0	11832220	T	G
11	chr11_11849368	0	11849368	T	G
11	chr11_11900764	0	11900764	G	T
11	chr11_11914805	0	11914805	C	A
11	chr11_11943432	0	11943432	G	C
11	chr11_11943809	0	11943809	T	G
11	chr11_11977126	0	11977126	A	C
11	chr11_11981095	0	11981095	C	G
11	chr11_11984290	0	11984290	A	T
11	chr11_11989165	0	11989165	C	A
11	chr11_12005761	0	12005761	T	A
11	chr11_12015992	0	12015992	T	G
11	chr11_12032478	0	12032478	C	A
11	chr11_12041137	0	12041137	G	C
11	chr11_12053224	0	12053224	G	T
11	chr11_12075924	0	12075924	C	A
11	chr11_12091679	0	12091679	A	T
11	chr11_12092003	0	12092003	C	G
11	chr11_12119589	0	12119589	T	G
11	chr11_12134127	0	12134127	C	G
11	chr11_12140070	0	12140070	G	T
11	chr11_12146461	0	12146461	C	G
11	chr11_12166503	0	12166503	C	A
11	chr11_12175869	0	12175869	G	C
11	chr11_12201627	0	12201627	T	G
11	chr11_12221280	0	12221280	G	T
11	chr11_12225957	0	12225957	G	C
11	chr11_12238743	0	12238743	G	T
11	chr11_12239492	0	12239492	A	C
11	chr11_12279600	0	12279600	T	G
11	chr11_12333229	0	12333229	C	G
11	chr11_12342198	0	12342198	C	G
11	chr11_12342798	0	12342798	G	T
11	chr11_12353842	0	12353842	G	T
11	chr11_12355647	0	12355647	A	T
11	chr11_12358780	0	12358780	T	G
11	chr11_12367242	0	12367242	T	A
11	chr11_12398410	0	12398410	C	G
11	chr11_12408822	0	12408822	G	C
11	chr11_12437467	0	12437467	G	T
11	chr11_12451856	0	12451856	G	C
11	chr11_12454305	0	12454305	G	T
11	chr11_12463067	0	12463067	A	C
11	chr11_12465285	0	12465285	T	A
11	chr11_12481459	0	12481459	G	T
11	chr11_12511403	0	12511403	C	G
11	chr11_12512391	0	12512391	T	A
11	chr11_12553782	0	12553782	T	G
11	chr11_12556265	0	12556265	C	A
11	chr11_12562379	0	12562379	G	T
11	chr11_12572812	0	12572812	G	C
11	chr11_12573209	0	12573209	G	C
11	chr11_12575688	0	12575688	G	T
11	chr11_12576703	0	12576703	C	G
11	chr11_12582369	0	12582369	C	A
11	chr11_12583058	0	12583058	C	A
11	chr11_12595247	0	12595247	G	T
11	chr11_12595439	0	12595439	T	A
11	chr11_12626375	0	12626375	C	G
11	chr11_12632122	0	12632122	C	G
11	chr11_12637955	0	12637955	T	G
11	chr11_12659307	0	12659307	G	T
11	chr11_12663071	0	12663071	T	G
11	chr11_12675284	0	12675284	A	T
11	chr11_12708594	0	12708594	A	C
11	chr11_12712071	0	12712071	C	G
11	chr11_12755303	0	12755303	A	C
11	chr11_12770352	0	12770352	C	A
11	chr11_12773014	0	12773014	A	T
11	chr11_12773725	0	12773725	G	C
11	chr11_12774471	0	12774471	C	G
11	chr11_12775525	0	12775525	C	A
11	chr11_12778840	0	12778840	A	T
11	chr11_12787779	0	12787779	G	C
11	chr11_12793956	0	12793956	T	A
11	chr11_12796790	0	12796790	T	G
11	chr11_12801332	0	12801332	A	T
11	chr11_12803455	0	12803455	A	C
11	chr11_12833730	0	12833730	T	G
11	chr11_12842989	0	12842989	G	T
11	chr11_12863916	0	12863916	C	A
11	chr11_12875924	0	12875924	G	C
11	chr11_12902213	0	12902213	G	C
11	chr11_12932192	0	12932192	A	C
11	chr11_12947345	0	12947345	G	T
11	chr11_12975068	0	12975068	C	G
11	chr11_12975226	0	12975226	A	C
11	chr11_12981098	0	12981098	A	T
11	chr11_12985491	0	12985491	G	C
11	chr11_12985917	0	12985917	G	C
11	chr11_12998338	0	12998338	C	G
11	chr11_13062511	0	13062511	C	A
11	chr11_13066261	0	13066261	G	T
11	chr11_13068119	0	13068119	A	C
11	chr11_13068778	0	13068778	A	C
11	chr11_13128101	0	13128101	C	A
11	chr11_13129152	0	13129152	G	T
11	chr11_13133265	0	13133265	G	T
11	chr11_13137885	0	13137885	C	G
11	chr11_13141225	0	13141225	T	G
11	chr11_13152072	0	13152072	A	T
11	chr11_13158843	0	13158843	A	T
11	chr11_13178757	0	13178757	G	C
11	chr11_13214896	0	13214896	G	T
11	chr11_13238543	0	13238543	A	C
11	chr11_13246524	0	13246524	G	T
11	chr11_13260739	0	13260739	C	G
11	chr11_13280986	0	13280986	G	C
11	chr11_13306775	0	13306775	G	T
11	chr11_13358951	0	13358951	C	A
11	chr11_13361216	0	13361216	C	G
11	chr11_13365353	0	13365353	G	T
11	chr11_13366366	0	13366366	C	G
11	chr11_13371343	0	13371343	T	G
11	chr11_13392076	0	13392076	G	T
11	chr11_13405502	0	13405502	T	G
11	chr11_13411170	0	13411170	G	T
11	chr11_13436024	0	13436024	C	G
11	chr11_13437844	0	13437844	C	G
11	chr11_13438455	0	13438455	A	C
11	chr11_13495862	0	13495862	T	G
11	chr11_13507413	0	13507413	A	T
11	chr11_13510801	0	13510801	G	C
11	chr11_13522389	0	13522389	T	A
11	chr11_13541234	0	13541234	T	G
11	chr11_13548577	0	13548577	G	C
11	chr11_13558244	0	13558244	G	T
11	chr11_13558961	0	13558961	G	T
11	chr11_13622798	0	13622798	C	G
11	chr11_13625266	0	13625266	T	G
11	chr11_13634380	0	13634380	G	C
11	chr11_13645198	0	13645198	C	A
11	chr11_13647183	0	13647183	A	T
11	chr11_13658961	0	13658961	A	T
11	chr11_13672272	0	13672272	C	G
11	chr11_13680151	0	13680151	G	T
11	chr11_13714308	0	13714308	G	T
11	chr11_13724773	0	13724773	A	C
11	chr11_13748004	0	13748004	C	A
11	chr11_13768072	0	13768072	A	C
11	chr11_13768882	0	13768882	C	G
11	chr11_13772342	0	13772342	G	T
11	chr11_13774032	0	13774032	G	T
11	chr11_13774560	0	13774560	A	C
11	chr11_13774620	0	13774620	G	C
11	chr11_13780445	0	13780445	C	G
11	chr11_13783386	0	13783386	T	G
11	chr11_13786449	0	13786449	C	G
11	chr11_13795930	0	13795930	G	C
11	chr11_13799777	0	13799777	G	C
11	chr11_13802455	0	13802455	G	T
11	chr11_13820174	0	13820174	C	G
11	chr11_13823074	0	13823074	G	C
11	chr11_13838279	0	13838279	G	C
11	chr11_13843345	0	13843345	G	T
11	chr11_13852901	0	13852901	G	C
11	chr11_13856973	0	13856973	G	T
11	chr11_13865993	0	13865993	A	C
11	chr11_13868068	0	13868068	C	A
11	chr11_13887257	0	13887257	G	C
11	chr11_13894787	0	13894787	T	G
11	chr11_13894882	0	13894882	C	A
11	chr11_13902055	0	13902055	A	T
11	chr11_13924633	0	13924633	G	T
11	chr11_13937445	0	13937445	G	C
11	chr11_13955892	0	13955892	A	T
11	chr11_13968405	0	13968405	A	C
11	chr11_13971170	0	13971170	T	G
11	chr11_13988609	0	13988609	A	T
11	chr11_14000842	0	14000842	G	C
11	chr11_14014711	0	14014711	T	G
11	chr11_14019278	0	14019278	A	T
11	chr11_14028852	0	14028852	A	T
11	chr11_14039205	0	14039205	C	G
11	chr11_14039915	0	14039915	G	T
11	chr11_14071395	0	14071395	A	C
11	chr11_14123193	0	14123193	C	A
11	chr11_14138063	0	14138063	G	T
11	chr11_14179423	0	14179423	T	A
11	chr11_14183922	0	14183922	G	C
11	chr11_14185122	0	14185122	C	G
11	chr11_14239637	0	14239637	C	G
11	chr11_14247594	0	14247594	G	T
11	chr11_14254023	0	14254023	G	T
11	chr11_14255613	0	14255613	C	G
11	chr11_14260674	0	14260674	G	C
11	chr11_14300149	0	14300149	G	T
11	chr11_14309529	0	14309529	T	G
11	chr11_14317529	0	14317529	C	G
11	chr11_14326599	0	14326599	A	C
11	chr11_14326694	0	14326694	G	T
11	chr11_14351308	0	14351308	G	C
11	chr11_14360981	0	14360981	C	A
11	chr11_14362895	0	14362895	C	G
11	chr11_14372429	0	14372429	G	C
11	chr11_14379093	0	14379093	G	C
11	chr11_14383770	0	14383770	G	C
11	chr11_14399864	0	14399864	T	G
11	chr11_14403400	0	14403400	T	A
11	chr11_14411495	0	14411495	T	G
11	chr11_14413748	0	14413748	A	T
11	chr11_14421700	0	14421700	A	C
11	chr11_14432053	0	14432053	G	C
11	chr11_14459207	0	14459207	C	A
11	chr11_14481111	0	14481111	G	T
11	chr11_14504862	0	14504862	C	G
11	chr11_14513768	0	14513768	T	A
11	chr11_14525482	0	14525482	G	T
11	chr11_14548685	0	14548685	C	G
11	chr11_14568736	0	14568736	A	T
11	chr11_14581610	0	14581610	G	C
11	chr11_14595590	0	14595590	A	T
11	chr11_14607721	0	14607721	G	C
11	chr11_14607954	0	14607954	C	G
11	chr11_14619454	0	14619454	A	T
11	chr11_14639051	0	14639051	T	G
11	chr11_14639492	0	14639492	C	A
11	chr11_14676402	0	14676402	C	G
11	chr11_14688799	0	14688799	C	A
11	chr11_14744090	0	14744090	G	C
11	chr11_14777877	0	14777877	C	A
11	chr11_14816832	0	14816832	T	G
11	chr11_14817671	0	14817671	A	C
11	chr11_14848128	0	14848128	G	C
11	chr11_14854124	0	14854124	G	T
11	chr11_14941099	0	14941099	A	C
11	chr11_14953291	0	14953291	T	G
11	chr11_14974329	0	14974329	G	C
11	chr11_14982639	0	14982639	C	A
11	chr11_15059850	0	15059850	C	A
11	chr11_15082602	0	15082602	T	G
11	chr11_15083191	0	15083191	A	T
11	chr11_15111002	0	15111002	A	C
11	chr11_15132658	0	15132658	C	G
11	chr11_15142398	0	15142398	T	A
11	chr11_15146864	0	15146864	C	G
11	chr11_15171268	0	15171268	G	C
11	chr11_15177866	0	15177866	G	C
11	chr11_15188945	0	15188945	A	C
11	chr11_15193447	0	15193447	T	G
11	chr11_15205564	0	15205564	C	A
11	chr11_15215181	0	15215181	C	G
11	chr11_15228710	0	15228710	C	A
11	chr11_15242413	0	15242413	T	G
11	chr11_15255238	0	15255238	C	G
11	chr11_15288547	0	15288547	C	A
11	chr11_15293037	0	15293037	G	C
11	chr11_15295534	0	15295534	G	T
11	chr11_15296757	0	15296757	C	A
11	chr11_15308252	0	15308252	G	T
11	chr11_15319973	0	15319973	T	G
11	chr11_15324744	0	15324744	G	C
11	chr11_15333372	0	15333372	G	C
11	chr11_15333418	0	15333418	A	C
11	chr11_15335483	0	15335483	A	T
11	chr11_15358475	0	15358475	A	C
11	chr11_15360931	0	15360931	A	T
11	chr11_15369916	0	15369916	G	C
11	chr11_15370460	0	15370460	G	C
11	chr11_15398822	0	15398822	A	T
11	chr11_15402167	0	15402167	C	G
11	chr11_15402938	0	15402938	C	G
11	chr11_15403876	0	15403876	T	G
11	chr11_15413955	0	15413955	G	C
11	chr11_15417865	0	15417865	T	G
11	chr11_15421189	0	15421189	C	A
11	chr11_15432224	0	15432224	T	A
11	chr11_15447469	0	15447469	C	A
11	chr11_15453690	0	15453690	A	T
11	chr11_15514346	0	15514346	G	C
11	chr11_15580372	0	15580372	A	C
11	chr11_15666000	0	15666000	T	G
11	chr11_15671658	0	15671658	C	A
11	chr11_15702090	0	15702090	G	C
11	chr11_15716651	0	15716651	G	C
11	chr11_15719726	0	15719726	T	A
11	chr11_15732277	0	15732277	A	C
11	chr11_15753356	0	15753356	C	G
11	chr11_15774305	0	15774305	C	A
11	chr11_15815164	0	15815164	C	G
11	chr11_15838490	0	15838490	A	T
11	chr11_15841180	0	15841180	G	T
11	chr11_15861858	0	15861858	C	G
11	chr11_15870617	0	15870617	C	A
11	chr11_15880781	0	15880781	T	G
11	chr11_15889859	0	15889859	G	T
11	chr11_15909600	0	15909600	T	A
11	chr11_15953698	0	15953698	A	C
11	chr11_15998832	0	15998832	G	T
11	chr11_16006782	0	16006782	G	C
11	chr11_16049335	0	16049335	G	T
11	chr11_16053295	0	16053295	C	A
11	chr11_16054964	0	16054964	A	C
11	chr11_16135262	0	16135262	A	C
11	chr11_16250763	0	16250763	C	A
11	chr11_16268831	0	16268831	T	G
11	chr11_16302684	0	16302684	C	A
11	chr11_16302739	0	16302739	G	T
11	chr11_16309680	0	16309680	C	A
11	chr11_16315496	0	16315496	T	G
11	chr11_16319773	0	16319773	T	G
11	chr11_16322243	0	16322243	T	A
11	chr11_16358949	0	16358949	A	C
11	chr11_16370368	0	16370368	G	C
11	chr11_16462889	0	16462889	C	G
11	chr11_16476368	0	16476368	G	C
11	chr11_16529927	0	16529927	C	A
11	chr11_16538870	0	16538870	T	A
11	chr11_16562180	0	16562180	C	G
11	chr11_16613743	0	16613743	C	G
11	chr11_16619224	0	16619224	T	A
11	chr11_16647681	0	16647681	A	C
11	chr11_16669189	0	16669189	C	G
11	chr11_16678947	0	16678947	T	G
11	chr11_16688239	0	16688239	A	C
11	chr11_16691912	0	16691912	A	T
11	chr11_16713947	0	16713947	A	T
11	chr11_16718072	0	16718072	T	G
11	chr11_16721101	0	16721101	C	G
11	chr11_16753044	0	16753044	C	G
11	chr11_16815386	0	16815386	G	T
11	chr11_16884413	0	16884413	C	G
11	chr11_16907589	0	16907589	G	T
11	chr11_16931245	0	16931245	A	C
11	chr11_16959753	0	16959753	A	T
11	chr11_16972775	0	16972775	G	T
11	chr11_16980988	0	16980988	T	A
11	chr11_16989059	0	16989059	C	A
11	chr11_16998776	0	16998776	C	G
11	chr11_17022215	0	17022215	G	C
11	chr11_17023000	0	17023000	T	G
11	chr11_17027721	0	17027721	G	T
11	chr11_17044825	0	17044825	A	C
11	chr11_17156104	0	17156104	T	G
11	chr11_17176449	0	17176449	A	C
11	chr11_17201376	0	17201376	T	G
11	chr11_17223356	0	17223356	G	C
11	chr11_17232768	0	17232768	C	G
11	chr11_17253034	0	17253034	A	C
11	chr11_17261162	0	17261162	C	A
11	chr11_17283321	0	17283321	G	T
11	chr11_17292926	0	17292926	C	G
11	chr11_17318787	0	17318787	T	G
11	chr11_17322367	0	17322367	C	G
11	chr11_17345693	0	17345693	T	G
11	chr11_17359798	0	17359798	A	C
11	chr11_17401913	0	17401913	G	T
11	chr11_17413967	0	17413967	G	T
11	chr11_17428379	0	17428379	G	T
11	chr11_17519416	0	17519416	G	C
11	chr11_17530988	0	17530988	C	G
11	chr11_17583079	0	17583079	G	C
11	chr11_17660292	0	17660292	A	C
11	chr11_17660378	0	17660378	A	T
11	chr11_17668454	0	17668454	T	G
11	chr11_17671017	0	17671017	C	G
11	chr11_17698424	0	17698424	C	G
11	chr11_17702627	0	17702627	G	T
11	chr11_17703481	0	17703481	C	G
11	chr11_17710069	0	17710069	G	T
11	chr11_17739204	0	17739204	G	C
11	chr11_17739956	0	17739956	G	T
11	chr11_17745655	0	17745655	G	T
11	chr11_17763839	0	17763839	T	G
11	chr11_17789819	0	17789819	G	C
11	chr11_17804054	0	17804054	A	T
11	chr11_17808130	0	17808130	A	C
11	chr11_17814447	0	17814447	A	T
11	chr11_17819270	0	17819270	A	C
11	chr11_17857851	0	17857851	T	A
11	chr11_17861145	0	17861145	T	G
11	chr11_17886815	0	17886815	C	A
11	chr11_17893178	0	17893178	A	T
11	chr11_17917830	0	17917830	G	C
11	chr11_17925622	0	17925622	G	T
11	chr11_17933339	0	17933339	T	A
11	chr11_17937161	0	17937161	C	G
11	chr11_17971971	0	17971971	G	T
11	chr11_18028116	0	18028116	G	C
11	chr11_18047326	0	18047326	C	G
11	chr11_18052814	0	18052814	G	T
11	chr11_18054960	0	18054960	C	G
11	chr11_18078095	0	18078095	T	A
11	chr11_18101452	0	18101452	A	T
11	chr11_18145181	0	18145181	T	G
11	chr11_18152895	0	18152895	C	G
11	chr11_18164307	0	18164307	G	C
11	chr11_18165289	0	18165289	C	A
11	chr11_18167134	0	18167134	A	C
11	chr11_18178042	0	18178042	G	C
11	chr11_18178231	0	18178231	T	G
11	chr11_18186001	0	18186001	A	C
11	chr11_18191344	0	18191344	T	A
11	chr11_18234836	0	18234836	G	T
11	chr11_18243860	0	18243860	G	T
11	chr11_18264762	0	18264762	T	G
11	chr11_18274971	0	18274971	A	T
11	chr11_18288802	0	18288802	T	G
11	chr11_18305533	0	18305533	G	C
11	chr11_18311013	0	18311013	C	G
11	chr11_18317950	0	18317950	T	G
11	chr11_18328661	0	18328661	C	A
11	chr11_18331619	0	18331619	G	T
11	chr11_18332279	0	18332279	G	C
11	chr11_18334345	0	18334345	G	T
11	chr11_18339632	0	18339632	C	G
11	chr11_18374347	0	18374347	G	T
11	chr11_18377598	0	18377598	C	G
11	chr11_18388332	0	18388332	A	C
11	chr11_18397651	0	18397651	T	G
11	chr11_18401695	0	18401695	C	G
11	chr11_18422458	0	18422458	G	C
11	chr11_18425499	0	18425499	T	G
11	chr11_18437159	0	18437159	G	C
11	chr11_18438979	0	18438979	G	T
11	chr11_18448097	0	18448097	C	G
11	chr11_18457629	0	18457629	C	A
11	chr11_18459619	0	18459619	T	A
11	chr11_18473139	0	18473139	A	C
11	chr11_18473291	0	18473291	G	C
11	chr11_18481948	0	18481948	C	G
11	chr11_18495816	0	18495816	A	T
11	chr11_18530015	0	18530015	C	A
11	chr11_18539635	0	18539635	A	T
11	chr11_18540086	0	18540086	G	T
11	chr11_18564406	0	18564406	C	G
11	chr11_18566733	0	18566733	C	G
11	chr11_18576812	0	18576812	C	G
11	chr11_18585485	0	18585485	C	G
11	chr11_18601746	0	18601746	A	T
11	chr11_18637528	0	18637528	A	T
11	chr11_18654630	0	18654630	C	G
11	chr11_18655146	0	18655146	G	C
11	chr11_18659325	0	18659325	G	C
11	chr11_18664422	0	18664422	G	T
11	chr11_18669224	0	18669224	C	A
11	chr11_18672737	0	18672737	G	C
11	chr11_18684959	0	18684959	C	G
11	chr11_18689111	0	18689111	G	C
11	chr11_18698823	0	18698823	C	G
11	chr11_18708577	0	18708577	C	G
11	chr11_18734239	0	18734239	C	A
11	chr11_18740407	0	18740407	G	C
11	chr11_18756525	0	18756525	G	T
11	chr11_18766911	0	18766911	G	C
11	chr11_18784381	0	18784381	C	A
11	chr11_18799509	0	18799509	G	C
11	chr11_18807177	0	18807177	C	A
11	chr11_18811779	0	18811779	C	G
11	chr11_18813159	0	18813159	T	G
11	chr11_18815554	0	18815554	T	G
11	chr11_18832767	0	18832767	T	G
11	chr11_18890629	0	18890629	G	C
11	chr11_18893196	0	18893196	G	T
11	chr11_18905325	0	18905325	T	G
11	chr11_18909962	0	18909962	T	G
11	chr11_18924283	0	18924283	A	C
11	chr11_18927370	0	18927370	C	A
11	chr11_18932964	0	18932964	C	A
11	chr11_18934513	0	18934513	A	T
11	chr11_18990195	0	18990195	G	T
11	chr11_19032275	0	19032275	G	T
11	chr11_19039015	0	19039015	A	C
11	chr11_19051390	0	19051390	C	A
11	chr11_19062550	0	19062550	T	A
11	chr11_19098990	0	19098990	A	C
11	chr11_19106925	0	19106925	G	T
11	chr11_19109474	0	19109474	T	G
11	chr11_19148188	0	19148188	A	C
11	chr11_19150868	0	19150868	G	T
11	chr11_19154729	0	19154729	T	G
11	chr11_19215627	0	19215627	C	A
11	chr11_19217694	0	19217694	A	T
11	chr11_19221593	0	19221593	G	C
11	chr11_19246023	0	19246023	G	C
11	chr11_19246065	0	19246065	G	T
11	chr11_19261326	0	19261326	A	T
11	chr11_19272412	0	19272412	A	C
11	chr11_19274562	0	19274562	G	C
11	chr11_19285698	0	19285698	G	C
11	chr11_19287560	0	19287560	G	T
11	chr11_19328550	0	19328550	A	C
11	chr11_19341146	0	19341146	C	G
11	chr11_19346696	0	19346696	A	C
11	chr11_19350360	0	19350360	C	A
11	chr11_19406269	0	19406269	C	A
11	chr11_19410671	0	19410671	G	C
11	chr11_19412357	0	19412357	T	G
11	chr11_19412967	0	19412967	C	G
11	chr11_19471047	0	19471047	G	C
11	chr11_19474695	0	19474695	C	A
11	chr11_19483245	0	19483245	A	C
11	chr11_19486992	0	19486992	A	C
11	chr11_19513102	0	19513102	C	A
11	chr11_19513947	0	19513947	A	C
11	chr11_19528134	0	19528134	T	A
11	chr11_19550499	0	19550499	C	G
11	chr11_19554757	0	19554757	T	A
11	chr11_19560372	0	19560372	C	A
11	chr11_19562746	0	19562746	G	C
11	chr11_19566959	0	19566959	A	C
11	chr11_19570579	0	19570579	A	C
11	chr11_19594702	0	19594702	G	T
11	chr11_19598497	0	19598497	G	T
11	chr11_19607698	0	19607698	G	C
11	chr11_19608148	0	19608148	G	C
11	chr11_19608178	0	19608178	C	A
11	chr11_19617190	0	19617190	C	G
11	chr11_19638107	0	19638107	T	G
11	chr11_19644708	0	19644708	G	C
11	chr11_19646291	0	19646291	C	A
11	chr11_19660376	0	19660376	C	G
11	chr11_19667131	0	19667131	G	T
11	chr11_19678738	0	19678738	A	T
11	chr11_19743768	0	19743768	C	A
11	chr11_19746845	0	19746845	T	G
11	chr11_19747566	0	19747566	G	T
11	chr11_19747915	0	19747915	A	C
11	chr11_19762292	0	19762292	G	T
11	chr11_19768361	0	19768361	T	G
11	chr11_19772496	0	19772496	T	G
11	chr11_19773931	0	19773931	C	A
11	chr11_19777600	0	19777600	C	A
11	chr11_19780761	0	19780761	A	C
11	chr11_19800187	0	19800187	C	G
11	chr11_19822920	0	19822920	A	C
11	chr11_19855814	0	19855814	C	A
11	chr11_19870239	0	19870239	C	G
11	chr11_19870770	0	19870770	T	A
11	chr11_19872076	0	19872076	T	G
11	chr11_19883822	0	19883822	T	G
11	chr11_19886505	0	19886505	A	C
11	chr11_19900510	0	19900510	G	C
11	chr11_19902454	0	19902454	C	G
11	chr11_19917513	0	19917513	T	G
11	chr11_19919517	0	19919517	G	C
11	chr11_19921124	0	19921124	A	T
11	chr11_19926365	0	19926365	T	A
11	chr11_20093099	0	20093099	C	G
11	chr11_20096100	0	20096100	T	G
11	chr11_20110328	0	20110328	G	C
11	chr11_20112279	0	20112279	C	A
11	chr11_20113716	0	20113716	A	C
11	chr11_20113960	0	20113960	G	C
11	chr11_20131290	0	20131290	T	G
11	chr11_20163524	0	20163524	A	T
11	chr11_20171205	0	20171205	G	C
11	chr11_20190084	0	20190084	T	G
11	chr11_20192422	0	20192422	C	A
11	chr11_20218626	0	20218626	A	C
11	chr11_20350503	0	20350503	A	C
11	chr11_20403359	0	20403359	A	C
11	chr11_20501977	0	20501977	A	T
11	chr11_20510442	0	20510442	C	A
11	chr11_20541532	0	20541532	C	G
11	chr11_20559363	0	20559363	T	G
11	chr11_20575594	0	20575594	A	T
11	chr11_20580923	0	20580923	C	G
11	chr11_20582073	0	20582073	T	A
11	chr11_20640387	0	20640387	G	C
11	chr11_20645107	0	20645107	T	G
11	chr11_20664118	0	20664118	A	C
11	chr11_20672273	0	20672273	C	A
11	chr11_20687171	0	20687171	C	G
11	chr11_20689958	0	20689958	C	G
11	chr11_20727529	0	20727529	C	A
11	chr11_20736283	0	20736283	C	G
11	chr11_20739222	0	20739222	G	C
11	chr11_20758771	0	20758771	C	G
11	chr11_20761319	0	20761319	A	C
11	chr11_20810154	0	20810154	G	T
11	chr11_20828611	0	20828611	C	G
11	chr11_20835082	0	20835082	C	A
11	chr11_20847244	0	20847244	G	T
11	chr11_20848666	0	20848666	A	C
11	chr11_20850582	0	20850582	C	A
11	chr11_20857308	0	20857308	G	C
11	chr11_20886171	0	20886171	A	C
11	chr11_20900293	0	20900293	T	G
11	chr11_20905694	0	20905694	A	T
11	chr11_20905706	0	20905706	T	G
11	chr11_20914641	0	20914641	A	C
11	chr11_20944982	0	20944982	A	T
11	chr11_20947753	0	20947753	T	G
11	chr11_20948803	0	20948803	C	G
11	chr11_20948908	0	20948908	T	G
11	chr11_20952660	0	20952660	C	G
11	chr11_20976831	0	20976831	G	T
11	chr11_20993932	0	20993932	C	G
11	chr11_21003529	0	21003529	C	G
11	chr11_21011733	0	21011733	G	C
11	chr11_21016509	0	21016509	G	T
11	chr11_21021608	0	21021608	T	G
11	chr11_21037033	0	21037033	G	T
11	chr11_21052545	0	21052545	G	C
11	chr11_21060500	0	21060500	T	A
11	chr11_21078420	0	21078420	A	T
11	chr11_21094042	0	21094042	A	C
11	chr11_21104262	0	21104262	C	A
11	chr11_21116827	0	21116827	T	G
11	chr11_21132039	0	21132039	A	T
11	chr11_21139835	0	21139835	C	G
11	chr11_21181732	0	21181732	A	C
11	chr11_21185962	0	21185962	A	T
11	chr11_21190128	0	21190128	C	G
11	chr11_21191462	0	21191462	G	C
11	chr11_21194102	0	21194102	C	A
11	chr11_21202828	0	21202828	G	C
11	chr11_21218752	0	21218752	G	T
11	chr11_21226094	0	21226094	A	C
11	chr11_21235943	0	21235943	C	G
11	chr11_21236652	0	21236652	G	C
11	chr11_21238574	0	21238574	T	G
11	chr11_21281133	0	21281133	G	C
11	chr11_21310778	0	21310778	C	A
11	chr11_21315600	0	21315600	C	G
11	chr11_21346329	0	21346329	C	A
11	chr11_21348803	0	21348803	T	G
11	chr11_21351056	0	21351056	T	G
11	chr11_21358523	0	21358523	T	A
11	chr11_21386033	0	21386033	C	G
11	chr11_21395771	0	21395771	G	C
11	chr11_21436409	0	21436409	A	T
11	chr11_21457529	0	21457529	A	T
11	chr11_21462391	0	21462391	G	C
11	chr11_21490668	0	21490668	C	A
11	chr11_21493357	0	21493357	T	G
11	chr11_21498804	0	21498804	C	G
11	chr11_21513466	0	21513466	T	A
11	chr11_21529924	0	21529924	C	G
11	chr11_21546735	0	21546735	T	A
11	chr11_21614415	0	21614415	T	G
11	chr11_21625034	0	21625034	C	A
11	chr11_21635688	0	21635688	A	C
11	chr11_21638273	0	21638273	A	C
11	chr11_21650830	0	21650830	G	C
11	chr11_21690625	0	21690625	A	T
11	chr11_21698042	0	21698042	A	T
11	chr11_21707229	0	21707229	C	G
11	chr11_21713842	0	21713842	G	C
11	chr11_21718640	0	21718640	G	T
11	chr11_21727707	0	21727707	C	G
11	chr11_21736914	0	21736914	A	C
11	chr11_21745826	0	21745826	G	C
11	chr11_21750079	0	21750079	C	G
11	chr11_21895249	0	21895249	T	G
11	chr11_21945815	0	21945815	A	C
11	chr11_21965902	0	21965902	C	A
11	chr11_21966509	0	21966509	C	G
11	chr11_21997855	0	21997855	T	A
11	chr11_22000630	0	22000630	A	C
11	chr11_22026642	0	22026642	A	C
11	chr11_22026682	0	22026682	T	G
11	chr11_22045363	0	22045363	C	G
11	chr11_22049533	0	22049533	A	C
11	chr11_22050922	0	22050922	T	A
11	chr11_22067152	0	22067152	G	C
11	chr11_22080951	0	22080951	A	C
11	chr11_22095197	0	22095197	T	G
11	chr11_22095506	0	22095506	T	G
11	chr11_22101858	0	22101858	G	C
11	chr11_22148654	0	22148654	C	G
11	chr11_22153891	0	22153891	G	C
11	chr11_22153999	0	22153999	A	C
11	chr11_22154842	0	22154842	C	G
11	chr11_22162557	0	22162557	G	C
11	chr11_22179918	0	22179918	T	G
11	chr11_22195133	0	22195133	G	T
11	chr11_22232325	0	22232325	G	T
11	chr11_22242078	0	22242078	A	T
11	chr11_22262206	0	22262206	G	C
11	chr11_22281165	0	22281165	G	T
11	chr11_22292195	0	22292195	A	C
11	chr11_22301083	0	22301083	T	G
11	chr11_22304531	0	22304531	C	G
11	chr11_22320139	0	22320139	A	C
11	chr11_22326498	0	22326498	A	C
11	chr11_22352830	0	22352830	A	C
11	chr11_22356459	0	22356459	G	C
11	chr11_22386952	0	22386952	C	G
11	chr11_22398834	0	22398834	G	C
11	chr11_22433813	0	22433813	G	T
11	chr11_22439226	0	22439226	C	G
11	chr11_22451774	0	22451774	G	T
11	chr11_22477407	0	22477407	G	C
11	chr11_22496668	0	22496668	G	T
11	chr11_22502445	0	22502445	T	G
11	chr11_22529498	0	22529498	A	C
11	chr11_22530196	0	22530196	C	A
11	chr11_22543938	0	22543938	C	G
11	chr11_22548346	0	22548346	G	C
11	chr11_22563293	0	22563293	C	G
11	chr11_22581110	0	22581110	A	C
11	chr11_22604505	0	22604505	A	C
11	chr11_22620229	0	22620229	G	C
11	chr11_22638839	0	22638839	G	T
11	chr11_22674536	0	22674536	G	C
11	chr11_22699466	0	22699466	T	A
11	chr11_22716398	0	22716398	A	C
11	chr11_22726362	0	22726362	A	T
11	chr11_22783796	0	22783796	T	A
11	chr11_22793926	0	22793926	T	G
11	chr11_22813350	0	22813350	C	G
11	chr11_22830109	0	22830109	C	G
11	chr11_22833565	0	22833565	T	G
11	chr11_22838300	0	22838300	C	A
11	chr11_22859957	0	22859957	G	T
11	chr11_22873716	0	22873716	A	T
11	chr11_22884171	0	22884171	A	C
11	chr11_22890026	0	22890026	T	G
11	chr11_22984104	0	22984104	C	A
11	chr11_22988493	0	22988493	C	A
11	chr11_23015246	0	23015246	C	A
11	chr11_23020774	0	23020774	C	G
11	chr11_23064346	0	23064346	G	T
11	chr11_23066557	0	23066557	G	C
11	chr11_23072073	0	23072073	T	G
11	chr11_23088175	0	23088175	C	G
11	chr11_23099893	0	23099893	G	T
11	chr11_23099903	0	23099903	A	T
11	chr11_23101081	0	23101081	G	C
11	chr11_23106292	0	23106292	C	G
11	chr11_23107395	0	23107395	T	A
11	chr11_23121854	0	23121854	A	C
11	chr11_23127289	0	23127289	C	A
11	chr11_23127855	0	23127855	G	T
11	chr11_23137631	0	23137631	G	T
11	chr11_23137787	0	23137787	C	A
11	chr11_23153730	0	23153730	T	A
11	chr11_23186853	0	23186853	C	A
11	chr11_23222325	0	23222325	C	G
11	chr11_23222757	0	23222757	G	T
11	chr11_23235898	0	23235898	G	T
11	chr11_23241882	0	23241882	T	A
11	chr11_23252055	0	23252055	A	C
11	chr11_23280539	0	23280539	C	G
11	chr11_23292752	0	23292752	G	T
11	chr11_23317591	0	23317591	G	C
11	chr11_23335340	0	23335340	A	C
11	chr11_23344406	0	23344406	G	T
11	chr11_23364252	0	23364252	G	T
11	chr11_23392076	0	23392076	C	A
11	chr11_23413987	0	23413987	G	T
11	chr11_23440144	0	23440144	G	T
11	chr11_23452241	0	23452241	G	T
11	chr11_23466421	0	23466421	C	A
11	chr11_23466915	0	23466915	G	T
11	chr11_23473183	0	23473183	T	A
11	chr11_23489813	0	23489813	C	G
11	chr11_23514383	0	23514383	G	C
11	chr11_23526081	0	23526081	T	A
11	chr11_23528540	0	23528540	G	C
11	chr11_23547531	0	23547531	G	C
11	chr11_23551917	0	23551917	C	A
11	chr11_23569377	0	23569377	G	T
11	chr11_23600504	0	23600504	G	C
11	chr11_23603822	0	23603822	C	G
11	chr11_23615383	0	23615383	G	C
11	chr11_23616538	0	23616538	G	C
11	chr11_23619979	0	23619979	G	T
11	chr11_23621272	0	23621272	G	T
11	chr11_23670463	0	23670463	A	C
11	chr11_23679549	0	23679549	A	C
11	chr11_23694002	0	23694002	A	C
11	chr11_23756709	0	23756709	T	G
11	chr11_23823077	0	23823077	C	A
11	chr11_23858560	0	23858560	G	T
11	chr11_23898106	0	23898106	C	G
11	chr11_23900464	0	23900464	G	C
11	chr11_23910218	0	23910218	T	A
11	chr11_23931805	0	23931805	A	C
11	chr11_23945543	0	23945543	C	G
11	chr11_23956460	0	23956460	C	G
11	chr11_23965802	0	23965802	T	A
11	chr11_23974477	0	23974477	A	T
11	chr11_23979106	0	23979106	C	G
11	chr11_23993126	0	23993126	T	G
11	chr11_23995914	0	23995914	A	C
11	chr11_24023424	0	24023424	A	T
11	chr11_24061929	0	24061929	C	G
11	chr11_24080431	0	24080431	G	C
11	chr11_24087119	0	24087119	C	A
11	chr11_24090256	0	24090256	A	T
11	chr11_24100428	0	24100428	G	T
11	chr11_24104987	0	24104987	A	C
11	chr11_24109310	0	24109310	G	C
11	chr11_24109315	0	24109315	G	C
11	chr11_24113254	0	24113254	T	G
11	chr11_24157375	0	24157375	T	G
11	chr11_24176633	0	24176633	A	C
11	chr11_24184704	0	24184704	G	C
11	chr11_24218085	0	24218085	C	G
11	chr11_24233867	0	24233867	C	G
11	chr11_24280350	0	24280350	C	G
11	chr11_24295308	0	24295308	G	T
11	chr11_24304662	0	24304662	G	C
11	chr11_24318351	0	24318351	C	G
11	chr11_24330902	0	24330902	G	T
11	chr11_24337931	0	24337931	A	T
11	chr11_24344459	0	24344459	T	G
11	chr11_24354817	0	24354817	G	T
11	chr11_24412631	0	24412631	G	T
11	chr11_24456138	0	24456138	G	C
11	chr11_24476633	0	24476633	T	G
11	chr11_24490287	0	24490287	C	G
11	chr11_24511128	0	24511128	A	C
11	chr11_24538942	0	24538942	C	G
11	chr11_24549087	0	24549087	T	A
11	chr11_24555065	0	24555065	G	T
11	chr11_24555414	0	24555414	C	G
11	chr11_24561203	0	24561203	G	C
11	chr11_24602792	0	24602792	C	A
11	chr11_24641220	0	24641220	G	C
11	chr11_24689897	0	24689897	G	T
11	chr11_24692950	0	24692950	G	T
11	chr11_24746298	0	24746298	G	C
11	chr11_24756349	0	24756349	T	A
11	chr11_24779878	0	24779878	G	T
11	chr11_24787982	0	24787982	G	T
11	chr11_24798707	0	24798707	C	G
11	chr11_24809789	0	24809789	C	G
11	chr11_24816673	0	24816673	G	T
11	chr11_24816822	0	24816822	T	G
11	chr11_24818160	0	24818160	C	A
11	chr11_24834398	0	24834398	T	A
11	chr11_24857296	0	24857296	G	C
11	chr11_24877807	0	24877807	C	G
11	chr11_24931880	0	24931880	T	A
11	chr11_24936451	0	24936451	T	G
11	chr11_24958791	0	24958791	G	T
11	chr11_24990058	0	24990058	C	A
11	chr11_24990409	0	24990409	G	T
11	chr11_25093196	0	25093196	G	T
11	chr11_25096995	0	25096995	A	C
11	chr11_25097829	0	25097829	C	A
11	chr11_25176006	0	25176006	C	G
11	chr11_25177552	0	25177552	G	C
11	chr11_25182505	0	25182505	G	C
11	chr11_25185722	0	25185722	T	G
11	chr11_25188617	0	25188617	C	G
11	chr11_25209505	0	25209505	A	C
11	chr11_25238354	0	25238354	T	A
11	chr11_25244959	0	25244959	C	G
11	chr11_25262716	0	25262716	G	T
11	chr11_25281969	0	25281969	G	C
11	chr11_25297013	0	25297013	C	A
11	chr11_25323682	0	25323682	T	G
11	chr11_25329454	0	25329454	T	G
11	chr11_25344746	0	25344746	A	T
11	chr11_25376156	0	25376156	A	C
11	chr11_25394911	0	25394911	C	G
11	chr11_25402640	0	25402640	C	G
11	chr11_25410857	0	25410857	T	A
11	chr11_25413929	0	25413929	T	A
11	chr11_25415084	0	25415084	A	T
11	chr11_25425301	0	25425301	C	G
11	chr11_25435571	0	25435571	A	C
11	chr11_25443710	0	25443710	T	A
11	chr11_25453027	0	25453027	T	A
11	chr11_25453088	0	25453088	G	T
11	chr11_25488018	0	25488018	G	C
11	chr11_25492127	0	25492127	C	G
11	chr11_25507900	0	25507900	C	G
11	chr11_25514359	0	25514359	T	G
11	chr11_25531809	0	25531809	T	G
11	chr11_25540638	0	25540638	A	T
11	chr11_25586149	0	25586149	T	A
11	chr11_25588748	0	25588748	C	A
11	chr11_25591595	0	25591595	C	A
11	chr11_25594314	0	25594314	C	G
11	chr11_25633958	0	25633958	G	T
11	chr11_25665453	0	25665453	C	A
11	chr11_25673393	0	25673393	C	G
11	chr11_25682305	0	25682305	G	C
11	chr11_25699137	0	25699137	A	C
11	chr11_25703756	0	25703756	A	T
11	chr11_25735434	0	25735434	C	A
11	chr11_25739059	0	25739059	A	T
11	chr11_25740006	0	25740006	T	G
11	chr11_25751035	0	25751035	A	C
11	chr11_25760756	0	25760756	A	C
11	chr11_25770083	0	25770083	C	G
11	chr11_25782487	0	25782487	G	T
11	chr11_25787002	0	25787002	C	G
11	chr11_25797823	0	25797823	T	G
11	chr11_25803684	0	25803684	C	G
11	chr11_25809875	0	25809875	T	G
11	chr11_25810711	0	25810711	A	C
11	chr11_25824614	0	25824614	T	A
11	chr11_25834805	0	25834805	G	C
11	chr11_25843122	0	25843122	G	C
11	chr11_25852152	0	25852152	C	G
11	chr11_25873721	0	25873721	T	G
11	chr11_25884811	0	25884811	T	G
11	chr11_25891405	0	25891405	A	T
11	chr11_25923756	0	25923756	T	G
11	chr11_25924480	0	25924480	A	T
11	chr11_25970361	0	25970361	G	C
11	chr11_26001425	0	26001425	C	G
11	chr11_26011367	0	26011367	G	T
11	chr11_26011443	0	26011443	C	G
11	chr11_26014752	0	26014752	C	G
11	chr11_26019871	0	26019871	G	C
11	chr11_26038933	0	26038933	A	C
11	chr11_26041376	0	26041376	G	C
11	chr11_26048661	0	26048661	T	G
11	chr11_26049609	0	26049609	T	A
11	chr11_26064389	0	26064389	G	C
11	chr11_26067388	0	26067388	A	T
11	chr11_26067431	0	26067431	G	T
11	chr11_26068765	0	26068765	A	T
11	chr11_26081495	0	26081495	A	T
11	chr11_26086714	0	26086714	G	C
11	chr11_26104287	0	26104287	T	G
11	chr11_26131727	0	26131727	C	G
11	chr11_26138606	0	26138606	C	G
11	chr11_26153934	0	26153934	A	T
11	chr11_26167055	0	26167055	T	A
11	chr11_26167674	0	26167674	G	C
11	chr11_26170261	0	26170261	C	G
11	chr11_26178095	0	26178095	T	G
11	chr11_26207349	0	26207349	A	C
11	chr11_26212969	0	26212969	G	C
11	chr11_26228900	0	26228900	A	T
11	chr11_26236748	0	26236748	C	G
11	chr11_26242574	0	26242574	G	T
11	chr11_26247981	0	26247981	G	C
11	chr11_26251656	0	26251656	C	G
11	chr11_26307588	0	26307588	T	G
11	chr11_26313337	0	26313337	C	G
11	chr11_26334663	0	26334663	T	G
11	chr11_26380686	0	26380686	C	A
11	chr11_26438177	0	26438177	A	C
11	chr11_26440446	0	26440446	C	G
11	chr11_26457371	0	26457371	G	C
11	chr11_26472589	0	26472589	C	G
11	chr11_26478877	0	26478877	T	G
11	chr11_26487746	0	26487746	C	A
11	chr11_26498791	0	26498791	T	A
11	chr11_26501797	0	26501797	T	G
11	chr11_26509781	0	26509781	T	G
11	chr11_26510089	0	26510089	T	A
11	chr11_26525913	0	26525913	C	G
11	chr11_26542914	0	26542914	G	T
11	chr11_26666663	0	26666663	T	A
11	chr11_26739643	0	26739643	C	G
11	chr11_26754843	0	26754843	C	A
11	chr11_26761121	0	26761121	A	C
11	chr11_26798172	0	26798172	G	T
11	chr11_26803640	0	26803640	A	C
11	chr11_26812207	0	26812207	T	G
11	chr11_26827472	0	26827472	T	G
11	chr11_26850345	0	26850345	G	C
11	chr11_26861763	0	26861763	G	C
11	chr11_26877458	0	26877458	A	T
11	chr11_26880906	0	26880906	A	C
11	chr11_26891027	0	26891027	C	A
11	chr11_26904249	0	26904249	G	C
11	chr11_26931485	0	26931485	A	C
11	chr11_26943261	0	26943261	G	C
11	chr11_26946025	0	26946025	T	G
11	chr11_26951436	0	26951436	G	T
11	chr11_26958942	0	26958942	G	C
11	chr11_26960677	0	26960677	C	G
11	chr11_26976144	0	26976144	A	T
11	chr11_26995388	0	26995388	C	G
11	chr11_26999982	0	26999982	G	T
11	chr11_27013603	0	27013603	A	C
11	chr11_27019513	0	27019513	C	G
11	chr11_27037558	0	27037558	C	A
11	chr11_27057105	0	27057105	C	A
11	chr11_27098005	0	27098005	C	G
11	chr11_27122232	0	27122232	C	A
11	chr11_27132280	0	27132280	C	G
11	chr11_27140530	0	27140530	G	C
11	chr11_27147905	0	27147905	G	T
11	chr11_27155540	0	27155540	C	G
11	chr11_27160676	0	27160676	T	G
11	chr11_27184924	0	27184924	C	G
11	chr11_27196524	0	27196524	G	C
11	chr11_27205448	0	27205448	G	C
11	chr11_27207973	0	27207973	A	C
11	chr11_27208578	0	27208578	A	C
11	chr11_27213538	0	27213538	C	G
11	chr11_27224118	0	27224118	A	C
11	chr11_27238314	0	27238314	A	T
11	chr11_27239262	0	27239262	G	C
11	chr11_27244675	0	27244675	C	A
11	chr11_27251218	0	27251218	G	C
11	chr11_27251892	0	27251892	G	T
11	chr11_27253032	0	27253032	A	C
11	chr11_27261521	0	27261521	T	G
11	chr11_27266904	0	27266904	T	G
11	chr11_27282594	0	27282594	G	T
11	chr11_27291338	0	27291338	A	C
11	chr11_27301438	0	27301438	G	C
11	chr11_27331851	0	27331851	A	T
11	chr11_27341815	0	27341815	C	G
11	chr11_27361469	0	27361469	C	A
11	chr11_27363287	0	27363287	C	G
11	chr11_27395896	0	27395896	C	A
11	chr11_27399632	0	27399632	A	C
11	chr11_27410352	0	27410352	T	G
11	chr11_27414698	0	27414698	C	G
11	chr11_27428879	0	27428879	C	A
11	chr11_27451011	0	27451011	A	C
11	chr11_27488498	0	27488498	G	C
11	chr11_27491924	0	27491924	A	C
11	chr11_27495609	0	27495609	C	G
11	chr11_27501119	0	27501119	G	C
11	chr11_27524669	0	27524669	A	C
11	chr11_27532643	0	27532643	A	C
11	chr11_27544440	0	27544440	A	C
11	chr11_27544787	0	27544787	A	T
11	chr11_27545455	0	27545455	T	A
11	chr11_27545520	0	27545520	G	C
11	chr11_27601040	0	27601040	C	G
11	chr11_27603824	0	27603824	A	T
11	chr11_27621208	0	27621208	A	C
11	chr11_27626642	0	27626642	T	G
11	chr11_27632323	0	27632323	T	G
11	chr11_27669425	0	27669425	A	C
11	chr11_27682407	0	27682407	G	C
11	chr11_27687314	0	27687314	G	T
11	chr11_27714151	0	27714151	A	C
11	chr11_27766948	0	27766948	G	T
11	chr11_27784293	0	27784293	C	A
11	chr11_27798704	0	27798704	C	A
11	chr11_27809425	0	27809425	A	C
11	chr11_27810780	0	27810780	A	T
11	chr11_27835751	0	27835751	C	G
11	chr11_27853393	0	27853393	A	T
11	chr11_27903458	0	27903458	C	G
11	chr11_27910869	0	27910869	G	T
11	chr11_27918720	0	27918720	G	C
11	chr11_27937309	0	27937309	T	G
11	chr11_27958170	0	27958170	G	C
11	chr11_27960836	0	27960836	C	G
11	chr11_27966005	0	27966005	C	G
11	chr11_27984078	0	27984078	C	G
11	chr11_27997268	0	27997268	A	C
11	chr11_28026200	0	28026200	C	G
11	chr11_28036655	0	28036655	G	T
11	chr11_28046340	0	28046340	G	C
11	chr11_28123732	0	28123732	G	C
11	chr11_28150295	0	28150295	C	G
11	chr11_28161827	0	28161827	T	A
11	chr11_28164887	0	28164887	T	G
11	chr11_28174266	0	28174266	C	A
11	chr11_28205365	0	28205365	T	G
11	chr11_28209545	0	28209545	T	A
11	chr11_28218308	0	28218308	A	T
11	chr11_28228145	0	28228145	G	C
11	chr11_28230957	0	28230957	G	T
11	chr11_28247600	0	28247600	G	C
11	chr11_28296965	0	28296965	G	C
11	chr11_28315116	0	28315116	T	A
11	chr11_28321940	0	28321940	T	G
11	chr11_28331774	0	28331774	A	T
11	chr11_28387177	0	28387177	C	G
11	chr11_28392921	0	28392921	G	C
11	chr11_28404640	0	28404640	C	G
11	chr11_28419173	0	28419173	A	C
11	chr11_28470459	0	28470459	T	G
11	chr11_28500907	0	28500907	T	A
11	chr11_28502802	0	28502802	A	C
11	chr11_28514752	0	28514752	G	T
11	chr11_28527648	0	28527648	G	T
11	chr11_28528857	0	28528857	G	C
11	chr11_28542234	0	28542234	G	T
11	chr11_28551060	0	28551060	C	A
11	chr11_28560637	0	28560637	T	G
11	chr11_28643241	0	28643241	C	A
11	chr11_28646460	0	28646460	A	C
11	chr11_28661999	0	28661999	T	A
11	chr11_28675542	0	28675542	T	G
11	chr11_28711708	0	28711708	C	A
11	chr11_28717772	0	28717772	A	C
11	chr11_28733680	0	28733680	T	G
11	chr11_28771067	0	28771067	G	C
11	chr11_28775112	0	28775112	T	G
11	chr11_28777752	0	28777752	A	C
11	chr11_28798915	0	28798915	A	T
11	chr11_28802801	0	28802801	G	C
11	chr11_28805677	0	28805677	A	C
11	chr11_28807005	0	28807005	G	T
11	chr11_28809403	0	28809403	G	T
11	chr11_28814146	0	28814146	A	C
11	chr11_28851399	0	28851399	C	G
11	chr11_28856611	0	28856611	G	C
11	chr11_28864785	0	28864785	G	T
11	chr11_28868171	0	28868171	G	C
11	chr11_28889349	0	28889349	G	C
11	chr11_28891658	0	28891658	G	C
11	chr11_28897194	0	28897194	C	A
11	chr11_28906832	0	28906832	A	C
11	chr11_28944531	0	28944531	A	T
11	chr11_28965749	0	28965749	C	A
11	chr11_28987391	0	28987391	A	C
11	chr11_28989800	0	28989800	C	G
11	chr11_29032836	0	29032836	C	A
11	chr11_29039410	0	29039410	A	C
11	chr11_29051016	0	29051016	T	A
11	chr11_29061304	0	29061304	T	G
11	chr11_29091351	0	29091351	T	A
11	chr11_29092603	0	29092603	C	A
11	chr11_29093295	0	29093295	C	G
11	chr11_29100940	0	29100940	C	A
11	chr11_29132177	0	29132177	C	G
11	chr11_29136567	0	29136567	A	T
11	chr11_29140687	0	29140687	A	C
11	chr11_29149275	0	29149275	T	G
11	chr11_29150605	0	29150605	T	A
11	chr11_29164534	0	29164534	A	C
11	chr11_29172363	0	29172363	C	G
11	chr11_29178293	0	29178293	G	C
11	chr11_29179590	0	29179590	T	A
11	chr11_29182498	0	29182498	C	A
11	chr11_29184757	0	29184757	G	T
11	chr11_29203868	0	29203868	C	A
11	chr11_29207558	0	29207558	C	A
11	chr11_29214526	0	29214526	G	C
11	chr11_29221580	0	29221580	A	C
11	chr11_29225987	0	29225987	G	C
11	chr11_29234617	0	29234617	T	G
11	chr11_29247021	0	29247021	C	G
11	chr11_29248175	0	29248175	G	T
11	chr11_29325029	0	29325029	T	A
11	chr11_29332677	0	29332677	C	A
11	chr11_29406443	0	29406443	T	A
11	chr11_29423643	0	29423643	T	A
11	chr11_29483159	0	29483159	A	T
11	chr11_29488648	0	29488648	G	C
11	chr11_29495876	0	29495876	A	C
11	chr11_29518293	0	29518293	C	A
11	chr11_29518676	0	29518676	G	C
11	chr11_29532458	0	29532458	T	G
11	chr11_29536729	0	29536729	C	A
11	chr11_29551948	0	29551948	C	G
11	chr11_29554760	0	29554760	C	G
11	chr11_29564068	0	29564068	A	C
11	chr11_29564081	0	29564081	G	C
11	chr11_29591967	0	29591967	C	A
11	chr11_29595769	0	29595769	T	G
11	chr11_29613899	0	29613899	G	C
11	chr11_29624990	0	29624990	G	T
11	chr11_29626162	0	29626162	A	C
11	chr11_29627530	0	29627530	T	A
11	chr11_29631442	0	29631442	A	T
11	chr11_29635404	0	29635404	T	G
11	chr11_29642415	0	29642415	C	A
11	chr11_29666730	0	29666730	T	G
11	chr11_29673271	0	29673271	C	A
11	chr11_29681603	0	29681603	C	G
11	chr11_29718832	0	29718832	T	A
11	chr11_29747612	0	29747612	T	A
11	chr11_29821553	0	29821553	C	A
11	chr11_29833338	0	29833338	G	T
11	chr11_29885987	0	29885987	T	A
11	chr11_29899872	0	29899872	A	C
11	chr11_29908402	0	29908402	C	G
11	chr11_29935787	0	29935787	G	T
11	chr11_29943245	0	29943245	T	G
11	chr11_29943349	0	29943349	T	G
11	chr11_29946054	0	29946054	T	G
11	chr11_29948678	0	29948678	T	G
11	chr11_29986167	0	29986167	A	T
11	chr11_30003983	0	30003983	T	G
11	chr11_30004978	0	30004978	T	G
11	chr11_30011964	0	30011964	T	G
11	chr11_30029406	0	30029406	C	G
11	chr11_30034314	0	30034314	T	A
11	chr11_30042390	0	30042390	C	A
11	chr11_30044007	0	30044007	A	T
11	chr11_30053833	0	30053833	C	G
11	chr11_30066318	0	30066318	G	T
11	chr11_30070732	0	30070732	A	T
11	chr11_30072455	0	30072455	C	G
11	chr11_30077150	0	30077150	G	T
11	chr11_30088071	0	30088071	G	T
11	chr11_30106585	0	30106585	C	A
11	chr11_30106955	0	30106955	C	G
11	chr11_30112582	0	30112582	C	A
11	chr11_30118782	0	30118782	T	G
11	chr11_30141137	0	30141137	G	C
11	chr11_30148923	0	30148923	T	A
11	chr11_30155901	0	30155901	A	C
11	chr11_30178699	0	30178699	C	A
11	chr11_30181558	0	30181558	C	G
11	chr11_30203694	0	30203694	G	C
11	chr11_30210569	0	30210569	C	G
11	chr11_30215175	0	30215175	C	G
11	chr11_30230522	0	30230522	C	A
11	chr11_30233306	0	30233306	G	C
11	chr11_30238493	0	30238493	C	G
11	chr11_30241230	0	30241230	G	T
11	chr11_30261624	0	30261624	G	T
11	chr11_30270878	0	30270878	C	A
11	chr11_30290129	0	30290129	G	C
11	chr11_30294796	0	30294796	C	G
11	chr11_30309024	0	30309024	C	G
11	chr11_30313151	0	30313151	A	C
11	chr11_30316461	0	30316461	A	T
11	chr11_30322890	0	30322890	A	C
11	chr11_30335661	0	30335661	G	C
11	chr11_30338127	0	30338127	T	A
11	chr11_30361822	0	30361822	T	G
11	chr11_30376122	0	30376122	C	G
11	chr11_30388497	0	30388497	A	C
11	chr11_30396609	0	30396609	A	C
11	chr11_30445975	0	30445975	C	G
11	chr11_30449279	0	30449279	C	G
11	chr11_30449542	0	30449542	C	G
11	chr11_30452912	0	30452912	C	A
11	chr11_30466007	0	30466007	C	G
11	chr11_30476167	0	30476167	C	G
11	chr11_30514481	0	30514481	C	G
11	chr11_30528188	0	30528188	A	T
11	chr11_30530104	0	30530104	T	G
11	chr11_30531622	0	30531622	C	G
11	chr11_30565197	0	30565197	C	A
11	chr11_30593688	0	30593688	G	C
11	chr11_30606529	0	30606529	G	T
11	chr11_30606735	0	30606735	A	T
11	chr11_30608784	0	30608784	C	A
11	chr11_30611071	0	30611071	T	G
11	chr11_30624162	0	30624162	A	C
11	chr11_30651488	0	30651488	T	G
11	chr11_30668857	0	30668857	G	C
11	chr11_30674381	0	30674381	A	C
11	chr11_30678889	0	30678889	T	G
11	chr11_30684548	0	30684548	C	G
11	chr11_30697760	0	30697760	C	A
11	chr11_30699632	0	30699632	G	T
11	chr11_30704018	0	30704018	G	C
11	chr11_30746396	0	30746396	T	A
11	chr11_30759506	0	30759506	T	G
11	chr11_30765954	0	30765954	C	A
11	chr11_30766280	0	30766280	C	G
11	chr11_30775542	0	30775542	T	A
11	chr11_30798013	0	30798013	A	C
11	chr11_30809137	0	30809137	T	G
11	chr11_30842620	0	30842620	T	G
11	chr11_30843285	0	30843285	T	G
11	chr11_30844223	0	30844223	A	C
11	chr11_30862961	0	30862961	A	C
11	chr11_30909696	0	30909696	G	C
11	chr11_30932780	0	30932780	C	A
11	chr11_30935988	0	30935988	A	C
11	chr11_30945346	0	30945346	T	G
11	chr11_30973418	0	30973418	A	C
11	chr11_31007820	0	31007820	C	A
11	chr11_31009060	0	31009060	C	G
11	chr11_31038735	0	31038735	A	T
11	chr11_31039385	0	31039385	A	C
11	chr11_31039856	0	31039856	A	C
11	chr11_31047950	0	31047950	G	T
11	chr11_31061335	0	31061335	T	G
11	chr11_31116155	0	31116155	G	T
11	chr11_31118059	0	31118059	G	C
11	chr11_31152475	0	31152475	G	T
11	chr11_31156365	0	31156365	C	G
11	chr11_31163659	0	31163659	C	A
11	chr11_31170383	0	31170383	G	C
11	chr11_31183030	0	31183030	C	G
11	chr11_31188260	0	31188260	G	C
11	chr11_31196920	0	31196920	T	A
11	chr11_31220822	0	31220822	T	A
11	chr11_31220953	0	31220953	G	C
11	chr11_31226503	0	31226503	G	C
11	chr11_31233288	0	31233288	A	C
11	chr11_31238243	0	31238243	A	C
11	chr11_31242830	0	31242830	G	T
11	chr11_31254859	0	31254859	A	T
11	chr11_31274885	0	31274885	C	A
11	chr11_31279915	0	31279915	G	T
11	chr11_31281163	0	31281163	C	A
11	chr11_31282527	0	31282527	C	A
11	chr11_31294351	0	31294351	G	T
11	chr11_31303621	0	31303621	G	C
11	chr11_31402069	0	31402069	C	G
11	chr11_31432517	0	31432517	A	C
11	chr11_31450579	0	31450579	T	G
11	chr11_31457483	0	31457483	A	T
11	chr11_31466671	0	31466671	C	A
11	chr11_31483354	0	31483354	C	A
11	chr11_31508448	0	31508448	T	A
11	chr11_31533909	0	31533909	A	C
11	chr11_31534512	0	31534512	C	A
11	chr11_31546313	0	31546313	A	C
11	chr11_31551267	0	31551267	G	T
11	chr11_31554584	0	31554584	C	A
11	chr11_31623678	0	31623678	A	T
11	chr11_31626645	0	31626645	C	A
11	chr11_31685651	0	31685651	A	C
11	chr11_31689177	0	31689177	A	T
11	chr11_31694998	0	31694998	T	G
11	chr11_31696614	0	31696614	C	G
11	chr11_31705752	0	31705752	A	C
11	chr11_31707169	0	31707169	A	T
11	chr11_31715342	0	31715342	G	T
11	chr11_31716103	0	31716103	G	C
11	chr11_31745305	0	31745305	A	C
11	chr11_31767544	0	31767544	C	G
11	chr11_31815937	0	31815937	T	A
11	chr11_31818713	0	31818713	C	G
11	chr11_31846343	0	31846343	G	C
11	chr11_31901174	0	31901174	T	G
11	chr11_31916317	0	31916317	G	T
11	chr11_31916452	0	31916452	A	T
11	chr11_31920525	0	31920525	A	T
11	chr11_31922651	0	31922651	C	A
11	chr11_31923383	0	31923383	G	T
11	chr11_31925862	0	31925862	T	G
11	chr11_31950424	0	31950424	C	G
11	chr11_31978101	0	31978101	C	A
11	chr11_31998433	0	31998433	T	A
11	chr11_32019088	0	32019088	A	C
11	chr11_32041452	0	32041452	A	C
11	chr11_32068634	0	32068634	C	G
11	chr11_32077892	0	32077892	G	T
11	chr11_32095316	0	32095316	G	C
11	chr11_32109144	0	32109144	C	G
11	chr11_32116155	0	32116155	C	A
11	chr11_32127803	0	32127803	A	C
11	chr11_32142973	0	32142973	C	G
11	chr11_32162664	0	32162664	G	T
11	chr11_32171569	0	32171569	C	G
11	chr11_32174229	0	32174229	T	G
11	chr11_32178602	0	32178602	G	C
11	chr11_32180248	0	32180248	G	C
11	chr11_32180668	0	32180668	A	C
11	chr11_32206059	0	32206059	A	C
11	chr11_32221970	0	32221970	C	A
11	chr11_32244300	0	32244300	G	T
11	chr11_32247287	0	32247287	A	T
11	chr11_32250204	0	32250204	A	C
11	chr11_32314010	0	32314010	T	G
11	chr11_32348954	0	32348954	C	A
11	chr11_32353498	0	32353498	C	A
11	chr11_32366699	0	32366699	G	T
11	chr11_32373560	0	32373560	G	T
11	chr11_32378025	0	32378025	C	A
11	chr11_32392036	0	32392036	A	C
11	chr11_32417677	0	32417677	G	T
11	chr11_32457544	0	32457544	G	T
11	chr11_32480309	0	32480309	T	A
11	chr11_32509216	0	32509216	C	A
11	chr11_32518754	0	32518754	C	A
11	chr11_32519237	0	32519237	T	G
11	chr11_32519361	0	32519361	C	A
11	chr11_32617925	0	32617925	C	A
11	chr11_32620972	0	32620972	C	G
11	chr11_32632324	0	32632324	C	G
11	chr11_32638875	0	32638875	A	T
11	chr11_32647025	0	32647025	A	T
11	chr11_32664389	0	32664389	G	C
11	chr11_32678575	0	32678575	C	G
11	chr11_32703258	0	32703258	A	T
11	chr11_32723121	0	32723121	C	A
11	chr11_32730856	0	32730856	G	T
11	chr11_32737053	0	32737053	A	C
11	chr11_32737728	0	32737728	T	G
11	chr11_32744895	0	32744895	C	G
11	chr11_32762645	0	32762645	T	A
11	chr11_32763878	0	32763878	A	C
11	chr11_32814860	0	32814860	C	G
11	chr11_32823960	0	32823960	A	T
11	chr11_32854524	0	32854524	T	A
11	chr11_32871830	0	32871830	C	G
11	chr11_32874925	0	32874925	T	A
11	chr11_32954442	0	32954442	T	A
11	chr11_33060867	0	33060867	G	C
11	chr11_33198891	0	33198891	G	T
11	chr11_33213531	0	33213531	T	A
11	chr11_33230107	0	33230107	C	A
11	chr11_33274814	0	33274814	T	A
11	chr11_33350122	0	33350122	T	A
11	chr11_33369449	0	33369449	G	T
11	chr11_33382245	0	33382245	T	G
11	chr11_33408754	0	33408754	A	C
11	chr11_33416443	0	33416443	G	C
11	chr11_33417273	0	33417273	C	G
11	chr11_33450985	0	33450985	T	G
11	chr11_33452180	0	33452180	G	C
11	chr11_33467359	0	33467359	G	T
11	chr11_33467637	0	33467637	G	C
11	chr11_33470889	0	33470889	C	G
11	chr11_33473478	0	33473478	A	C
11	chr11_33483917	0	33483917	C	G
11	chr11_33490006	0	33490006	A	T
11	chr11_33497234	0	33497234	G	C
11	chr11_33501479	0	33501479	A	C
11	chr11_33514282	0	33514282	T	G
11	chr11_33529204	0	33529204	G	T
11	chr11_33543602	0	33543602	G	T
11	chr11_33543653	0	33543653	G	C
11	chr11_33557819	0	33557819	C	G
11	chr11_33601464	0	33601464	T	A
11	chr11_33618235	0	33618235	T	G
11	chr11_33631584	0	33631584	A	C
11	chr11_33657219	0	33657219	C	G
11	chr11_33678752	0	33678752	C	G
11	chr11_33683491	0	33683491	A	T
11	chr11_33721991	0	33721991	G	T
11	chr11_33795615	0	33795615	C	G
11	chr11_33795834	0	33795834	A	T
11	chr11_33816086	0	33816086	T	A
11	chr11_33889538	0	33889538	A	T
11	chr11_33893482	0	33893482	G	C
11	chr11_33895017	0	33895017	G	C
11	chr11_33896199	0	33896199	C	A
11	chr11_33904341	0	33904341	C	A
11	chr11_33946441	0	33946441	T	A
11	chr11_33963154	0	33963154	G	T
11	chr11_33992181	0	33992181	G	C
11	chr11_33997282	0	33997282	A	T
11	chr11_34002955	0	34002955	C	A
11	chr11_34014536	0	34014536	T	G
11	chr11_34015206	0	34015206	G	T
11	chr11_34031374	0	34031374	G	C
11	chr11_34045623	0	34045623	G	T
11	chr11_34067719	0	34067719	G	T
11	chr11_34092368	0	34092368	G	T
11	chr11_34106482	0	34106482	A	T
11	chr11_34111538	0	34111538	G	T
11	chr11_34111801	0	34111801	T	A
11	chr11_34140080	0	34140080	A	T
11	chr11_34144910	0	34144910	T	G
11	chr11_34225021	0	34225021	A	C
11	chr11_34243083	0	34243083	A	T
11	chr11_34269736	0	34269736	A	T
11	chr11_34337694	0	34337694	G	C
11	chr11_34399948	0	34399948	C	G
11	chr11_34448824	0	34448824	A	C
11	chr11_34457223	0	34457223	G	T
11	chr11_34475523	0	34475523	A	C
11	chr11_34496281	0	34496281	A	T
11	chr11_34528329	0	34528329	G	C
11	chr11_34543287	0	34543287	C	A
11	chr11_34562621	0	34562621	C	A
11	chr11_34586038	0	34586038	C	A
11	chr11_34595253	0	34595253	T	A
11	chr11_34633122	0	34633122	C	G
11	chr11_34645262	0	34645262	C	G
11	chr11_34646456	0	34646456	C	A
11	chr11_34660667	0	34660667	G	C
11	chr11_34671318	0	34671318	C	G
11	chr11_34718522	0	34718522	A	C
11	chr11_34733225	0	34733225	G	C
11	chr11_34747349	0	34747349	C	G
11	chr11_34758599	0	34758599	G	T
11	chr11_34781091	0	34781091	C	G
11	chr11_34784942	0	34784942	C	G
11	chr11_34803840	0	34803840	A	C
11	chr11_34819693	0	34819693	A	C
11	chr11_34841406	0	34841406	G	C
11	chr11_34841459	0	34841459	A	T
11	chr11_34846242	0	34846242	A	T
11	chr11_34857090	0	34857090	A	C
11	chr11_34898226	0	34898226	G	C
11	chr11_34956266	0	34956266	C	G
11	chr11_34959281	0	34959281	C	G
11	chr11_34961089	0	34961089	G	T
11	chr11_34989677	0	34989677	C	G
11	chr11_35004782	0	35004782	G	C
11	chr11_35025437	0	35025437	T	A
11	chr11_35041884	0	35041884	A	C
11	chr11_35057200	0	35057200	A	C
11	chr11_35092316	0	35092316	G	T
11	chr11_35176726	0	35176726	T	G
11	chr11_35232214	0	35232214	T	A
11	chr11_35256091	0	35256091	T	G
11	chr11_35263200	0	35263200	C	G
11	chr11_35303668	0	35303668	G	C
11	chr11_35318895	0	35318895	A	C
11	chr11_35324040	0	35324040	C	A
11	chr11_35329395	0	35329395	A	C
11	chr11_35342597	0	35342597	C	A
11	chr11_35356460	0	35356460	G	C
11	chr11_35416085	0	35416085	C	G
11	chr11_35424566	0	35424566	A	T
11	chr11_35457792	0	35457792	C	G
11	chr11_35459748	0	35459748	C	A
11	chr11_35473003	0	35473003	C	G
11	chr11_35479829	0	35479829	C	A
11	chr11_35491059	0	35491059	T	G
11	chr11_35497612	0	35497612	G	T
11	chr11_35500497	0	35500497	C	A
11	chr11_35522937	0	35522937	T	G
11	chr11_35543745	0	35543745	A	T
11	chr11_35556115	0	35556115	G	C
11	chr11_35568460	0	35568460	G	C
11	chr11_35568484	0	35568484	G	C
11	chr11_35618410	0	35618410	G	T
11	chr11_35625447	0	35625447	A	T
11	chr11_35655068	0	35655068	T	A
11	chr11_35708699	0	35708699	C	A
11	chr11_35742819	0	35742819	G	C
11	chr11_35760236	0	35760236	G	C
11	chr11_35780482	0	35780482	A	C
11	chr11_35796154	0	35796154	C	G
11	chr11_35812706	0	35812706	G	C
11	chr11_35846605	0	35846605	A	C
11	chr11_35893226	0	35893226	G	C
11	chr11_35927320	0	35927320	G	C
11	chr11_35929435	0	35929435	T	G
11	chr11_35937574	0	35937574	G	C
11	chr11_35954365	0	35954365	G	C
11	chr11_35956003	0	35956003	A	C
11	chr11_35958837	0	35958837	T	A
11	chr11_35979369	0	35979369	G	C
11	chr11_36006930	0	36006930	T	G
11	chr11_36069662	0	36069662	A	C
11	chr11_36069889	0	36069889	A	C
11	chr11_36105079	0	36105079	G	C
11	chr11_36107065	0	36107065	T	G
11	chr11_36114925	0	36114925	G	T
11	chr11_36125749	0	36125749	C	A
11	chr11_36128460	0	36128460	G	C
11	chr11_36139448	0	36139448	C	G
11	chr11_36162211	0	36162211	A	C
11	chr11_36185029	0	36185029	G	C
11	chr11_36208114	0	36208114	C	A
11	chr11_36233729	0	36233729	G	T
11	chr11_36260807	0	36260807	A	C
11	chr11_36289011	0	36289011	C	G
11	chr11_36319647	0	36319647	A	T
11	chr11_36320778	0	36320778	T	G
11	chr11_36392537	0	36392537	G	C
11	chr11_36441058	0	36441058	T	G
11	chr11_36465409	0	36465409	C	G
11	chr11_36517757	0	36517757	G	T
11	chr11_36543774	0	36543774	T	G
11	chr11_36549486	0	36549486	C	G
11	chr11_36565402	0	36565402	C	G
11	chr11_36569216	0	36569216	G	C
11	chr11_36598892	0	36598892	T	G
11	chr11_36613305	0	36613305	A	T
11	chr11_36615408	0	36615408	G	C
11	chr11_36616647	0	36616647	T	G
11	chr11_36632762	0	36632762	T	A
11	chr11_36668663	0	36668663	A	C
11	chr11_36694075	0	36694075	G	C
11	chr11_36740295	0	36740295	C	G
11	chr11_36752046	0	36752046	C	G
11	chr11_36789126	0	36789126	T	A
11	chr11_36801558	0	36801558	A	C
11	chr11_36827221	0	36827221	A	T
11	chr11_36851494	0	36851494	T	A
11	chr11_36854661	0	36854661	C	A
11	chr11_36863619	0	36863619	T	G
11	chr11_36885626	0	36885626	G	C
11	chr11_36890172	0	36890172	C	A
11	chr11_36898503	0	36898503	G	T
11	chr11_36904148	0	36904148	C	G
11	chr11_36925819	0	36925819	G	C
11	chr11_36934166	0	36934166	A	T
11	chr11_36959191	0	36959191	G	C
11	chr11_36963818	0	36963818	A	T
11	chr11_36964020	0	36964020	G	T
11	chr11_36988902	0	36988902	T	G
11	chr11_36994245	0	36994245	T	G
11	chr11_36998759	0	36998759	T	G
11	chr11_36999350	0	36999350	T	G
11	chr11_37006455	0	37006455	G	C
11	chr11_37011024	0	37011024	C	A
11	chr11_37019917	0	37019917	A	C
11	chr11_37037482	0	37037482	A	C
11	chr11_37042508	0	37042508	C	A
11	chr11_37051862	0	37051862	T	G
11	chr11_37057525	0	37057525	T	A
11	chr11_37064335	0	37064335	A	C
11	chr11_37065186	0	37065186	A	T
11	chr11_37093493	0	37093493	G	C
11	chr11_37096622	0	37096622	G	C
11	chr11_37097832	0	37097832	A	C
11	chr11_37104143	0	37104143	G	T
11	chr11_37108353	0	37108353	C	A
11	chr11_37117582	0	37117582	G	C
11	chr11_37135192	0	37135192	C	A
11	chr11_37138396	0	37138396	A	T
11	chr11_37140331	0	37140331	A	C
11	chr11_37140943	0	37140943	A	C
11	chr11_37147429	0	37147429	G	T
11	chr11_37200093	0	37200093	A	C
11	chr11_37206980	0	37206980	G	C
11	chr11_37218053	0	37218053	C	G
11	chr11_37259778	0	37259778	G	C
11	chr11_37292388	0	37292388	T	G
11	chr11_37334129	0	37334129	T	A
11	chr11_37337956	0	37337956	A	C
11	chr11_37341957	0	37341957	A	T
11	chr11_37396442	0	37396442	A	C
11	chr11_37417508	0	37417508	C	A
11	chr11_37467486	0	37467486	A	C
11	chr11_37473581	0	37473581	C	G
11	chr11_37491169	0	37491169	T	G
11	chr11_37556191	0	37556191	C	G
11	chr11_37598102	0	37598102	T	G
11	chr11_37625064	0	37625064	C	G
11	chr11_37662829	0	37662829	T	G
11	chr11_37669606	0	37669606	G	T
11	chr11_37731000	0	37731000	C	A
11	chr11_37739828	0	37739828	G	C
11	chr11_37758369	0	37758369	C	G
11	chr11_37760046	0	37760046	G	T
11	chr11_37763085	0	37763085	A	C
11	chr11_37771790	0	37771790	T	G
11	chr11_37790379	0	37790379	T	A
11	chr11_37793431	0	37793431	C	G
11	chr11_37807335	0	37807335	G	C
11	chr11_37831678	0	37831678	C	G
11	chr11_37850673	0	37850673	G	C
11	chr11_37851512	0	37851512	A	T
11	chr11_37909731	0	37909731	C	G
11	chr11_37951665	0	37951665	G	C
11	chr11_37959558	0	37959558	G	T
11	chr11_37960856	0	37960856	C	A
11	chr11_37961525	0	37961525	T	A
11	chr11_37967458	0	37967458	G	C
11	chr11_37984076	0	37984076	T	A
11	chr11_38018938	0	38018938	G	C
11	chr11_38062761	0	38062761	A	C
11	chr11_38072573	0	38072573	G	C
11	chr11_38074353	0	38074353	G	C
11	chr11_38090540	0	38090540	T	G
11	chr11_38094255	0	38094255	G	C
11	chr11_38094455	0	38094455	C	A
11	chr11_38095183	0	38095183	T	G
11	chr11_38111874	0	38111874	T	A
11	chr11_38116185	0	38116185	C	A
11	chr11_38121807	0	38121807	C	A
11	chr11_38138795	0	38138795	C	A
11	chr11_38154489	0	38154489	C	A
11	chr11_38159619	0	38159619	T	G
11	chr11_38162436	0	38162436	C	A
11	chr11_38165697	0	38165697	G	T
11	chr11_38178450	0	38178450	C	G
11	chr11_38187210	0	38187210	A	C
11	chr11_38190944	0	38190944	T	G
11	chr11_38192520	0	38192520	T	G
11	chr11_38194081	0	38194081	C	A
11	chr11_38202256	0	38202256	T	G
11	chr11_38205715	0	38205715	A	T
11	chr11_38280395	0	38280395	C	A
11	chr11_38287741	0	38287741	C	A
11	chr11_38295591	0	38295591	C	A
11	chr11_38313085	0	38313085	G	C
11	chr11_38317985	0	38317985	A	C
11	chr11_38330099	0	38330099	A	C
11	chr11_38330200	0	38330200	A	T
11	chr11_38343779	0	38343779	G	C
11	chr11_38398155	0	38398155	A	T
11	chr11_38399412	0	38399412	C	G
11	chr11_38407523	0	38407523	T	G
11	chr11_38414862	0	38414862	C	G
11	chr11_38420358	0	38420358	C	G
11	chr11_38421971	0	38421971	A	C
11	chr11_38422239	0	38422239	A	C
11	chr11_38422261	0	38422261	C	G
11	chr11_38443722	0	38443722	G	T
11	chr11_38445966	0	38445966	A	C
11	chr11_38474866	0	38474866	A	T
11	chr11_38474885	0	38474885	C	A
11	chr11_38492118	0	38492118	A	T
11	chr11_38514543	0	38514543	A	C
11	chr11_38529456	0	38529456	C	A
11	chr11_38531835	0	38531835	C	G
11	chr11_38543005	0	38543005	C	G
11	chr11_38557389	0	38557389	C	A
11	chr11_38576392	0	38576392	T	G
11	chr11_38595577	0	38595577	A	C
11	chr11_38604999	0	38604999	A	T
11	chr11_38608209	0	38608209	C	G
11	chr11_38608524	0	38608524	G	C
11	chr11_38628797	0	38628797	A	C
11	chr11_38645637	0	38645637	C	G
11	chr11_38650096	0	38650096	G	T
11	chr11_38653525	0	38653525	G	C
11	chr11_38653702	0	38653702	G	C
11	chr11_38655586	0	38655586	G	T
11	chr11_38662718	0	38662718	G	C
11	chr11_38685943	0	38685943	A	C
11	chr11_38745384	0	38745384	G	C
11	chr11_38777840	0	38777840	A	C
11	chr11_38782255	0	38782255	G	T
11	chr11_38782423	0	38782423	A	C
11	chr11_38788894	0	38788894	C	G
11	chr11_38793961	0	38793961	A	C
11	chr11_38815552	0	38815552	G	T
11	chr11_38824222	0	38824222	T	A
11	chr11_38824392	0	38824392	T	A
11	chr11_38827002	0	38827002	G	T
11	chr11_38839299	0	38839299	T	G
11	chr11_38841962	0	38841962	C	G
11	chr11_38868408	0	38868408	C	A
11	chr11_38869747	0	38869747	C	G
11	chr11_38888795	0	38888795	C	G
11	chr11_38892768	0	38892768	C	A
11	chr11_38908956	0	38908956	C	G
11	chr11_38916173	0	38916173	T	G
11	chr11_38916922	0	38916922	G	C
11	chr11_38918620	0	38918620	G	C
11	chr11_38921026	0	38921026	T	A
11	chr11_38953320	0	38953320	T	G
11	chr11_38955064	0	38955064	A	T
11	chr11_38959502	0	38959502	A	T
11	chr11_38961680	0	38961680	C	A
11	chr11_38978278	0	38978278	A	C
11	chr11_38979118	0	38979118	G	C
11	chr11_38983814	0	38983814	T	G
11	chr11_38995306	0	38995306	G	C
11	chr11_38999522	0	38999522	A	C
11	chr11_39053543	0	39053543	C	A
11	chr11_39076278	0	39076278	G	C
11	chr11_39108459	0	39108459	G	T
11	chr11_39115401	0	39115401	A	C
11	chr11_39119233	0	39119233	A	C
11	chr11_39126603	0	39126603	G	C
11	chr11_39142228	0	39142228	T	G
11	chr11_39186052	0	39186052	C	G
11	chr11_39186615	0	39186615	G	C
11	chr11_39208500	0	39208500	T	A
11	chr11_39216276	0	39216276	A	T
11	chr11_39218056	0	39218056	G	T
11	chr11_39248634	0	39248634	C	A
11	chr11_39261338	0	39261338	T	A
11	chr11_39262814	0	39262814	A	C
11	chr11_39265128	0	39265128	G	C
11	chr11_39291491	0	39291491	C	A
11	chr11_39299059	0	39299059	C	A
11	chr11_39304031	0	39304031	C	G
11	chr11_39330522	0	39330522	T	G
11	chr11_39334145	0	39334145	A	C
11	chr11_39335372	0	39335372	A	C
11	chr11_39342073	0	39342073	A	C
11	chr11_39406967	0	39406967	G	C
11	chr11_39407489	0	39407489	C	A
11	chr11_39412608	0	39412608	A	C
11	chr11_39413505	0	39413505	G	T
11	chr11_39429432	0	39429432	C	G
11	chr11_39438540	0	39438540	A	C
11	chr11_39446867	0	39446867	T	G
11	chr11_39452790	0	39452790	G	C
11	chr11_39465691	0	39465691	G	C
11	chr11_39472938	0	39472938	C	A
11	chr11_39476885	0	39476885	C	A
11	chr11_39481100	0	39481100	C	G
11	chr11_39486626	0	39486626	T	G
11	chr11_39489883	0	39489883	T	G
11	chr11_39490172	0	39490172	T	G
11	chr11_39497113	0	39497113	C	A
11	chr11_39497510	0	39497510	C	G
11	chr11_39509635	0	39509635	G	C
11	chr11_39511671	0	39511671	G	T
11	chr11_39519230	0	39519230	C	G
11	chr11_39544344	0	39544344	T	G
11	chr11_39556555	0	39556555	A	T
11	chr11_39557031	0	39557031	T	G
11	chr11_39559450	0	39559450	C	G
11	chr11_39579414	0	39579414	T	G
11	chr11_39580500	0	39580500	C	G
11	chr11_39599577	0	39599577	G	C
11	chr11_39601502	0	39601502	A	C
11	chr11_39602308	0	39602308	C	A
11	chr11_39620374	0	39620374	T	G
11	chr11_39625094	0	39625094	A	C
11	chr11_39647997	0	39647997	G	C
11	chr11_39655517	0	39655517	A	C
11	chr11_39659796	0	39659796	G	C
11	chr11_39664135	0	39664135	G	T
11	chr11_39667715	0	39667715	A	C
11	chr11_39672466	0	39672466	G	C
11	chr11_39684298	0	39684298	C	A
11	chr11_39695135	0	39695135	C	G
11	chr11_39699345	0	39699345	C	A
11	chr11_39712299	0	39712299	G	C
11	chr11_39732774	0	39732774	A	C
11	chr11_39737372	0	39737372	A	C
11	chr11_39742422	0	39742422	G	T
11	chr11_39753301	0	39753301	G	T
11	chr11_39758396	0	39758396	G	C
11	chr11_39785181	0	39785181	C	G
11	chr11_39788919	0	39788919	G	T
11	chr11_39794875	0	39794875	T	G
11	chr11_39807066	0	39807066	A	T
11	chr11_39817914	0	39817914	T	G
11	chr11_39880559	0	39880559	T	G
11	chr11_39896627	0	39896627	C	G
11	chr11_39918167	0	39918167	G	C
11	chr11_39947188	0	39947188	C	G
11	chr11_39962450	0	39962450	G	T
11	chr11_39986061	0	39986061	C	A
11	chr11_40025095	0	40025095	G	T
11	chr11_40033920	0	40033920	C	G
11	chr11_40038141	0	40038141	C	A
11	chr11_40047606	0	40047606	A	C
11	chr11_40048357	0	40048357	C	A
11	chr11_40066975	0	40066975	T	A
11	chr11_40095399	0	40095399	A	C
11	chr11_40099283	0	40099283	C	A
11	chr11_40171440	0	40171440	G	T
11	chr11_40174415	0	40174415	G	C
11	chr11_40174954	0	40174954	T	G
11	chr11_40205896	0	40205896	A	C
11	chr11_40214448	0	40214448	A	C
11	chr11_40227779	0	40227779	A	C
11	chr11_40239149	0	40239149	A	C
11	chr11_40242802	0	40242802	A	C
11	chr11_40255030	0	40255030	A	C
11	chr11_40255969	0	40255969	T	A
11	chr11_40283541	0	40283541	A	C
11	chr11_40309657	0	40309657	A	T
11	chr11_40358285	0	40358285	T	A
11	chr11_40359305	0	40359305	G	C
11	chr11_40361416	0	40361416	A	C
11	chr11_40380709	0	40380709	A	T
11	chr11_40416134	0	40416134	C	G
11	chr11_40424872	0	40424872	C	A
11	chr11_40470856	0	40470856	T	A
11	chr11_40490109	0	40490109	G	T
11	chr11_40492435	0	40492435	T	A
11	chr11_40497873	0	40497873	C	A
11	chr11_40498774	0	40498774	G	T
11	chr11_40501489	0	40501489	A	C
11	chr11_40536544	0	40536544	G	C
11	chr11_40537731	0	40537731	A	C
11	chr11_40544137	0	40544137	A	C
11	chr11_40608645	0	40608645	G	T
11	chr11_40616235	0	40616235	G	C
11	chr11_40621503	0	40621503	A	T
11	chr11_40639506	0	40639506	A	C
11	chr11_40645500	0	40645500	C	G
11	chr11_40690448	0	40690448	C	A
11	chr11_40721533	0	40721533	G	T
11	chr11_40736148	0	40736148	T	A
11	chr11_40737885	0	40737885	G	T
11	chr11_40738731	0	40738731	A	C
11	chr11_40745042	0	40745042	C	G
11	chr11_40774714	0	40774714	A	C
11	chr11_40799501	0	40799501	T	G
11	chr11_40804735	0	40804735	A	T
11	chr11_40819454	0	40819454	C	G
11	chr11_40841598	0	40841598	G	C
11	chr11_40841874	0	40841874	A	C
11	chr11_40861257	0	40861257	T	G
11	chr11_40868893	0	40868893	C	G
11	chr11_40924408	0	40924408	T	G
11	chr11_40934173	0	40934173	A	C
11	chr11_40966601	0	40966601	T	G
11	chr11_41020741	0	41020741	G	T
11	chr11_41044769	0	41044769	T	G
11	chr11_41046996	0	41046996	G	T
11	chr11_41069194	0	41069194	G	C
11	chr11_41076381	0	41076381	T	G
11	chr11_41092474	0	41092474	G	T
11	chr11_41137431	0	41137431	C	G
11	chr11_41203899	0	41203899	C	A
11	chr11_41212937	0	41212937	A	T
11	chr11_41221125	0	41221125	G	T
11	chr11_41244510	0	41244510	A	C
11	chr11_41287413	0	41287413	C	G
11	chr11_41296861	0	41296861	A	C
11	chr11_41302217	0	41302217	G	T
11	chr11_41324696	0	41324696	C	A
11	chr11_41350303	0	41350303	T	G
11	chr11_41353972	0	41353972	A	C
11	chr11_41378520	0	41378520	C	A
11	chr11_41380836	0	41380836	T	G
11	chr11_41402325	0	41402325	T	A
11	chr11_41432355	0	41432355	A	C
11	chr11_41471725	0	41471725	G	C
11	chr11_41473111	0	41473111	G	C
11	chr11_41496604	0	41496604	C	A
11	chr11_41500155	0	41500155	T	G
11	chr11_41504231	0	41504231	G	C
11	chr11_41510361	0	41510361	A	C
11	chr11_41522604	0	41522604	C	G
11	chr11_41533441	0	41533441	C	G
11	chr11_41546229	0	41546229	C	A
11	chr11_41557710	0	41557710	T	G
11	chr11_41563871	0	41563871	C	G
11	chr11_41588309	0	41588309	A	T
11	chr11_41590254	0	41590254	C	A
11	chr11_41590897	0	41590897	G	C
11	chr11_41592674	0	41592674	T	G
11	chr11_41612920	0	41612920	G	T
11	chr11_41617845	0	41617845	G	T
11	chr11_41623889	0	41623889	C	G
11	chr11_41648959	0	41648959	C	G
11	chr11_41651644	0	41651644	G	C
11	chr11_41659408	0	41659408	A	C
11	chr11_41663686	0	41663686	G	C
11	chr11_41684180	0	41684180	C	A
11	chr11_41911356	0	41911356	T	G
11	chr11_41918079	0	41918079	A	T
11	chr11_41918473	0	41918473	A	C
11	chr11_41940014	0	41940014	A	C
11	chr11_41941363	0	41941363	G	C
11	chr11_41974491	0	41974491	T	A
11	chr11_41988667	0	41988667	A	C
11	chr11_41998936	0	41998936	C	G
11	chr11_42017030	0	42017030	G	C
11	chr11_42040973	0	42040973	C	A
11	chr11_42054845	0	42054845	G	T
11	chr11_42070651	0	42070651	G	T
11	chr11_42083382	0	42083382	C	A
11	chr11_42086956	0	42086956	G	C
11	chr11_42094164	0	42094164	T	A
11	chr11_42123436	0	42123436	A	C
11	chr11_42180845	0	42180845	A	T
11	chr11_42250467	0	42250467	C	G
11	chr11_42287938	0	42287938	G	T
11	chr11_42309649	0	42309649	A	C
11	chr11_42327399	0	42327399	G	C
11	chr11_42331591	0	42331591	C	A
11	chr11_42344672	0	42344672	G	T
11	chr11_42376383	0	42376383	C	G
11	chr11_42383419	0	42383419	C	G
11	chr11_42385847	0	42385847	A	C
11	chr11_42400671	0	42400671	G	C
11	chr11_42401163	0	42401163	A	C
11	chr11_42422047	0	42422047	A	T
11	chr11_42450588	0	42450588	G	T
11	chr11_42455201	0	42455201	A	T
11	chr11_42513355	0	42513355	C	G
11	chr11_42525250	0	42525250	G	C
11	chr11_42527404	0	42527404	T	G
11	chr11_42578584	0	42578584	T	A
11	chr11_42599033	0	42599033	C	G
11	chr11_42600732	0	42600732	C	G
11	chr11_42609112	0	42609112	C	G
11	chr11_42611667	0	42611667	A	C
11	chr11_42619521	0	42619521	T	G
11	chr11_42666010	0	42666010	C	G
11	chr11_42670211	0	42670211	G	T
11	chr11_42684666	0	42684666	C	A
11	chr11_42692908	0	42692908	C	G
11	chr11_42695057	0	42695057	C	A
11	chr11_42700636	0	42700636	C	G
11	chr11_42717318	0	42717318	A	C
11	chr11_42745692	0	42745692	A	T
11	chr11_42749890	0	42749890	G	C
11	chr11_42751190	0	42751190	G	T
11	chr11_42756405	0	42756405	T	G
11	chr11_42763300	0	42763300	G	T
11	chr11_42807648	0	42807648	G	C
11	chr11_42825885	0	42825885	C	A
11	chr11_42833360	0	42833360	A	T
11	chr11_42836031	0	42836031	C	G
11	chr11_42839951	0	42839951	T	A
11	chr11_42871129	0	42871129	T	G
11	chr11_42881060	0	42881060	C	A
11	chr11_42904874	0	42904874	T	G
11	chr11_42940312	0	42940312	G	C
11	chr11_42959297	0	42959297	T	G
11	chr11_42991137	0	42991137	G	C
11	chr11_42992327	0	42992327	G	T
11	chr11_42995823	0	42995823	C	A
11	chr11_42997625	0	42997625	C	A
11	chr11_43013658	0	43013658	G	C
11	chr11_43032787	0	43032787	C	G
11	chr11_43046090	0	43046090	G	C
11	chr11_43061886	0	43061886	C	G
11	chr11_43068226	0	43068226	A	C
11	chr11_43169645	0	43169645	G	T
11	chr11_43186747	0	43186747	G	C
11	chr11_43240081	0	43240081	T	A
11	chr11_43262465	0	43262465	C	A
11	chr11_43313954	0	43313954	G	T
11	chr11_43371019	0	43371019	G	C
11	chr11_43377802	0	43377802	C	G
11	chr11_43421664	0	43421664	C	A
11	chr11_43429987	0	43429987	A	C
11	chr11_43432837	0	43432837	C	G
11	chr11_43446910	0	43446910	T	G
11	chr11_43449065	0	43449065	T	G
11	chr11_43458476	0	43458476	T	A
11	chr11_43472562	0	43472562	T	G
11	chr11_43481507	0	43481507	C	G
11	chr11_43486649	0	43486649	G	C
11	chr11_43513388	0	43513388	C	G
11	chr11_43513866	0	43513866	C	G
11	chr11_43533084	0	43533084	G	T
11	chr11_43582351	0	43582351	G	T
11	chr11_43602859	0	43602859	C	A
11	chr11_43641706	0	43641706	T	G
11	chr11_43653407	0	43653407	T	G
11	chr11_43678385	0	43678385	G	C
11	chr11_43692147	0	43692147	T	G
11	chr11_43728686	0	43728686	A	T
11	chr11_43734495	0	43734495	G	T
11	chr11_43763370	0	43763370	C	A
11	chr11_43791627	0	43791627	T	A
11	chr11_43804126	0	43804126	G	C
11	chr11_43839030	0	43839030	G	T
11	chr11_43865135	0	43865135	C	G
11	chr11_43868388	0	43868388	T	G
11	chr11_43873849	0	43873849	G	C
11	chr11_43889787	0	43889787	A	C
11	chr11_43893798	0	43893798	A	C
11	chr11_43914914	0	43914914	A	T
11	chr11_43916131	0	43916131	C	A
11	chr11_43941489	0	43941489	C	A
11	chr11_43966028	0	43966028	C	G
11	chr11_43976260	0	43976260	C	A
11	chr11_43984039	0	43984039	A	T
11	chr11_44013357	0	44013357	T	A
11	chr11_44022910	0	44022910	G	T
11	chr11_44036820	0	44036820	C	G
11	chr11_44038596	0	44038596	G	C
11	chr11_44102070	0	44102070	G	C
11	chr11_44120165	0	44120165	C	A
11	chr11_44156240	0	44156240	C	A
11	chr11_44189180	0	44189180	G	C
11	chr11_44190446	0	44190446	C	G
11	chr11_44202291	0	44202291	T	G
11	chr11_44209967	0	44209967	T	A
11	chr11_44229973	0	44229973	T	G
11	chr11_44271881	0	44271881	T	A
11	chr11_44284792	0	44284792	T	G
11	chr11_44293781	0	44293781	A	T
11	chr11_44299046	0	44299046	T	A
11	chr11_44313203	0	44313203	C	G
11	chr11_44319830	0	44319830	G	T
11	chr11_44345404	0	44345404	G	C
11	chr11_44366974	0	44366974	A	C
11	chr11_44378685	0	44378685	T	G
11	chr11_44390909	0	44390909	C	A
11	chr11_44402072	0	44402072	G	C
11	chr11_44421551	0	44421551	G	C
11	chr11_44427206	0	44427206	G	T
11	chr11_44472896	0	44472896	A	C
11	chr11_44482739	0	44482739	T	G
11	chr11_44504799	0	44504799	C	A
11	chr11_44506709	0	44506709	A	C
11	chr11_44513737	0	44513737	A	C
11	chr11_44552132	0	44552132	C	A
11	chr11_44565826	0	44565826	C	G
11	chr11_44572535	0	44572535	G	T
11	chr11_44573554	0	44573554	C	G
11	chr11_44574964	0	44574964	G	C
11	chr11_44577615	0	44577615	C	G
11	chr11_44582256	0	44582256	C	G
11	chr11_44584131	0	44584131	G	T
11	chr11_44588108	0	44588108	G	C
11	chr11_44605014	0	44605014	G	T
11	chr11_44609547	0	44609547	C	G
11	chr11_44619716	0	44619716	T	G
11	chr11_44646828	0	44646828	C	G
11	chr11_44653690	0	44653690	T	A
11	chr11_44655895	0	44655895	A	C
11	chr11_44660186	0	44660186	G	T
11	chr11_44679696	0	44679696	C	G
11	chr11_44688245	0	44688245	C	A
11	chr11_44695996	0	44695996	C	A
11	chr11_44745661	0	44745661	G	C
11	chr11_44753118	0	44753118	G	T
11	chr11_44754721	0	44754721	T	G
11	chr11_44787653	0	44787653	A	C
11	chr11_44788598	0	44788598	C	G
11	chr11_44795260	0	44795260	G	T
11	chr11_44798234	0	44798234	C	G
11	chr11_44804513	0	44804513	C	G
11	chr11_44837183	0	44837183	T	A
11	chr11_44837667	0	44837667	C	A
11	chr11_44842781	0	44842781	G	C
11	chr11_44854996	0	44854996	T	A
11	chr11_44861976	0	44861976	G	C
11	chr11_44864302	0	44864302	A	C
11	chr11_44864642	0	44864642	T	G
11	chr11_44865352	0	44865352	C	G
11	chr11_44866332	0	44866332	T	G
11	chr11_44881298	0	44881298	T	A
11	chr11_44898326	0	44898326	G	T
11	chr11_44959381	0	44959381	A	T
11	chr11_44966896	0	44966896	A	C
11	chr11_44970720	0	44970720	G	T
11	chr11_44982281	0	44982281	G	C
11	chr11_44982781	0	44982781	C	A
11	chr11_44985035	0	44985035	T	G
11	chr11_44991587	0	44991587	T	G
11	chr11_45004270	0	45004270	T	G
11	chr11_45006010	0	45006010	A	T
11	chr11_45008658	0	45008658	A	T
11	chr11_45009355	0	45009355	T	G
11	chr11_45035899	0	45035899	G	C
11	chr11_45040128	0	45040128	C	A
11	chr11_45041193	0	45041193	A	C
11	chr11_45063833	0	45063833	T	G
11	chr11_45069780	0	45069780	G	T
11	chr11_45071442	0	45071442	C	G
11	chr11_45078362	0	45078362	C	A
11	chr11_45092150	0	45092150	T	A
11	chr11_45097928	0	45097928	G	T
11	chr11_45105809	0	45105809	C	A
11	chr11_45118210	0	45118210	A	T
11	chr11_45120561	0	45120561	C	A
11	chr11_45163270	0	45163270	G	C
11	chr11_45163700	0	45163700	G	C
11	chr11_45177184	0	45177184	A	C
11	chr11_45198959	0	45198959	C	G
11	chr11_45202955	0	45202955	T	G
11	chr11_45204896	0	45204896	A	T
11	chr11_45236643	0	45236643	T	A
11	chr11_45239463	0	45239463	A	C
11	chr11_45239806	0	45239806	G	C
11	chr11_45245656	0	45245656	G	C
11	chr11_45293356	0	45293356	T	G
11	chr11_45304773	0	45304773	C	A
11	chr11_45335857	0	45335857	G	C
11	chr11_45348663	0	45348663	T	A
11	chr11_45351578	0	45351578	C	A
11	chr11_45381065	0	45381065	G	T
11	chr11_45381306	0	45381306	T	G
11	chr11_45388963	0	45388963	T	G
11	chr11_45389740	0	45389740	C	G
11	chr11_45419161	0	45419161	A	T
11	chr11_45420232	0	45420232	G	T
11	chr11_45463642	0	45463642	A	C
11	chr11_45520438	0	45520438	G	C
11	chr11_45528699	0	45528699	T	G
11	chr11_45548689	0	45548689	A	C
11	chr11_45553667	0	45553667	A	C
11	chr11_45615746	0	45615746	T	A
11	chr11_45622097	0	45622097	G	C
11	chr11_45624214	0	45624214	A	C
11	chr11_45658468	0	45658468	G	T
11	chr11_45729145	0	45729145	A	T
11	chr11_45730129	0	45730129	C	G
11	chr11_45738493	0	45738493	A	T
11	chr11_45830878	0	45830878	A	C
11	chr11_45842038	0	45842038	A	T
11	chr11_45887724	0	45887724	A	C
11	chr11_45889114	0	45889114	A	T
11	chr11_45925203	0	45925203	T	G
11	chr11_45933558	0	45933558	C	G
11	chr11_45947102	0	45947102	G	C
11	chr11_45950162	0	45950162	G	C
11	chr11_46001377	0	46001377	G	C
11	chr11_46009033	0	46009033	G	T
11	chr11_46076832	0	46076832	C	A
11	chr11_46142175	0	46142175	G	C
11	chr11_46214355	0	46214355	C	A
11	chr11_46218912	0	46218912	G	T
11	chr11_46222082	0	46222082	G	C
11	chr11_46242063	0	46242063	A	C
11	chr11_46253961	0	46253961	T	A
11	chr11_46254231	0	46254231	C	G
11	chr11_46280399	0	46280399	T	A
11	chr11_46308192	0	46308192	C	G
11	chr11_46326396	0	46326396	C	A
11	chr11_46331608	0	46331608	A	C
11	chr11_46347159	0	46347159	G	T
11	chr11_46348629	0	46348629	C	A
11	chr11_46354617	0	46354617	C	A
11	chr11_46356149	0	46356149	T	G
11	chr11_46367515	0	46367515	G	C
11	chr11_46399308	0	46399308	C	G
11	chr11_46399402	0	46399402	T	A
11	chr11_46400209	0	46400209	C	A
11	chr11_46403991	0	46403991	A	C
11	chr11_46429679	0	46429679	A	C
11	chr11_46430030	0	46430030	C	A
11	chr11_46440150	0	46440150	T	A
11	chr11_46446272	0	46446272	C	G
11	chr11_46450662	0	46450662	C	G
11	chr11_46465556	0	46465556	T	G
11	chr11_46644835	0	46644835	A	T
11	chr11_46890511	0	46890511	A	T
11	chr11_46904206	0	46904206	T	G
11	chr11_46904840	0	46904840	T	A
11	chr11_46906828	0	46906828	C	A
11	chr11_46912135	0	46912135	A	T
11	chr11_46918205	0	46918205	T	G
11	chr11_46930401	0	46930401	A	C
11	chr11_46939869	0	46939869	A	C
11	chr11_46992145	0	46992145	A	C
11	chr11_47030641	0	47030641	T	G
11	chr11_47066254	0	47066254	T	G
11	chr11_47078536	0	47078536	A	T
11	chr11_47082863	0	47082863	A	C
11	chr11_47095164	0	47095164	G	T
11	chr11_47107556	0	47107556	G	T
11	chr11_47126431	0	47126431	G	C
11	chr11_47128743	0	47128743	C	G
11	chr11_47148101	0	47148101	T	G
11	chr11_47156951	0	47156951	C	A
11	chr11_47160894	0	47160894	T	G
11	chr11_47174772	0	47174772	T	A
11	chr11_47176422	0	47176422	T	G
11	chr11_47176548	0	47176548	A	C
11	chr11_47177400	0	47177400	C	G
11	chr11_47211082	0	47211082	C	G
11	chr11_47235564	0	47235564	C	A
11	chr11_47245212	0	47245212	G	C
11	chr11_47287499	0	47287499	G	C
11	chr11_47289124	0	47289124	G	C
11	chr11_47291860	0	47291860	G	C
11	chr11_47292840	0	47292840	T	A
11	chr11_47307395	0	47307395	C	G
11	chr11_47321059	0	47321059	G	C
11	chr11_47357756	0	47357756	C	G
11	chr11_47372284	0	47372284	T	G
11	chr11_47373547	0	47373547	G	C
11	chr11_47373766	0	47373766	T	G
11	chr11_47393348	0	47393348	A	T
11	chr11_47395212	0	47395212	G	C
11	chr11_47410405	0	47410405	A	T
11	chr11_47426138	0	47426138	A	C
11	chr11_47437263	0	47437263	T	G
11	chr11_47446852	0	47446852	A	C
11	chr11_47451519	0	47451519	G	T
11	chr11_47457386	0	47457386	T	G
11	chr11_47457451	0	47457451	T	G
11	chr11_47468561	0	47468561	G	T
11	chr11_47469785	0	47469785	G	C
11	chr11_47475639	0	47475639	A	C
11	chr11_47489798	0	47489798	C	G
11	chr11_47498695	0	47498695	G	T
11	chr11_47499895	0	47499895	G	T
11	chr11_47499902	0	47499902	T	G
11	chr11_47505363	0	47505363	G	T
11	chr11_47519262	0	47519262	T	G
11	chr11_47533647	0	47533647	G	T
11	chr11_47544120	0	47544120	C	A
11	chr11_47567413	0	47567413	G	T
11	chr11_47568628	0	47568628	T	G
11	chr11_47578145	0	47578145	C	G
11	chr11_47588451	0	47588451	C	G
11	chr11_47609579	0	47609579	C	A
11	chr11_47619561	0	47619561	A	T
11	chr11_47638792	0	47638792	G	C
11	chr11_47684160	0	47684160	C	A
11	chr11_47697436	0	47697436	A	C
11	chr11_47715135	0	47715135	G	C
11	chr11_47725485	0	47725485	A	C
11	chr11_47725522	0	47725522	C	A
11	chr11_47726998	0	47726998	A	C
11	chr11_47766458	0	47766458	G	T
11	chr11_47769123	0	47769123	A	C
11	chr11_47795714	0	47795714	T	A
11	chr11_47800834	0	47800834	T	A
11	chr11_47809859	0	47809859	G	C
11	chr11_47810212	0	47810212	G	C
11	chr11_47810355	0	47810355	C	G
11	chr11_47842829	0	47842829	T	G
11	chr11_47843253	0	47843253	C	G
11	chr11_47860434	0	47860434	G	T
11	chr11_47880665	0	47880665	G	C
11	chr11_47915854	0	47915854	G	C
11	chr11_47916324	0	47916324	C	A
11	chr11_47931489	0	47931489	C	A
11	chr11_47967500	0	47967500	G	C
11	chr11_47977478	0	47977478	C	G
11	chr11_47991079	0	47991079	A	C
11	chr11_48016669	0	48016669	A	C
11	chr11_48017390	0	48017390	C	G
11	chr11_48039836	0	48039836	G	T
11	chr11_48056899	0	48056899	T	G
11	chr11_48078062	0	48078062	C	A
11	chr11_48089786	0	48089786	A	C
11	chr11_48109020	0	48109020	C	A
11	chr11_48110672	0	48110672	C	A
11	chr11_48120963	0	48120963	A	T
11	chr11_48141271	0	48141271	C	G
11	chr11_48141833	0	48141833	G	C
11	chr11_48156270	0	48156270	C	G
11	chr11_48174659	0	48174659	C	G
11	chr11_48175300	0	48175300	A	T
11	chr11_48175357	0	48175357	C	A
11	chr11_48206952	0	48206952	C	G
11	chr11_48211689	0	48211689	T	G
11	chr11_48216855	0	48216855	C	A
11	chr11_48222833	0	48222833	C	A
11	chr11_48255576	0	48255576	C	G
11	chr11_48255876	0	48255876	C	G
11	chr11_48259759	0	48259759	A	C
11	chr11_48264214	0	48264214	G	C
11	chr11_48274896	0	48274896	C	G
11	chr11_48281591	0	48281591	A	T
11	chr11_48318831	0	48318831	G	C
11	chr11_48325383	0	48325383	G	C
11	chr11_48328398	0	48328398	C	G
11	chr11_48349745	0	48349745	C	G
11	chr11_48357369	0	48357369	G	C
11	chr11_48358975	0	48358975	G	C
11	chr11_48369990	0	48369990	G	C
11	chr11_48415804	0	48415804	G	C
11	chr11_48440847	0	48440847	C	G
11	chr11_48441092	0	48441092	G	T
11	chr11_48441362	0	48441362	G	C
11	chr11_48459983	0	48459983	A	C
11	chr11_48467881	0	48467881	C	G
11	chr11_48467886	0	48467886	C	G
11	chr11_48468100	0	48468100	A	T
11	chr11_48482928	0	48482928	A	T
11	chr11_48483243	0	48483243	G	C
11	chr11_48492106	0	48492106	C	A
11	chr11_48492508	0	48492508	T	G
11	chr11_48495931	0	48495931	T	G
11	chr11_48516360	0	48516360	C	G
11	chr11_48520135	0	48520135	G	T
11	chr11_48525434	0	48525434	G	T
11	chr11_48562053	0	48562053	G	C
11	chr11_48562349	0	48562349	T	G
11	chr11_48579554	0	48579554	A	T
11	chr11_48587807	0	48587807	A	C
11	chr11_48589413	0	48589413	C	A
11	chr11_48590697	0	48590697	C	G
11	chr11_48591816	0	48591816	G	C
11	chr11_48611540	0	48611540	C	G
11	chr11_48631631	0	48631631	A	C
11	chr11_48654689	0	48654689	G	C
11	chr11_48665233	0	48665233	A	C
11	chr11_48667878	0	48667878	T	A
11	chr11_48669397	0	48669397	C	A
11	chr11_48673457	0	48673457	G	C
11	chr11_48674424	0	48674424	T	A
11	chr11_48685977	0	48685977	T	G
11	chr11_48687562	0	48687562	G	C
11	chr11_48690366	0	48690366	A	T
11	chr11_48694635	0	48694635	G	C
11	chr11_48697259	0	48697259	C	G
11	chr11_48698519	0	48698519	G	T
11	chr11_48707624	0	48707624	G	T
11	chr11_48708895	0	48708895	G	C
11	chr11_48731283	0	48731283	A	C
11	chr11_48734715	0	48734715	T	G
11	chr11_48741485	0	48741485	C	A
11	chr11_48752790	0	48752790	A	C
11	chr11_48757809	0	48757809	T	A
11	chr11_48773711	0	48773711	G	T
11	chr11_48776171	0	48776171	C	G
11	chr11_48777905	0	48777905	G	C
11	chr11_48784836	0	48784836	C	A
11	chr11_48798110	0	48798110	A	C
11	chr11_48799311	0	48799311	G	C
11	chr11_48800502	0	48800502	A	C
11	chr11_48825366	0	48825366	C	G
11	chr11_48827384	0	48827384	T	G
11	chr11_48828924	0	48828924	C	G
11	chr11_48829451	0	48829451	T	A
11	chr11_48858126	0	48858126	C	A
11	chr11_48869539	0	48869539	G	T
11	chr11_48900872	0	48900872	A	C
11	chr11_48906131	0	48906131	T	G
11	chr11_48910324	0	48910324	G	T
11	chr11_48913448	0	48913448	G	T
11	chr11_48913896	0	48913896	C	G
11	chr11_48929376	0	48929376	G	C
11	chr11_48933488	0	48933488	T	G
11	chr11_48940531	0	48940531	T	A
11	chr11_48956806	0	48956806	C	G
11	chr11_48957983	0	48957983	C	G
11	chr11_48972468	0	48972468	T	G
11	chr11_48989198	0	48989198	C	G
11	chr11_48991937	0	48991937	A	C
11	chr11_48997266	0	48997266	G	C
11	chr11_48997713	0	48997713	G	C
11	chr11_49005549	0	49005549	A	C
11	chr11_49015959	0	49015959	C	G
11	chr11_49016198	0	49016198	A	T
11	chr11_49028497	0	49028497	G	C
11	chr11_49039404	0	49039404	A	C
11	chr11_49045490	0	49045490	T	A
11	chr11_49048667	0	49048667	C	A
11	chr11_49052045	0	49052045	T	G
11	chr11_49054998	0	49054998	G	C
11	chr11_49067250	0	49067250	A	C
11	chr11_49093059	0	49093059	G	T
11	chr11_49121769	0	49121769	C	G
11	chr11_49154835	0	49154835	T	A
11	chr11_49165409	0	49165409	G	T
11	chr11_49171514	0	49171514	C	A
11	chr11_49226869	0	49226869	G	C
11	chr11_49228177	0	49228177	C	A
11	chr11_49237896	0	49237896	C	G
11	chr11_49250756	0	49250756	A	C
11	chr11_49264812	0	49264812	A	T
11	chr11_49269905	0	49269905	A	T
11	chr11_49305165	0	49305165	C	G
11	chr11_49346391	0	49346391	C	G
11	chr11_49346909	0	49346909	G	C
11	chr11_49349150	0	49349150	C	G
11	chr11_49365456	0	49365456	A	C
11	chr11_49376498	0	49376498	G	C
11	chr11_49378936	0	49378936	T	A
11	chr11_49383401	0	49383401	T	G
11	chr11_49421683	0	49421683	C	A
11	chr11_49431638	0	49431638	C	A
11	chr11_49441789	0	49441789	G	T
11	chr11_49451195	0	49451195	G	T
11	chr11_49459714	0	49459714	C	G
11	chr11_49466198	0	49466198	C	G
11	chr11_49467033	0	49467033	G	C
11	chr11_49480834	0	49480834	G	C
11	chr11_49483996	0	49483996	A	C
11	chr11_49494297	0	49494297	G	T
11	chr11_49513356	0	49513356	C	A
11	chr11_49523284	0	49523284	C	G
11	chr11_49527924	0	49527924	A	T
11	chr11_49529916	0	49529916	T	G
11	chr11_49555097	0	49555097	G	T
11	chr11_49559883	0	49559883	G	C
11	chr11_49568187	0	49568187	G	C
11	chr11_49572295	0	49572295	A	C
11	chr11_49597058	0	49597058	G	T
11	chr11_49610175	0	49610175	G	C
11	chr11_49639189	0	49639189	C	G
11	chr11_49640542	0	49640542	C	G
11	chr11_49642916	0	49642916	G	C
11	chr11_49648498	0	49648498	A	C
11	chr11_49657323	0	49657323	C	G
11	chr11_49658920	0	49658920	G	C
11	chr11_49672131	0	49672131	C	A
11	chr11_49698533	0	49698533	G	C
11	chr11_49703755	0	49703755	G	T
11	chr11_49727282	0	49727282	C	G
11	chr11_49734904	0	49734904	C	G
11	chr11_49747338	0	49747338	G	C
11	chr11_49748851	0	49748851	G	T
11	chr11_49755096	0	49755096	C	G
11	chr11_49776057	0	49776057	C	G
11	chr11_49776638	0	49776638	C	A
11	chr11_49793327	0	49793327	C	G
11	chr11_49796817	0	49796817	C	A
11	chr11_49799384	0	49799384	C	G
11	chr11_49810329	0	49810329	C	G
11	chr11_49834075	0	49834075	C	G
11	chr11_49843250	0	49843250	G	C
11	chr11_49846149	0	49846149	G	C
11	chr11_49865554	0	49865554	T	A
11	chr11_49874988	0	49874988	T	G
11	chr11_49914163	0	49914163	C	A
11	chr11_49919786	0	49919786	T	G
11	chr11_49933578	0	49933578	C	A
11	chr11_49950250	0	49950250	T	A
11	chr11_49964368	0	49964368	A	T
11	chr11_49983388	0	49983388	T	A
11	chr11_50000414	0	50000414	A	T
11	chr11_50002225	0	50002225	A	C
11	chr11_50004983	0	50004983	C	A
11	chr11_50006322	0	50006322	G	T
11	chr11_50058162	0	50058162	A	T
11	chr11_50065054	0	50065054	T	G
11	chr11_50068324	0	50068324	C	G
11	chr11_50080038	0	50080038	C	A
11	chr11_50094846	0	50094846	G	T
11	chr11_50136020	0	50136020	C	G
11	chr11_50167772	0	50167772	G	T
11	chr11_50170208	0	50170208	C	G
11	chr11_50189338	0	50189338	C	A
11	chr11_50205986	0	50205986	G	C
11	chr11_50208598	0	50208598	C	G
11	chr11_50223901	0	50223901	G	C
11	chr11_50226059	0	50226059	T	A
11	chr11_50241749	0	50241749	G	C
11	chr11_50247773	0	50247773	C	G
11	chr11_50250099	0	50250099	G	C
11	chr11_50263475	0	50263475	G	T
11	chr11_50264094	0	50264094	G	T
11	chr11_50274109	0	50274109	C	G
11	chr11_50288858	0	50288858	A	C
11	chr11_50293988	0	50293988	A	C
11	chr11_50305048	0	50305048	A	C
11	chr11_50333073	0	50333073	C	G
11	chr11_50380375	0	50380375	T	A
11	chr11_50392473	0	50392473	T	G
11	chr11_50406857	0	50406857	T	G
11	chr11_50412139	0	50412139	G	C
11	chr11_50421539	0	50421539	G	C
11	chr11_50455166	0	50455166	G	C
11	chr11_50458148	0	50458148	T	G
11	chr11_50462686	0	50462686	T	A
11	chr11_50468349	0	50468349	G	C
11	chr11_50506675	0	50506675	G	C
11	chr11_50529472	0	50529472	T	G
11	chr11_50542635	0	50542635	C	A
11	chr11_50554412	0	50554412	G	C
11	chr11_50586969	0	50586969	G	C
11	chr11_50617889	0	50617889	G	C
11	chr11_50621216	0	50621216	A	T
11	chr11_50630461	0	50630461	G	C
11	chr11_50674857	0	50674857	T	G
11	chr11_50680012	0	50680012	C	G
11	chr11_50688453	0	50688453	T	A
11	chr11_50696353	0	50696353	C	A
11	chr11_50708646	0	50708646	C	A
11	chr11_50714703	0	50714703	A	C
11	chr11_50729525	0	50729525	A	C
11	chr11_50784150	0	50784150	T	G
11	chr11_50810299	0	50810299	G	C
11	chr11_50813251	0	50813251	T	A
11	chr11_50819633	0	50819633	G	T
11	chr11_50839083	0	50839083	A	C
11	chr11_50863164	0	50863164	C	G
11	chr11_50863232	0	50863232	T	G
11	chr11_50878503	0	50878503	G	T
11	chr11_50884196	0	50884196	A	T
11	chr11_50947012	0	50947012	T	G
11	chr11_50948998	0	50948998	C	A
11	chr11_50985762	0	50985762	T	A
11	chr11_50989395	0	50989395	G	T
11	chr11_51001206	0	51001206	C	G
11	chr11_51037221	0	51037221	A	C
11	chr11_51038278	0	51038278	G	C
11	chr11_51045330	0	51045330	G	C
11	chr11_51045662	0	51045662	A	T
11	chr11_51085536	0	51085536	G	T
11	chr11_51099803	0	51099803	G	C
11	chr11_51105046	0	51105046	T	G
11	chr11_51105532	0	51105532	G	T
11	chr11_51113057	0	51113057	C	G
11	chr11_51123872	0	51123872	T	G
11	chr11_51131982	0	51131982	G	C
11	chr11_51143566	0	51143566	C	G
11	chr11_51184926	0	51184926	A	C
11	chr11_51202878	0	51202878	G	C
11	chr11_51223520	0	51223520	C	G
11	chr11_51233171	0	51233171	A	T
11	chr11_51240971	0	51240971	T	G
11	chr11_51273481	0	51273481	A	C
11	chr11_51338542	0	51338542	A	T
11	chr11_51342868	0	51342868	G	C
11	chr11_51347732	0	51347732	C	A
11	chr11_51376296	0	51376296	T	G
11	chr11_51386113	0	51386113	G	C
11	chr11_51395131	0	51395131	A	T
11	chr11_51403620	0	51403620	G	C
11	chr11_51407048	0	51407048	C	A
11	chr11_51408071	0	51408071	T	A
11	chr11_51446447	0	51446447	C	G
11	chr11_51455243	0	51455243	G	T
11	chr11_51461726	0	51461726	A	C
11	chr11_51491800	0	51491800	A	C
11	chr11_51523274	0	51523274	T	A
11	chr11_51529015	0	51529015	C	G
11	chr11_51534016	0	51534016	G	C
11	chr11_51536033	0	51536033	C	G
11	chr11_51566361	0	51566361	T	G
11	chr11_51577371	0	51577371	A	T
11	chr11_51583689	0	51583689	T	G
11	chr11_51613619	0	51613619	C	G
11	chr11_51634097	0	51634097	C	G
11	chr11_51644735	0	51644735	G	C
11	chr11_51650761	0	51650761	G	C
11	chr11_51656620	0	51656620	G	C
11	chr11_51656947	0	51656947	G	T
11	chr11_51682961	0	51682961	G	T
11	chr11_51683480	0	51683480	G	C
11	chr11_51689558	0	51689558	T	A
11	chr11_51690069	0	51690069	G	C
11	chr11_51691441	0	51691441	G	C
11	chr11_51718078	0	51718078	C	G
11	chr11_51733340	0	51733340	C	G
11	chr11_51736140	0	51736140	G	C
11	chr11_51756621	0	51756621	C	A
11	chr11_51783940	0	51783940	A	T
11	chr11_51818617	0	51818617	C	G
11	chr11_51856298	0	51856298	A	T
11	chr11_51861315	0	51861315	G	C
11	chr11_51877105	0	51877105	C	A
11	chr11_51893751	0	51893751	A	C
11	chr11_51896871	0	51896871	G	C
11	chr11_51898943	0	51898943	G	C
11	chr11_51903729	0	51903729	G	C
11	chr11_51904111	0	51904111	C	A
11	chr11_51909716	0	51909716	T	G
11	chr11_51939302	0	51939302	G	C
11	chr11_51939537	0	51939537	C	A
11	chr11_51946263	0	51946263	T	G
11	chr11_51957882	0	51957882	A	C
11	chr11_51964696	0	51964696	G	C
11	chr11_51977975	0	51977975	T	A
11	chr11_51992000	0	51992000	T	G
11	chr11_52001981	0	52001981	T	G
11	chr11_52002605	0	52002605	G	T
11	chr11_52033740	0	52033740	A	C
11	chr11_52034921	0	52034921	T	G
11	chr11_52045014	0	52045014	A	T
11	chr11_52045453	0	52045453	T	A
11	chr11_52046160	0	52046160	G	T
11	chr11_52094206	0	52094206	A	T
11	chr11_52105380	0	52105380	G	C
11	chr11_52108885	0	52108885	G	T
11	chr11_52175506	0	52175506	T	G
11	chr11_52179920	0	52179920	C	A
11	chr11_52186064	0	52186064	G	T
11	chr11_52189497	0	52189497	C	G
11	chr11_52193346	0	52193346	C	G
11	chr11_52196716	0	52196716	A	C
11	chr11_52237513	0	52237513	T	G
11	chr11_52242268	0	52242268	G	T
11	chr11_52251796	0	52251796	A	C
11	chr11_52252216	0	52252216	G	T
11	chr11_52259228	0	52259228	T	A
11	chr11_52266410	0	52266410	C	G
11	chr11_52270346	0	52270346	G	C
11	chr11_52272953	0	52272953	T	A
11	chr11_52297844	0	52297844	G	T
11	chr11_52324558	0	52324558	A	T
11	chr11_52340685	0	52340685	C	G
11	chr11_52364340	0	52364340	A	C
11	chr11_52375510	0	52375510	G	C
11	chr11_52376217	0	52376217	G	C
11	chr11_52387395	0	52387395	A	C
11	chr11_52388136	0	52388136	G	C
11	chr11_52390133	0	52390133	G	T
11	chr11_52391406	0	52391406	C	A
11	chr11_52417420	0	52417420	A	T
11	chr11_52420593	0	52420593	T	G
11	chr11_52425544	0	52425544	C	A
11	chr11_52429281	0	52429281	C	G
11	chr11_52430394	0	52430394	C	G
11	chr11_52432845	0	52432845	C	G
11	chr11_52455390	0	52455390	C	A
11	chr11_52460591	0	52460591	A	C
11	chr11_52465386	0	52465386	G	C
11	chr11_52466687	0	52466687	A	C
11	chr11_52482321	0	52482321	G	C
11	chr11_52487805	0	52487805	A	C
11	chr11_52495082	0	52495082	A	C
11	chr11_52509417	0	52509417	C	G
11	chr11_52519464	0	52519464	G	C
11	chr11_52525979	0	52525979	G	T
11	chr11_52543976	0	52543976	C	G
11	chr11_52546719	0	52546719	A	C
11	chr11_52564712	0	52564712	T	G
11	chr11_52575183	0	52575183	A	C
11	chr11_52581897	0	52581897	C	G
11	chr11_52591125	0	52591125	T	G
11	chr11_52623602	0	52623602	C	G
11	chr11_52631248	0	52631248	C	A
11	chr11_52633885	0	52633885	G	C
11	chr11_52648082	0	52648082	C	G
11	chr11_52661657	0	52661657	G	T
11	chr11_52671789	0	52671789	G	T
11	chr11_52692550	0	52692550	C	A
11	chr11_52703884	0	52703884	G	C
11	chr11_52710197	0	52710197	T	G
11	chr11_52717372	0	52717372	G	T
11	chr11_52737349	0	52737349	C	A
11	chr11_52740246	0	52740246	A	C
11	chr11_52749667	0	52749667	G	T
11	chr11_52777225	0	52777225	G	T
11	chr11_52786741	0	52786741	C	G
11	chr11_52826249	0	52826249	G	C
11	chr11_52832530	0	52832530	T	A
11	chr11_52833486	0	52833486	A	T
11	chr11_52873425	0	52873425	C	G
11	chr11_52891228	0	52891228	T	A
11	chr11_52910427	0	52910427	T	G
11	chr11_52916634	0	52916634	C	G
11	chr11_52953370	0	52953370	G	T
11	chr11_52960313	0	52960313	A	T
11	chr11_52963743	0	52963743	C	G
11	chr11_52987870	0	52987870	T	A
11	chr11_53011534	0	53011534	G	T
11	chr11_53019548	0	53019548	C	G
11	chr11_53029413	0	53029413	G	C
11	chr11_53029491	0	53029491	G	C
11	chr11_53031368	0	53031368	G	C
11	chr11_53037256	0	53037256	C	G
11	chr11_53064655	0	53064655	C	G
11	chr11_53080991	0	53080991	A	C
11	chr11_53095364	0	53095364	C	G
11	chr11_53100130	0	53100130	G	T
11	chr11_53111694	0	53111694	C	A
11	chr11_53113975	0	53113975	C	A
11	chr11_53122124	0	53122124	G	C
11	chr11_53169597	0	53169597	A	C
11	chr11_53178682	0	53178682	C	A
11	chr11_53191994	0	53191994	T	G
11	chr11_53201454	0	53201454	T	G
11	chr11_53203761	0	53203761	A	C
11	chr11_53204371	0	53204371	C	G
11	chr11_53206044	0	53206044	A	C
11	chr11_53206520	0	53206520	G	T
11	chr11_53207213	0	53207213	G	T
11	chr11_53207453	0	53207453	T	G
11	chr11_53212359	0	53212359	T	G
11	chr11_53218036	0	53218036	T	A
11	chr11_53218409	0	53218409	C	A
11	chr11_53239637	0	53239637	A	T
11	chr11_53265131	0	53265131	C	G
11	chr11_53271163	0	53271163	T	A
11	chr11_53286727	0	53286727	G	C
11	chr11_53288350	0	53288350	C	G
11	chr11_53288850	0	53288850	A	T
11	chr11_53303361	0	53303361	T	A
11	chr11_53310841	0	53310841	C	A
11	chr11_53312247	0	53312247	A	T
11	chr11_53317353	0	53317353	G	C
11	chr11_53335319	0	53335319	G	C
11	chr11_53336252	0	53336252	C	G
11	chr11_53348775	0	53348775	T	G
11	chr11_53358380	0	53358380	A	C
11	chr11_53384812	0	53384812	C	A
11	chr11_53386186	0	53386186	T	A
11	chr11_53415746	0	53415746	C	A
11	chr11_53418484	0	53418484	T	A
11	chr11_53440805	0	53440805	C	A
11	chr11_53441258	0	53441258	T	A
11	chr11_53451859	0	53451859	C	G
11	chr11_53464671	0	53464671	T	A
11	chr11_53465155	0	53465155	G	T
11	chr11_53481223	0	53481223	G	C
11	chr11_53485188	0	53485188	C	G
11	chr11_53493735	0	53493735	A	T
11	chr11_53499795	0	53499795	T	G
11	chr11_53507953	0	53507953	C	A
11	chr11_53509394	0	53509394	C	A
11	chr11_53511801	0	53511801	T	A
11	chr11_53513083	0	53513083	C	A
11	chr11_53527889	0	53527889	C	A
11	chr11_53543084	0	53543084	G	C
11	chr11_53546430	0	53546430	G	C
11	chr11_53560035	0	53560035	G	T
11	chr11_53580164	0	53580164	T	G
11	chr11_53616826	0	53616826	C	G
11	chr11_53619070	0	53619070	T	A
11	chr11_53619586	0	53619586	A	T
11	chr11_53620088	0	53620088	G	C
11	chr11_53625125	0	53625125	A	C
11	chr11_53629150	0	53629150	G	C
11	chr11_53629225	0	53629225	A	C
11	chr11_53650737	0	53650737	A	C
11	chr11_53655809	0	53655809	C	A
11	chr11_53660868	0	53660868	A	C
11	chr11_53661861	0	53661861	C	G
11	chr11_53675957	0	53675957	G	C
11	chr11_53685023	0	53685023	A	C
11	chr11_53685784	0	53685784	G	C
11	chr11_53702812	0	53702812	T	G
11	chr11_53710998	0	53710998	T	G
11	chr11_53717153	0	53717153	A	T
11	chr11_53720284	0	53720284	C	A
11	chr11_53776718	0	53776718	A	T
11	chr11_53779238	0	53779238	A	C
11	chr11_53782442	0	53782442	A	C
11	chr11_53785117	0	53785117	G	T
11	chr11_53798232	0	53798232	G	C
11	chr11_53800765	0	53800765	G	T
11	chr11_53803011	0	53803011	G	T
11	chr11_53803796	0	53803796	A	T
11	chr11_53806117	0	53806117	G	C
11	chr11_53822418	0	53822418	A	T
11	chr11_53828065	0	53828065	G	C
11	chr11_53829796	0	53829796	G	C
11	chr11_53843401	0	53843401	T	G
11	chr11_53844798	0	53844798	A	T
11	chr11_53845632	0	53845632	T	A
11	chr11_53852668	0	53852668	C	A
11	chr11_53855045	0	53855045	A	C
11	chr11_53888745	0	53888745	A	T
11	chr11_53907387	0	53907387	A	C
11	chr11_53908619	0	53908619	G	C
11	chr11_53914143	0	53914143	T	A
11	chr11_53923016	0	53923016	A	C
11	chr11_53930264	0	53930264	C	A
11	chr11_53944709	0	53944709	A	T
11	chr11_54025878	0	54025878	T	G
11	chr11_54035479	0	54035479	G	T
11	chr11_54040549	0	54040549	G	T
11	chr11_54045884	0	54045884	C	A
11	chr11_54064086	0	54064086	G	T
11	chr11_54065200	0	54065200	G	T
11	chr11_54071335	0	54071335	C	A
11	chr11_54071466	0	54071466	A	C
11	chr11_54087714	0	54087714	T	A
11	chr11_54096326	0	54096326	T	A
11	chr11_54107624	0	54107624	G	T
11	chr11_54113186	0	54113186	T	G
11	chr11_54132992	0	54132992	C	A
11	chr11_54133895	0	54133895	G	C
11	chr11_54147542	0	54147542	T	G
11	chr11_54147891	0	54147891	C	A
11	chr11_54175552	0	54175552	G	C
11	chr11_54178413	0	54178413	G	T
11	chr11_54189230	0	54189230	T	G
11	chr11_54192467	0	54192467	T	A
11	chr11_54213545	0	54213545	A	C
11	chr11_54256025	0	54256025	G	T
11	chr11_54258612	0	54258612	C	G
11	chr11_54292778	0	54292778	T	G
11	chr11_54298162	0	54298162	T	A
11	chr11_54312609	0	54312609	C	G
11	chr11_54363055	0	54363055	A	C
11	chr11_54367274	0	54367274	G	C
11	chr11_54415626	0	54415626	T	G
11	chr11_54421244	0	54421244	G	T
11	chr11_54425745	0	54425745	G	T
11	chr11_54433303	0	54433303	A	T
11	chr11_54461258	0	54461258	T	A
11	chr11_54464095	0	54464095	T	G
11	chr11_54489688	0	54489688	T	A
11	chr11_54490702	0	54490702	G	C
11	chr11_54494277	0	54494277	G	C
11	chr11_54519393	0	54519393	T	G
11	chr11_54525800	0	54525800	T	G
11	chr11_54564311	0	54564311	T	G
11	chr11_54568881	0	54568881	A	T
11	chr11_54627893	0	54627893	G	T
11	chr11_54651267	0	54651267	C	G
11	chr11_54652972	0	54652972	G	T
11	chr11_54676503	0	54676503	G	C
11	chr11_54678275	0	54678275	C	A
11	chr11_54685703	0	54685703	G	C
11	chr11_54686332	0	54686332	A	T
11	chr11_54691752	0	54691752	T	A
11	chr11_54693266	0	54693266	A	T
11	chr11_54693881	0	54693881	C	G
11	chr11_54695167	0	54695167	C	A
11	chr11_54734128	0	54734128	T	A
11	chr11_54740900	0	54740900	C	G
11	chr11_54760241	0	54760241	C	A
11	chr11_54820694	0	54820694	C	G
11	chr11_54823703	0	54823703	A	C
11	chr11_54838046	0	54838046	G	T
11	chr11_54838358	0	54838358	G	T
11	chr11_54840224	0	54840224	A	C
11	chr11_54852694	0	54852694	C	A
11	chr11_54854268	0	54854268	T	G
11	chr11_54869308	0	54869308	C	G
11	chr11_54869686	0	54869686	C	A
11	chr11_54889344	0	54889344	C	G
11	chr11_54913396	0	54913396	T	G
11	chr11_54917778	0	54917778	A	C
11	chr11_54952040	0	54952040	G	C
11	chr11_54956581	0	54956581	G	T
11	chr11_54962171	0	54962171	G	T
11	chr11_54968032	0	54968032	G	T
11	chr11_54985478	0	54985478	T	G
11	chr11_55014605	0	55014605	G	T
11	chr11_55068537	0	55068537	G	C
11	chr11_55081566	0	55081566	G	T
11	chr11_55083471	0	55083471	T	G
11	chr11_55091107	0	55091107	G	T
11	chr11_55114034	0	55114034	G	T
11	chr11_55115483	0	55115483	G	C
11	chr11_55154998	0	55154998	C	G
11	chr11_55162269	0	55162269	C	G
11	chr11_55162664	0	55162664	C	G
11	chr11_55176452	0	55176452	T	G
11	chr11_55178105	0	55178105	C	A
11	chr11_55184636	0	55184636	A	T
11	chr11_55184784	0	55184784	T	G
11	chr11_55185475	0	55185475	C	G
11	chr11_55197167	0	55197167	G	C
11	chr11_55205214	0	55205214	C	A
11	chr11_55209255	0	55209255	C	G
11	chr11_55210362	0	55210362	C	A
11	chr11_55222216	0	55222216	A	C
11	chr11_55223526	0	55223526	C	A
11	chr11_55244879	0	55244879	G	C
11	chr11_55250324	0	55250324	G	C
11	chr11_55278103	0	55278103	T	G
11	chr11_55288334	0	55288334	C	G
11	chr11_55346270	0	55346270	C	G
11	chr11_55369193	0	55369193	C	A
11	chr11_55405945	0	55405945	T	A
11	chr11_55427049	0	55427049	T	G
11	chr11_55440281	0	55440281	T	A
11	chr11_55468728	0	55468728	T	G
11	chr11_55480300	0	55480300	C	G
11	chr11_55514042	0	55514042	G	C
11	chr11_55529038	0	55529038	A	C
11	chr11_55539065	0	55539065	C	A
11	chr11_55583734	0	55583734	G	C
11	chr11_55591969	0	55591969	G	C
11	chr11_55611100	0	55611100	C	A
11	chr11_55618492	0	55618492	A	T
11	chr11_55622052	0	55622052	C	G
11	chr11_55645077	0	55645077	T	G
11	chr11_55656815	0	55656815	A	C
11	chr11_55678521	0	55678521	T	A
11	chr11_55712989	0	55712989	C	A
11	chr11_55715666	0	55715666	C	G
11	chr11_55731469	0	55731469	C	A
11	chr11_55732241	0	55732241	A	T
11	chr11_55743038	0	55743038	C	G
11	chr11_55752168	0	55752168	A	C
11	chr11_55757834	0	55757834	G	C
11	chr11_55767449	0	55767449	C	A
11	chr11_55793507	0	55793507	T	G
11	chr11_55811844	0	55811844	C	G
11	chr11_55812245	0	55812245	G	C
11	chr11_55813303	0	55813303	G	T
11	chr11_55846126	0	55846126	G	T
11	chr11_55852394	0	55852394	A	C
11	chr11_55867507	0	55867507	A	T
11	chr11_55877427	0	55877427	A	C
11	chr11_55896436	0	55896436	G	C
11	chr11_55904630	0	55904630	A	T
11	chr11_55912810	0	55912810	C	A
11	chr11_55915284	0	55915284	A	T
11	chr11_55921085	0	55921085	C	A
11	chr11_55925023	0	55925023	A	C
11	chr11_55931249	0	55931249	G	T
11	chr11_55940428	0	55940428	G	T
11	chr11_55940847	0	55940847	C	A
11	chr11_55947993	0	55947993	T	A
11	chr11_55949539	0	55949539	G	C
11	chr11_55957641	0	55957641	G	T
11	chr11_55959664	0	55959664	A	C
11	chr11_55994738	0	55994738	G	T
11	chr11_55999130	0	55999130	C	A
11	chr11_56000423	0	56000423	A	T
11	chr11_56003997	0	56003997	G	C
11	chr11_56013155	0	56013155	T	A
11	chr11_56014044	0	56014044	G	C
11	chr11_56020472	0	56020472	G	T
11	chr11_56020797	0	56020797	C	G
11	chr11_56023779	0	56023779	A	C
11	chr11_56038426	0	56038426	A	C
11	chr11_56106041	0	56106041	G	C
11	chr11_56108696	0	56108696	T	G
11	chr11_56117506	0	56117506	A	C
11	chr11_56137974	0	56137974	C	G
11	chr11_56153805	0	56153805	A	T
11	chr11_56156262	0	56156262	A	T
11	chr11_56157008	0	56157008	T	G
11	chr11_56194436	0	56194436	C	A
11	chr11_56255523	0	56255523	C	A
11	chr11_56255690	0	56255690	G	C
11	chr11_56256551	0	56256551	T	G
11	chr11_56259606	0	56259606	A	T
11	chr11_56262868	0	56262868	A	C
11	chr11_56267424	0	56267424	T	G
11	chr11_56277757	0	56277757	G	C
11	chr11_56298057	0	56298057	C	G
11	chr11_56302513	0	56302513	A	C
11	chr11_56313756	0	56313756	C	A
11	chr11_56328760	0	56328760	C	A
11	chr11_56334518	0	56334518	G	C
11	chr11_56338334	0	56338334	A	T
11	chr11_56345338	0	56345338	C	G
11	chr11_56353170	0	56353170	C	G
11	chr11_56371171	0	56371171	A	C
11	chr11_56374980	0	56374980	G	C
11	chr11_56396014	0	56396014	G	C
11	chr11_56408229	0	56408229	T	A
11	chr11_56408851	0	56408851	G	T
11	chr11_56415454	0	56415454	C	A
11	chr11_56424972	0	56424972	T	G
11	chr11_56428547	0	56428547	G	T
11	chr11_56429073	0	56429073	G	T
11	chr11_56429263	0	56429263	C	G
11	chr11_56443318	0	56443318	G	C
11	chr11_56455120	0	56455120	G	T
11	chr11_56457024	0	56457024	T	G
11	chr11_56480810	0	56480810	T	G
11	chr11_56532419	0	56532419	C	A
11	chr11_56547783	0	56547783	A	T
11	chr11_56550279	0	56550279	G	T
11	chr11_56557372	0	56557372	A	C
11	chr11_56562753	0	56562753	T	G
11	chr11_56566716	0	56566716	C	A
11	chr11_56598922	0	56598922	G	C
11	chr11_56620442	0	56620442	T	A
11	chr11_56628117	0	56628117	G	T
11	chr11_56640922	0	56640922	A	C
11	chr11_56642946	0	56642946	C	G
11	chr11_56654057	0	56654057	G	C
11	chr11_56657685	0	56657685	G	T
11	chr11_56693708	0	56693708	T	G
11	chr11_56778640	0	56778640	G	C
11	chr11_56797807	0	56797807	G	T
11	chr11_56799359	0	56799359	A	T
11	chr11_56804150	0	56804150	T	A
11	chr11_56826030	0	56826030	A	C
11	chr11_56857745	0	56857745	C	G
11	chr11_56861537	0	56861537	C	G
11	chr11_56861559	0	56861559	G	T
11	chr11_56875354	0	56875354	G	C
11	chr11_56877965	0	56877965	A	T
11	chr11_56882153	0	56882153	G	T
11	chr11_56890998	0	56890998	T	G
11	chr11_56898343	0	56898343	G	C
11	chr11_56903939	0	56903939	A	C
11	chr11_56914268	0	56914268	A	T
11	chr11_56917751	0	56917751	T	G
11	chr11_56931370	0	56931370	C	G
11	chr11_56962540	0	56962540	C	G
11	chr11_56969975	0	56969975	T	A
11	chr11_56980388	0	56980388	C	G
11	chr11_57004219	0	57004219	G	C
11	chr11_57004792	0	57004792	T	A
11	chr11_57027465	0	57027465	C	A
11	chr11_57034117	0	57034117	T	G
11	chr11_57054588	0	57054588	G	T
11	chr11_57064724	0	57064724	G	C
11	chr11_57066701	0	57066701	T	G
11	chr11_57105780	0	57105780	G	C
11	chr11_57114759	0	57114759	A	T
11	chr11_57116623	0	57116623	C	G
11	chr11_57117212	0	57117212	C	A
11	chr11_57121896	0	57121896	C	A
11	chr11_57155316	0	57155316	C	G
11	chr11_57159360	0	57159360	A	C
11	chr11_57167127	0	57167127	T	G
11	chr11_57168145	0	57168145	C	G
11	chr11_57182700	0	57182700	C	A
11	chr11_57230637	0	57230637	C	A
11	chr11_57243669	0	57243669	T	G
11	chr11_57246544	0	57246544	G	C
11	chr11_57257180	0	57257180	C	A
11	chr11_57264890	0	57264890	T	G
11	chr11_57282545	0	57282545	C	G
11	chr11_57293760	0	57293760	T	G
11	chr11_57310489	0	57310489	A	C
11	chr11_57313810	0	57313810	A	C
11	chr11_57337826	0	57337826	A	C
11	chr11_57338180	0	57338180	C	G
11	chr11_57340933	0	57340933	G	C
11	chr11_57359692	0	57359692	C	A
11	chr11_57363128	0	57363128	C	G
11	chr11_57366615	0	57366615	A	T
11	chr11_57367148	0	57367148	C	A
11	chr11_57370067	0	57370067	T	A
11	chr11_57399190	0	57399190	G	T
11	chr11_57412491	0	57412491	T	A
11	chr11_57423393	0	57423393	G	T
11	chr11_57426549	0	57426549	T	G
11	chr11_57433364	0	57433364	C	G
11	chr11_57451646	0	57451646	G	T
11	chr11_57453953	0	57453953	T	G
11	chr11_57461058	0	57461058	T	A
11	chr11_57473855	0	57473855	A	T
11	chr11_57524558	0	57524558	G	C
11	chr11_57546831	0	57546831	C	G
11	chr11_57574128	0	57574128	G	C
11	chr11_57578747	0	57578747	A	T
11	chr11_57580356	0	57580356	T	G
11	chr11_57587584	0	57587584	G	T
11	chr11_57669572	0	57669572	G	C
11	chr11_57697941	0	57697941	A	T
11	chr11_57705191	0	57705191	A	C
11	chr11_57757108	0	57757108	T	G
11	chr11_57787059	0	57787059	C	G
11	chr11_57793859	0	57793859	C	G
11	chr11_57808389	0	57808389	G	C
11	chr11_57821220	0	57821220	C	G
11	chr11_57822919	0	57822919	C	G
11	chr11_57824635	0	57824635	T	G
11	chr11_57825900	0	57825900	C	A
11	chr11_57857853	0	57857853	T	G
11	chr11_57910845	0	57910845	C	A
11	chr11_57912288	0	57912288	G	C
11	chr11_57920544	0	57920544	C	A
11	chr11_57928591	0	57928591	T	A
11	chr11_58010463	0	58010463	C	G
11	chr11_58118048	0	58118048	A	C
11	chr11_58264070	0	58264070	T	G
11	chr11_58273562	0	58273562	T	A
11	chr11_58274242	0	58274242	C	G
11	chr11_58275792	0	58275792	C	A
11	chr11_58289286	0	58289286	C	A
11	chr11_58300444	0	58300444	G	C
11	chr11_58318702	0	58318702	A	T
11	chr11_58337113	0	58337113	T	G
11	chr11_58350541	0	58350541	C	G
11	chr11_58371007	0	58371007	T	A
11	chr11_58396045	0	58396045	T	A
11	chr11_58419509	0	58419509	A	C
11	chr11_58448704	0	58448704	G	C
11	chr11_58478188	0	58478188	C	G
11	chr11_58486129	0	58486129	T	A
11	chr11_58523582	0	58523582	G	C
11	chr11_58525737	0	58525737	A	C
11	chr11_58535859	0	58535859	G	T
11	chr11_58535941	0	58535941	G	C
11	chr11_58540114	0	58540114	G	T
11	chr11_58554323	0	58554323	T	A
11	chr11_58561402	0	58561402	T	A
11	chr11_58603098	0	58603098	C	G
11	chr11_58617568	0	58617568	A	C
11	chr11_58623395	0	58623395	T	A
11	chr11_58629841	0	58629841	T	G
11	chr11_58632619	0	58632619	C	G
11	chr11_58642609	0	58642609	C	A
11	chr11_58694445	0	58694445	G	C
11	chr11_58713097	0	58713097	T	G
11	chr11_58724761	0	58724761	C	A
11	chr11_58724967	0	58724967	T	G
11	chr11_58742983	0	58742983	A	T
11	chr11_58757867	0	58757867	G	C
11	chr11_58764603	0	58764603	C	A
11	chr11_58768825	0	58768825	C	G
11	chr11_58779319	0	58779319	G	T
11	chr11_58780701	0	58780701	C	A
11	chr11_58786191	0	58786191	G	C
11	chr11_58794228	0	58794228	G	T
11	chr11_58806765	0	58806765	G	T
11	chr11_58806838	0	58806838	G	C
11	chr11_58824110	0	58824110	G	T
11	chr11_58824302	0	58824302	G	C
11	chr11_58883463	0	58883463	G	C
11	chr11_58891816	0	58891816	A	C
11	chr11_58914871	0	58914871	A	C
11	chr11_58925366	0	58925366	C	G
11	chr11_58926979	0	58926979	T	G
11	chr11_58958244	0	58958244	C	A
11	chr11_58961071	0	58961071	C	G
11	chr11_58961150	0	58961150	A	T
11	chr11_59024230	0	59024230	C	G
11	chr11_59028179	0	59028179	A	C
11	chr11_59036205	0	59036205	G	T
11	chr11_59044634	0	59044634	C	A
11	chr11_59062508	0	59062508	T	G
11	chr11_59084898	0	59084898	T	A
11	chr11_59132227	0	59132227	C	A
11	chr11_59165831	0	59165831	T	A
11	chr11_59166316	0	59166316	G	T
11	chr11_59174007	0	59174007	T	A
11	chr11_59186517	0	59186517	A	T
11	chr11_59191180	0	59191180	C	G
11	chr11_59210739	0	59210739	A	C
11	chr11_59221191	0	59221191	A	C
11	chr11_59222177	0	59222177	G	T
11	chr11_59226014	0	59226014	C	G
11	chr11_59229262	0	59229262	A	C
11	chr11_59244753	0	59244753	G	C
11	chr11_59250654	0	59250654	A	C
11	chr11_59263232	0	59263232	T	A
11	chr11_59268489	0	59268489	C	G
11	chr11_59304471	0	59304471	G	C
11	chr11_59307551	0	59307551	A	C
11	chr11_59308390	0	59308390	A	C
11	chr11_59312520	0	59312520	A	C
11	chr11_59344071	0	59344071	G	C
11	chr11_59373656	0	59373656	T	G
11	chr11_59377306	0	59377306	A	T
11	chr11_59393328	0	59393328	G	C
11	chr11_59393871	0	59393871	C	G
11	chr11_59412236	0	59412236	A	C
11	chr11_59431525	0	59431525	G	C
11	chr11_59437717	0	59437717	C	A
11	chr11_59438676	0	59438676	G	C
11	chr11_59454856	0	59454856	T	G
11	chr11_59463082	0	59463082	G	T
11	chr11_59465203	0	59465203	G	T
11	chr11_59473658	0	59473658	T	G
11	chr11_59478201	0	59478201	C	G
11	chr11_59508766	0	59508766	G	C
11	chr11_59517582	0	59517582	A	C
11	chr11_59521382	0	59521382	T	A
11	chr11_59522975	0	59522975	C	G
11	chr11_59524473	0	59524473	T	G
11	chr11_59535785	0	59535785	C	A
11	chr11_59590946	0	59590946	C	G
11	chr11_59600257	0	59600257	G	C
11	chr11_59615546	0	59615546	A	C
11	chr11_59621889	0	59621889	T	G
11	chr11_59666612	0	59666612	G	C
11	chr11_59675460	0	59675460	C	G
11	chr11_59705106	0	59705106	A	C
11	chr11_59706524	0	59706524	T	G
11	chr11_59717976	0	59717976	A	C
11	chr11_59753690	0	59753690	G	C
11	chr11_59756830	0	59756830	C	G
11	chr11_59767256	0	59767256	G	C
11	chr11_59794010	0	59794010	G	C
11	chr11_59803832	0	59803832	G	C
11	chr11_59836079	0	59836079	C	A
11	chr11_59844249	0	59844249	C	A
11	chr11_59852725	0	59852725	G	C
11	chr11_59873219	0	59873219	C	A
11	chr11_59881064	0	59881064	T	A
11	chr11_59883791	0	59883791	G	T
11	chr11_59891517	0	59891517	T	G
11	chr11_59905763	0	59905763	G	C
11	chr11_59913260	0	59913260	G	T
11	chr11_59915613	0	59915613	G	T
11	chr11_59943406	0	59943406	G	C
11	chr11_59951522	0	59951522	G	T
11	chr11_59968839	0	59968839	G	C
11	chr11_59970989	0	59970989	T	A
11	chr11_59984583	0	59984583	A	C
11	chr11_59993190	0	59993190	G	T
11	chr11_59995911	0	59995911	A	C
11	chr11_59999459	0	59999459	C	G
11	chr11_60001606	0	60001606	T	A
11	chr11_60008104	0	60008104	T	G
11	chr11_60059569	0	60059569	C	G
11	chr11_60078900	0	60078900	C	A
11	chr11_60085155	0	60085155	T	G
11	chr11_60120180	0	60120180	A	T
11	chr11_60142046	0	60142046	G	T
11	chr11_60158454	0	60158454	G	C
11	chr11_60162414	0	60162414	T	G
11	chr11_60185394	0	60185394	A	T
11	chr11_60201887	0	60201887	C	A
11	chr11_60202262	0	60202262	G	C
11	chr11_60208270	0	60208270	C	G
11	chr11_60211630	0	60211630	C	G
11	chr11_60245364	0	60245364	G	C
11	chr11_60257344	0	60257344	T	A
11	chr11_60260911	0	60260911	C	G
11	chr11_60284353	0	60284353	G	C
11	chr11_60302650	0	60302650	G	T
11	chr11_60315559	0	60315559	C	A
11	chr11_60317147	0	60317147	A	C
11	chr11_60340053	0	60340053	G	C
11	chr11_60361192	0	60361192	C	G
11	chr11_60382600	0	60382600	A	C
11	chr11_60383439	0	60383439	C	G
11	chr11_60395617	0	60395617	T	G
11	chr11_60410516	0	60410516	C	A
11	chr11_60429863	0	60429863	C	A
11	chr11_60464062	0	60464062	C	A
11	chr11_60475886	0	60475886	C	G
11	chr11_60485644	0	60485644	G	C
11	chr11_60490118	0	60490118	G	C
11	chr11_60491293	0	60491293	C	A
11	chr11_60499738	0	60499738	A	T
11	chr11_60528769	0	60528769	C	G
11	chr11_60566664	0	60566664	C	G
11	chr11_60569860	0	60569860	G	C
11	chr11_60576842	0	60576842	A	T
11	chr11_60581214	0	60581214	G	T
11	chr11_60599039	0	60599039	G	T
11	chr11_60601067	0	60601067	G	T
11	chr11_60617615	0	60617615	C	G
11	chr11_60630367	0	60630367	C	A
11	chr11_60639151	0	60639151	C	G
11	chr11_60649904	0	60649904	G	C
11	chr11_60662408	0	60662408	T	G
11	chr11_60682942	0	60682942	A	T
11	chr11_60687233	0	60687233	G	C
11	chr11_60698212	0	60698212	C	G
11	chr11_60707897	0	60707897	T	G
11	chr11_60709565	0	60709565	G	T
11	chr11_60710465	0	60710465	C	G
11	chr11_60743058	0	60743058	G	T
11	chr11_60743590	0	60743590	A	C
11	chr11_60749100	0	60749100	A	T
11	chr11_60754894	0	60754894	G	T
11	chr11_60764266	0	60764266	T	G
11	chr11_60818172	0	60818172	T	G
11	chr11_60827130	0	60827130	C	A
11	chr11_60835721	0	60835721	C	G
11	chr11_60837577	0	60837577	G	C
11	chr11_60856296	0	60856296	G	C
11	chr11_60868034	0	60868034	T	G
11	chr11_60870388	0	60870388	C	G
11	chr11_60885857	0	60885857	A	C
11	chr11_60894817	0	60894817	G	T
11	chr11_60910179	0	60910179	C	A
11	chr11_60912739	0	60912739	C	A
11	chr11_60915140	0	60915140	G	C
11	chr11_60924392	0	60924392	C	A
11	chr11_60961331	0	60961331	A	C
11	chr11_61001905	0	61001905	G	T
11	chr11_61025480	0	61025480	G	T
11	chr11_61025612	0	61025612	A	T
11	chr11_61032480	0	61032480	T	A
11	chr11_61044003	0	61044003	C	A
11	chr11_61086871	0	61086871	G	C
11	chr11_61086942	0	61086942	A	C
11	chr11_61116460	0	61116460	C	G
11	chr11_61125077	0	61125077	G	C
11	chr11_61135907	0	61135907	T	A
11	chr11_61149436	0	61149436	C	G
11	chr11_61166391	0	61166391	C	G
11	chr11_61178779	0	61178779	G	T
11	chr11_61181174	0	61181174	C	G
11	chr11_61196750	0	61196750	A	C
11	chr11_61203083	0	61203083	G	C
11	chr11_61207272	0	61207272	G	C
11	chr11_61207953	0	61207953	C	G
11	chr11_61212640	0	61212640	C	A
11	chr11_61216254	0	61216254	G	C
11	chr11_61247796	0	61247796	C	A
11	chr11_61250657	0	61250657	C	G
11	chr11_61262840	0	61262840	T	G
12	chr12_11411	0	11411	T	G
12	chr12_21551	0	21551	A	T
12	chr12_32709	0	32709	G	T
12	chr12_35670	0	35670	G	C
12	chr12_60775	0	60775	C	A
12	chr12_74879	0	74879	T	G
12	chr12_88238	0	88238	G	C
12	chr12_94122	0	94122	A	C
12	chr12_109704	0	109704	G	T
12	chr12_115631	0	115631	T	A
12	chr12_123325	0	123325	G	T
12	chr12_155528	0	155528	T	G
12	chr12_161454	0	161454	C	A
12	chr12_165800	0	165800	G	C
12	chr12_172357	0	172357	G	C
12	chr12_196661	0	196661	T	G
12	chr12_203519	0	203519	A	C
12	chr12_226685	0	226685	G	C
12	chr12_254833	0	254833	A	C
12	chr12_264870	0	264870	A	C
12	chr12_276839	0	276839	T	A
12	chr12_288661	0	288661	A	C
12	chr12_315614	0	315614	G	C
12	chr12_322037	0	322037	A	C
12	chr12_325026	0	325026	C	G
12	chr12_329123	0	329123	G	C
12	chr12_333987	0	333987	T	A
12	chr12_340096	0	340096	A	C
12	chr12_360523	0	360523	G	C
12	chr12_370774	0	370774	G	C
12	chr12_379193	0	379193	C	A
12	chr12_390073	0	390073	G	C
12	chr12_393993	0	393993	G	C
12	chr12_459389	0	459389	T	G
12	chr12_460282	0	460282	G	C
12	chr12_478950	0	478950	G	T
12	chr12_497316	0	497316	C	G
12	chr12_535102	0	535102	A	T
12	chr12_577665	0	577665	A	C
12	chr12_600489	0	600489	G	C
12	chr12_604121	0	604121	C	A
12	chr12_656858	0	656858	A	C
12	chr12_672966	0	672966	C	A
12	chr12_690676	0	690676	A	T
12	chr12_713874	0	713874	G	T
12	chr12_734432	0	734432	G	T
12	chr12_734627	0	734627	C	G
12	chr12_737837	0	737837	T	G
12	chr12_771111	0	771111	G	C
12	chr12_781021	0	781021	A	T
12	chr12_782872	0	782872	C	G
12	chr12_799641	0	799641	C	G
12	chr12_817300	0	817300	A	C
12	chr12_848330	0	848330	A	C
12	chr12_858569	0	858569	T	A
12	chr12_869806	0	869806	C	A
12	chr12_888840	0	888840	A	C
12	chr12_891885	0	891885	G	T
12	chr12_911268	0	911268	C	A
12	chr12_959219	0	959219	C	G
12	chr12_962939	0	962939	A	C
12	chr12_979916	0	979916	G	C
12	chr12_982190	0	982190	C	G
12	chr12_993565	0	993565	C	G
12	chr12_994735	0	994735	T	G
12	chr12_1005409	0	1005409	T	A
12	chr12_1024967	0	1024967	C	A
12	chr12_1032505	0	1032505	T	G
12	chr12_1036478	0	1036478	C	G
12	chr12_1056287	0	1056287	A	C
12	chr12_1092208	0	1092208	A	C
12	chr12_1095347	0	1095347	G	T
12	chr12_1102154	0	1102154	A	T
12	chr12_1104591	0	1104591	C	A
12	chr12_1123182	0	1123182	G	C
12	chr12_1169466	0	1169466	C	A
12	chr12_1197540	0	1197540	C	A
12	chr12_1202999	0	1202999	G	C
12	chr12_1265410	0	1265410	C	G
12	chr12_1280808	0	1280808	C	G
12	chr12_1283381	0	1283381	A	C
12	chr12_1284187	0	1284187	G	C
12	chr12_1290319	0	1290319	T	A
12	chr12_1292328	0	1292328	T	G
12	chr12_1301940	0	1301940	G	T
12	chr12_1335386	0	1335386	A	T
12	chr12_1358009	0	1358009	A	C
12	chr12_1370998	0	1370998	A	T
12	chr12_1378168	0	1378168	A	C
12	chr12_1384855	0	1384855	A	C
12	chr12_1405231	0	1405231	G	T
12	chr12_1417428	0	1417428	G	C
12	chr12_1450870	0	1450870	A	C
12	chr12_1455611	0	1455611	C	G
12	chr12_1456050	0	1456050	G	T
12	chr12_1462491	0	1462491	G	T
12	chr12_1464028	0	1464028	G	C
12	chr12_1467242	0	1467242	G	C
12	chr12_1500593	0	1500593	T	G
12	chr12_1503574	0	1503574	G	T
12	chr12_1503908	0	1503908	G	C
12	chr12_1504102	0	1504102	T	A
12	chr12_1504598	0	1504598	C	A
12	chr12_1516340	0	1516340	C	G
12	chr12_1552985	0	1552985	C	A
12	chr12_1554274	0	1554274	T	A
12	chr12_1558685	0	1558685	T	A
12	chr12_1562688	0	1562688	A	C
12	chr12_1566407	0	1566407	A	C
12	chr12_1570058	0	1570058	T	A
12	chr12_1574111	0	1574111	C	A
12	chr12_1585603	0	1585603	G	C
12	chr12_1590472	0	1590472	G	C
12	chr12_1619468	0	1619468	A	C
12	chr12_1639185	0	1639185	G	C
12	chr12_1640160	0	1640160	G	T
12	chr12_1648882	0	1648882	G	C
12	chr12_1671809	0	1671809	G	T
12	chr12_1674321	0	1674321	A	C
12	chr12_1675801	0	1675801	A	T
12	chr12_1677191	0	1677191	A	C
12	chr12_1677194	0	1677194	A	T
12	chr12_1695344	0	1695344	T	A
12	chr12_1714043	0	1714043	G	C
12	chr12_1760005	0	1760005	G	C
12	chr12_1768779	0	1768779	T	G
12	chr12_1784241	0	1784241	C	A
12	chr12_1787370	0	1787370	T	G
12	chr12_1801806	0	1801806	C	G
12	chr12_1806513	0	1806513	G	C
12	chr12_1812688	0	1812688	A	C
12	chr12_1837372	0	1837372	T	G
12	chr12_1838169	0	1838169	G	T
12	chr12_1839365	0	1839365	A	T
12	chr12_1853732	0	1853732	A	T
12	chr12_1870215	0	1870215	G	T
12	chr12_1912849	0	1912849	T	A
12	chr12_1925958	0	1925958	A	C
12	chr12_1949217	0	1949217	C	A
12	chr12_1951583	0	1951583	A	C
12	chr12_1954364	0	1954364	T	G
12	chr12_1954739	0	1954739	G	C
12	chr12_1962876	0	1962876	C	G
12	chr12_1973800	0	1973800	A	C
12	chr12_1989902	0	1989902	C	G
12	chr12_1996357	0	1996357	G	T
12	chr12_2030371	0	2030371	A	T
12	chr12_2037692	0	2037692	C	G
12	chr12_2069228	0	2069228	C	A
12	chr12_2075449	0	2075449	T	G
12	chr12_2083381	0	2083381	C	A
12	chr12_2083452	0	2083452	G	C
12	chr12_2083700	0	2083700	T	G
12	chr12_2087819	0	2087819	A	T
12	chr12_2090167	0	2090167	G	T
12	chr12_2092643	0	2092643	T	A
12	chr12_2107626	0	2107626	C	A
12	chr12_2116687	0	2116687	G	C
12	chr12_2117364	0	2117364	C	G
12	chr12_2129817	0	2129817	T	G
12	chr12_2131423	0	2131423	A	T
12	chr12_2134906	0	2134906	A	T
12	chr12_2149102	0	2149102	C	G
12	chr12_2152411	0	2152411	A	C
12	chr12_2172230	0	2172230	G	C
12	chr12_2172812	0	2172812	T	A
12	chr12_2176815	0	2176815	C	G
12	chr12_2184307	0	2184307	A	C
12	chr12_2185415	0	2185415	G	C
12	chr12_2197905	0	2197905	C	G
12	chr12_2205303	0	2205303	G	C
12	chr12_2221185	0	2221185	C	G
12	chr12_2228414	0	2228414	G	C
12	chr12_2255761	0	2255761	G	C
12	chr12_2262423	0	2262423	G	T
12	chr12_2312488	0	2312488	T	G
12	chr12_2324989	0	2324989	C	A
12	chr12_2333090	0	2333090	C	G
12	chr12_2335169	0	2335169	A	C
12	chr12_2347113	0	2347113	T	G
12	chr12_2355349	0	2355349	T	G
12	chr12_2356629	0	2356629	C	G
12	chr12_2433112	0	2433112	C	G
12	chr12_2435171	0	2435171	T	G
12	chr12_2438720	0	2438720	C	G
12	chr12_2440942	0	2440942	A	T
12	chr12_2441210	0	2441210	T	A
12	chr12_2447593	0	2447593	G	T
12	chr12_2482157	0	2482157	C	A
12	chr12_2496238	0	2496238	T	G
12	chr12_2497549	0	2497549	C	G
12	chr12_2510766	0	2510766	G	C
12	chr12_2510880	0	2510880	A	T
12	chr12_2513825	0	2513825	T	A
12	chr12_2514414	0	2514414	C	G
12	chr12_2517893	0	2517893	G	C
12	chr12_2524442	0	2524442	G	C
12	chr12_2531163	0	2531163	A	T
12	chr12_2537856	0	2537856	G	C
12	chr12_2538393	0	2538393	A	C
12	chr12_2540785	0	2540785	A	T
12	chr12_2552856	0	2552856	G	T
12	chr12_2559812	0	2559812	C	G
12	chr12_2561173	0	2561173	C	A
12	chr12_2561678	0	2561678	C	G
12	chr12_2577841	0	2577841	C	G
12	chr12_2639079	0	2639079	G	C
12	chr12_2639916	0	2639916	C	A
12	chr12_2645497	0	2645497	C	G
12	chr12_2650597	0	2650597	G	C
12	chr12_2652321	0	2652321	G	C
12	chr12_2656759	0	2656759	G	C
12	chr12_2660060	0	2660060	T	G
12	chr12_2665197	0	2665197	C	G
12	chr12_2671312	0	2671312	G	C
12	chr12_2674239	0	2674239	A	C
12	chr12_2676144	0	2676144	C	G
12	chr12_2695380	0	2695380	T	G
12	chr12_2698736	0	2698736	T	A
12	chr12_2713407	0	2713407	C	G
12	chr12_2717437	0	2717437	G	C
12	chr12_2724681	0	2724681	C	G
12	chr12_2741317	0	2741317	A	T
12	chr12_2750437	0	2750437	C	A
12	chr12_2750711	0	2750711	T	G
12	chr12_2761202	0	2761202	A	C
12	chr12_2768392	0	2768392	C	G
12	chr12_2768393	0	2768393	C	G
12	chr12_2781664	0	2781664	C	A
12	chr12_2787750	0	2787750	G	C
12	chr12_2788313	0	2788313	G	C
12	chr12_2807337	0	2807337	G	C
12	chr12_2810768	0	2810768	C	G
12	chr12_2810983	0	2810983	G	T
12	chr12_2817365	0	2817365	G	T
12	chr12_2819666	0	2819666	T	A
12	chr12_2823921	0	2823921	G	T
12	chr12_2825588	0	2825588	C	G
12	chr12_2837686	0	2837686	G	T
12	chr12_2839772	0	2839772	A	T
12	chr12_2851676	0	2851676	T	A
12	chr12_2864254	0	2864254	G	C
12	chr12_2871003	0	2871003	C	A
12	chr12_2874791	0	2874791	C	G
12	chr12_2876173	0	2876173	A	C
12	chr12_2879216	0	2879216	G	C
12	chr12_2888232	0	2888232	T	G
12	chr12_2889153	0	2889153	C	G
12	chr12_2890414	0	2890414	G	T
12	chr12_2897440	0	2897440	T	A
12	chr12_2920970	0	2920970	C	A
12	chr12_2936998	0	2936998	G	T
12	chr12_2938848	0	2938848	G	T
12	chr12_2940891	0	2940891	C	G
12	chr12_2943011	0	2943011	C	G
12	chr12_2947511	0	2947511	C	G
12	chr12_2956709	0	2956709	C	G
12	chr12_2967930	0	2967930	T	A
12	chr12_3075602	0	3075602	T	G
12	chr12_3076486	0	3076486	C	A
12	chr12_3833065	0	3833065	C	A
12	chr12_3886782	0	3886782	A	C
12	chr12_3899002	0	3899002	A	T
12	chr12_3933704	0	3933704	G	C
12	chr12_3966685	0	3966685	C	G
12	chr12_3968854	0	3968854	C	G
12	chr12_3985066	0	3985066	C	G
12	chr12_3985407	0	3985407	C	G
12	chr12_3988551	0	3988551	C	A
12	chr12_4002489	0	4002489	G	T
12	chr12_4037436	0	4037436	T	G
12	chr12_4123230	0	4123230	C	G
12	chr12_4136440	0	4136440	T	A
12	chr12_4146557	0	4146557	A	C
12	chr12_4154798	0	4154798	T	A
12	chr12_4193368	0	4193368	T	A
12	chr12_4235219	0	4235219	T	G
12	chr12_4238600	0	4238600	A	C
12	chr12_4239889	0	4239889	T	G
12	chr12_4249586	0	4249586	C	G
12	chr12_4251175	0	4251175	C	G
12	chr12_4267375	0	4267375	G	T
12	chr12_4285366	0	4285366	C	A
12	chr12_4291305	0	4291305	A	C
12	chr12_4306255	0	4306255	G	C
12	chr12_4317870	0	4317870	G	T
12	chr12_4318484	0	4318484	T	A
12	chr12_4320719	0	4320719	G	C
12	chr12_4335174	0	4335174	C	G
12	chr12_4340430	0	4340430	C	G
12	chr12_4382464	0	4382464	A	T
12	chr12_4383502	0	4383502	C	A
12	chr12_4386246	0	4386246	T	G
12	chr12_4388860	0	4388860	G	T
12	chr12_4398007	0	4398007	T	A
12	chr12_4404541	0	4404541	C	G
12	chr12_4408872	0	4408872	G	T
12	chr12_4424267	0	4424267	T	A
12	chr12_4434499	0	4434499	T	A
12	chr12_4452496	0	4452496	C	G
12	chr12_4459393	0	4459393	C	G
12	chr12_4523079	0	4523079	A	C
12	chr12_4525582	0	4525582	G	C
12	chr12_4584701	0	4584701	G	C
12	chr12_4600282	0	4600282	G	C
12	chr12_4606740	0	4606740	G	T
12	chr12_4627802	0	4627802	C	A
12	chr12_4670524	0	4670524	T	G
12	chr12_4679073	0	4679073	C	G
12	chr12_4691327	0	4691327	C	A
12	chr12_4706125	0	4706125	T	G
12	chr12_4708245	0	4708245	A	C
12	chr12_4710511	0	4710511	C	A
12	chr12_4755927	0	4755927	T	G
12	chr12_4759692	0	4759692	T	G
12	chr12_4771877	0	4771877	C	A
12	chr12_4777273	0	4777273	C	G
12	chr12_4789774	0	4789774	C	G
12	chr12_4812910	0	4812910	C	G
12	chr12_4815475	0	4815475	T	A
12	chr12_4826475	0	4826475	A	T
12	chr12_4828802	0	4828802	C	G
12	chr12_4838387	0	4838387	C	A
12	chr12_4885054	0	4885054	G	T
12	chr12_4887712	0	4887712	C	G
12	chr12_4894967	0	4894967	A	T
12	chr12_4925040	0	4925040	G	C
12	chr12_4933453	0	4933453	C	A
12	chr12_4942189	0	4942189	C	G
12	chr12_4962961	0	4962961	A	C
12	chr12_4980835	0	4980835	A	T
12	chr12_4987842	0	4987842	G	C
12	chr12_4988822	0	4988822	A	T
12	chr12_4989394	0	4989394	A	T
12	chr12_5008155	0	5008155	G	C
12	chr12_5024858	0	5024858	G	C
12	chr12_5031410	0	5031410	A	T
12	chr12_5051298	0	5051298	C	G
12	chr12_5051987	0	5051987	C	G
12	chr12_5058618	0	5058618	C	A
12	chr12_5095267	0	5095267	C	G
12	chr12_5120939	0	5120939	T	G
12	chr12_5134819	0	5134819	G	C
12	chr12_5139748	0	5139748	T	G
12	chr12_5150407	0	5150407	C	A
12	chr12_5162900	0	5162900	C	A
12	chr12_5204033	0	5204033	G	C
12	chr12_5221537	0	5221537	G	C
12	chr12_5229054	0	5229054	A	C
12	chr12_5229070	0	5229070	T	G
12	chr12_5250531	0	5250531	C	A
12	chr12_5262992	0	5262992	C	A
12	chr12_5287110	0	5287110	G	C
12	chr12_5301224	0	5301224	C	A
12	chr12_5313763	0	5313763	A	T
12	chr12_5326063	0	5326063	A	C
12	chr12_5352125	0	5352125	G	T
12	chr12_5363057	0	5363057	A	T
12	chr12_5385646	0	5385646	G	C
12	chr12_5392964	0	5392964	T	A
12	chr12_5405120	0	5405120	A	C
12	chr12_5409430	0	5409430	T	G
12	chr12_5418316	0	5418316	C	A
12	chr12_5472106	0	5472106	A	T
12	chr12_5473201	0	5473201	C	A
12	chr12_5475993	0	5475993	T	A
12	chr12_5516178	0	5516178	A	C
12	chr12_5539654	0	5539654	G	C
12	chr12_5555670	0	5555670	G	C
12	chr12_5585770	0	5585770	G	T
12	chr12_5604393	0	5604393	G	T
12	chr12_5664792	0	5664792	C	A
12	chr12_5669232	0	5669232	A	C
12	chr12_5718013	0	5718013	C	G
12	chr12_5818089	0	5818089	G	T
12	chr12_5821459	0	5821459	C	G
12	chr12_5829814	0	5829814	T	G
12	chr12_5837732	0	5837732	A	C
12	chr12_5864112	0	5864112	G	C
12	chr12_5875364	0	5875364	G	C
12	chr12_5884360	0	5884360	C	A
12	chr12_5887613	0	5887613	C	G
12	chr12_5898365	0	5898365	C	A
12	chr12_5911453	0	5911453	C	G
12	chr12_5921077	0	5921077	C	A
12	chr12_5991315	0	5991315	G	T
12	chr12_5992664	0	5992664	T	A
12	chr12_6040312	0	6040312	A	T
12	chr12_6041754	0	6041754	C	A
12	chr12_6043430	0	6043430	A	T
12	chr12_6081956	0	6081956	A	T
12	chr12_6084426	0	6084426	T	G
12	chr12_6095164	0	6095164	T	A
12	chr12_6098131	0	6098131	A	T
12	chr12_6104934	0	6104934	G	C
12	chr12_6139801	0	6139801	G	T
12	chr12_6141820	0	6141820	C	A
12	chr12_6144295	0	6144295	T	G
12	chr12_6150927	0	6150927	A	T
12	chr12_6160004	0	6160004	C	G
12	chr12_6187625	0	6187625	T	A
12	chr12_6188347	0	6188347	C	G
12	chr12_6190999	0	6190999	G	C
12	chr12_6202057	0	6202057	C	A
12	chr12_6215846	0	6215846	C	G
12	chr12_6217195	0	6217195	C	A
12	chr12_6249250	0	6249250	C	A
12	chr12_6250618	0	6250618	C	A
12	chr12_6254784	0	6254784	C	A
12	chr12_6256437	0	6256437	G	C
12	chr12_6257856	0	6257856	C	A
12	chr12_6291864	0	6291864	G	C
12	chr12_6309318	0	6309318	T	G
12	chr12_6327921	0	6327921	G	T
12	chr12_6331478	0	6331478	G	T
12	chr12_6336008	0	6336008	A	C
12	chr12_6338320	0	6338320	A	C
12	chr12_6357676	0	6357676	C	G
12	chr12_6393846	0	6393846	A	C
12	chr12_6428469	0	6428469	A	T
12	chr12_6470123	0	6470123	G	T
12	chr12_6483933	0	6483933	C	A
12	chr12_6504065	0	6504065	C	A
12	chr12_6530262	0	6530262	G	T
12	chr12_6536606	0	6536606	A	C
12	chr12_6544637	0	6544637	T	A
12	chr12_6548350	0	6548350	A	T
12	chr12_6556567	0	6556567	A	C
12	chr12_6590998	0	6590998	T	A
12	chr12_6611707	0	6611707	A	T
12	chr12_6617105	0	6617105	G	T
12	chr12_6642277	0	6642277	A	C
12	chr12_6649345	0	6649345	A	T
12	chr12_6649537	0	6649537	A	C
12	chr12_6670120	0	6670120	A	C
12	chr12_6676874	0	6676874	C	G
12	chr12_6690987	0	6690987	C	G
12	chr12_6700328	0	6700328	G	T
12	chr12_6725876	0	6725876	A	T
12	chr12_6732000	0	6732000	C	G
12	chr12_6744547	0	6744547	A	T
12	chr12_6773722	0	6773722	C	G
12	chr12_6775369	0	6775369	C	G
12	chr12_6777140	0	6777140	A	C
12	chr12_6799018	0	6799018	G	T
12	chr12_6810434	0	6810434	A	C
12	chr12_6810706	0	6810706	C	G
12	chr12_6825256	0	6825256	C	A
12	chr12_6840099	0	6840099	G	T
12	chr12_6862195	0	6862195	T	G
12	chr12_6899308	0	6899308	A	C
12	chr12_6901730	0	6901730	G	C
12	chr12_6916346	0	6916346	G	T
12	chr12_6927627	0	6927627	C	A
12	chr12_6931519	0	6931519	T	A
12	chr12_6947049	0	6947049	C	G
12	chr12_6948487	0	6948487	A	T
12	chr12_6952457	0	6952457	G	T
12	chr12_6965074	0	6965074	G	C
12	chr12_6970172	0	6970172	C	A
12	chr12_6991579	0	6991579	G	T
12	chr12_7000472	0	7000472	T	G
12	chr12_7003580	0	7003580	C	G
12	chr12_7013680	0	7013680	G	C
12	chr12_7021041	0	7021041	A	T
12	chr12_7022963	0	7022963	C	G
12	chr12_7027562	0	7027562	C	G
12	chr12_7033084	0	7033084	A	C
12	chr12_7040378	0	7040378	A	C
12	chr12_7051448	0	7051448	T	G
12	chr12_7054702	0	7054702	T	A
12	chr12_7121348	0	7121348	C	G
12	chr12_7128671	0	7128671	G	T
12	chr12_7138621	0	7138621	G	T
12	chr12_7149973	0	7149973	G	C
12	chr12_7150949	0	7150949	C	G
12	chr12_7173652	0	7173652	G	T
12	chr12_7185129	0	7185129	T	G
12	chr12_7196272	0	7196272	G	C
12	chr12_7198011	0	7198011	C	A
12	chr12_7207624	0	7207624	C	G
12	chr12_7209741	0	7209741	A	C
12	chr12_7211383	0	7211383	A	C
12	chr12_7216350	0	7216350	A	C
12	chr12_7217580	0	7217580	T	A
12	chr12_7219172	0	7219172	G	T
12	chr12_7220447	0	7220447	T	A
12	chr12_7228603	0	7228603	T	A
12	chr12_7235096	0	7235096	A	C
12	chr12_7251162	0	7251162	A	T
12	chr12_7255884	0	7255884	A	C
12	chr12_7264838	0	7264838	A	T
12	chr12_7288791	0	7288791	A	C
12	chr12_7307131	0	7307131	G	T
12	chr12_7315973	0	7315973	C	G
12	chr12_7317645	0	7317645	T	G
12	chr12_7319171	0	7319171	T	A
12	chr12_7341705	0	7341705	G	C
12	chr12_7372103	0	7372103	C	A
12	chr12_7379486	0	7379486	A	T
12	chr12_7386655	0	7386655	A	C
12	chr12_7390798	0	7390798	C	G
12	chr12_7393250	0	7393250	C	G
12	chr12_7398652	0	7398652	T	A
12	chr12_7407350	0	7407350	C	A
12	chr12_7411457	0	7411457	A	C
12	chr12_7413537	0	7413537	C	A
12	chr12_7430886	0	7430886	T	A
12	chr12_7434210	0	7434210	C	A
12	chr12_7434460	0	7434460	G	T
12	chr12_7446909	0	7446909	C	G
12	chr12_7447525	0	7447525	A	T
12	chr12_7461052	0	7461052	A	T
12	chr12_7466385	0	7466385	T	G
12	chr12_7503105	0	7503105	T	G
12	chr12_7512469	0	7512469	A	C
12	chr12_7520077	0	7520077	A	C
12	chr12_7525099	0	7525099	A	T
12	chr12_7550655	0	7550655	A	T
12	chr12_7551299	0	7551299	C	A
12	chr12_7585696	0	7585696	C	G
12	chr12_7591617	0	7591617	G	T
12	chr12_7618094	0	7618094	G	C
12	chr12_7637643	0	7637643	T	A
12	chr12_7651591	0	7651591	G	T
12	chr12_7661487	0	7661487	C	G
12	chr12_7681502	0	7681502	A	C
12	chr12_7682356	0	7682356	T	G
12	chr12_7716553	0	7716553	A	C
12	chr12_7753492	0	7753492	C	A
12	chr12_7762205	0	7762205	C	A
12	chr12_7774284	0	7774284	C	G
12	chr12_7778274	0	7778274	C	A
12	chr12_7790079	0	7790079	T	G
12	chr12_7801604	0	7801604	C	A
12	chr12_7806912	0	7806912	T	A
12	chr12_7819054	0	7819054	G	T
12	chr12_7824800	0	7824800	T	G
12	chr12_7836059	0	7836059	G	C
12	chr12_7837662	0	7837662	C	G
12	chr12_7838933	0	7838933	A	C
12	chr12_7846446	0	7846446	C	G
12	chr12_7850682	0	7850682	A	C
12	chr12_7876967	0	7876967	A	T
12	chr12_7926212	0	7926212	T	A
12	chr12_7936720	0	7936720	G	T
12	chr12_7944363	0	7944363	A	C
12	chr12_7954494	0	7954494	G	T
12	chr12_7956942	0	7956942	G	T
12	chr12_7977471	0	7977471	C	A
12	chr12_7983629	0	7983629	A	C
12	chr12_8001599	0	8001599	G	C
12	chr12_8036856	0	8036856	A	C
12	chr12_8056888	0	8056888	C	G
12	chr12_8092327	0	8092327	A	C
12	chr12_8095618	0	8095618	T	A
12	chr12_8105292	0	8105292	A	C
12	chr12_8116951	0	8116951	C	G
12	chr12_8127537	0	8127537	C	A
12	chr12_8160562	0	8160562	T	G
12	chr12_8180548	0	8180548	G	C
12	chr12_8186653	0	8186653	C	G
12	chr12_8191784	0	8191784	C	G
12	chr12_8195864	0	8195864	T	G
12	chr12_8196392	0	8196392	T	A
12	chr12_8204292	0	8204292	A	C
12	chr12_8210677	0	8210677	T	A
12	chr12_8222867	0	8222867	G	C
12	chr12_8225910	0	8225910	C	A
12	chr12_8228670	0	8228670	A	C
12	chr12_8235322	0	8235322	C	G
12	chr12_8250078	0	8250078	A	C
12	chr12_8273912	0	8273912	G	C
12	chr12_8278053	0	8278053	G	C
12	chr12_8307584	0	8307584	C	G
12	chr12_8318948	0	8318948	G	T
12	chr12_8347613	0	8347613	G	T
12	chr12_8441887	0	8441887	G	C
12	chr12_8459224	0	8459224	G	C
12	chr12_8460553	0	8460553	T	G
12	chr12_8489352	0	8489352	A	C
12	chr12_8495229	0	8495229	C	G
12	chr12_8499191	0	8499191	T	A
12	chr12_8518091	0	8518091	G	T
12	chr12_8558986	0	8558986	A	C
12	chr12_8560417	0	8560417	T	A
12	chr12_8599977	0	8599977	G	T
12	chr12_8617778	0	8617778	A	C
12	chr12_8638522	0	8638522	C	G
12	chr12_8659697	0	8659697	T	G
12	chr12_8665921	0	8665921	C	G
12	chr12_8680883	0	8680883	T	A
12	chr12_8688998	0	8688998	T	A
12	chr12_8764813	0	8764813	G	C
12	chr12_8768290	0	8768290	T	A
12	chr12_8836442	0	8836442	G	C
12	chr12_8843417	0	8843417	G	C
12	chr12_8845515	0	8845515	T	A
12	chr12_8869204	0	8869204	A	T
12	chr12_8882654	0	8882654	G	C
12	chr12_8906590	0	8906590	A	C
12	chr12_8927672	0	8927672	T	A
12	chr12_8941800	0	8941800	A	T
12	chr12_8986030	0	8986030	C	A
12	chr12_8992698	0	8992698	T	G
12	chr12_8994556	0	8994556	T	G
12	chr12_8999013	0	8999013	C	G
12	chr12_9004980	0	9004980	G	C
12	chr12_9009869	0	9009869	T	G
12	chr12_9029852	0	9029852	G	T
12	chr12_9031920	0	9031920	A	C
12	chr12_9043776	0	9043776	T	A
12	chr12_9044523	0	9044523	G	T
12	chr12_9055334	0	9055334	G	T
12	chr12_9087324	0	9087324	A	T
12	chr12_9097901	0	9097901	T	G
12	chr12_9104825	0	9104825	T	G
12	chr12_9112435	0	9112435	C	A
12	chr12_9145078	0	9145078	C	G
12	chr12_9149045	0	9149045	A	C
12	chr12_9181765	0	9181765	C	G
12	chr12_9188277	0	9188277	C	G
12	chr12_9188940	0	9188940	A	C
12	chr12_9192371	0	9192371	T	G
12	chr12_9194426	0	9194426	C	G
12	chr12_9212555	0	9212555	A	C
12	chr12_9220280	0	9220280	T	A
12	chr12_9222068	0	9222068	G	C
12	chr12_9237463	0	9237463	A	C
12	chr12_9267516	0	9267516	G	T
12	chr12_9296065	0	9296065	C	G
12	chr12_9304027	0	9304027	T	G
12	chr12_9306819	0	9306819	A	C
12	chr12_9328487	0	9328487	A	C
12	chr12_9334518	0	9334518	G	T
12	chr12_9357416	0	9357416	G	C
12	chr12_9360777	0	9360777	G	T
12	chr12_9365155	0	9365155	T	G
12	chr12_9369522	0	9369522	C	G
12	chr12_9371539	0	9371539	C	G
12	chr12_9376565	0	9376565	G	C
12	chr12_9381676	0	9381676	C	G
12	chr12_9384680	0	9384680	C	G
12	chr12_9395557	0	9395557	C	G
12	chr12_9409999	0	9409999	C	G
12	chr12_9411475	0	9411475	T	G
12	chr12_9437380	0	9437380	G	T
12	chr12_9444217	0	9444217	C	G
12	chr12_9447142	0	9447142	G	T
12	chr12_9448230	0	9448230	T	G
12	chr12_9490695	0	9490695	C	G
12	chr12_9494048	0	9494048	C	A
12	chr12_9494488	0	9494488	C	G
12	chr12_9515758	0	9515758	C	G
12	chr12_9538038	0	9538038	C	G
12	chr12_9561769	0	9561769	T	G
12	chr12_9579992	0	9579992	T	G
12	chr12_9593504	0	9593504	C	G
12	chr12_9600720	0	9600720	A	C
12	chr12_9605069	0	9605069	G	T
12	chr12_9609680	0	9609680	T	G
12	chr12_9620858	0	9620858	G	C
12	chr12_9647075	0	9647075	C	G
12	chr12_9679214	0	9679214	G	C
12	chr12_9687409	0	9687409	T	G
12	chr12_9694839	0	9694839	C	G
12	chr12_9704016	0	9704016	C	G
12	chr12_9707746	0	9707746	A	C
12	chr12_9730394	0	9730394	A	C
12	chr12_9736884	0	9736884	T	A
12	chr12_9740754	0	9740754	T	G
12	chr12_9744754	0	9744754	G	C
12	chr12_9753102	0	9753102	T	G
12	chr12_9754532	0	9754532	C	G
12	chr12_9757667	0	9757667	T	G
12	chr12_9767271	0	9767271	G	T
12	chr12_9768633	0	9768633	G	C
12	chr12_9781048	0	9781048	A	C
12	chr12_9787723	0	9787723	C	A
12	chr12_9797283	0	9797283	A	C
12	chr12_9817092	0	9817092	A	C
12	chr12_9819688	0	9819688	T	A
12	chr12_9840834	0	9840834	A	C
12	chr12_9844855	0	9844855	C	G
12	chr12_9858856	0	9858856	A	C
12	chr12_9863091	0	9863091	G	T
12	chr12_9872291	0	9872291	G	T
12	chr12_9885969	0	9885969	G	C
12	chr12_9906777	0	9906777	C	G
12	chr12_9915735	0	9915735	A	T
12	chr12_9915800	0	9915800	C	A
12	chr12_9919593	0	9919593	T	G
12	chr12_9931341	0	9931341	G	C
12	chr12_9932104	0	9932104	C	A
12	chr12_9932363	0	9932363	C	A
12	chr12_9935142	0	9935142	C	G
12	chr12_9935395	0	9935395	C	A
12	chr12_9959862	0	9959862	G	T
12	chr12_9966496	0	9966496	C	G
12	chr12_9967161	0	9967161	C	G
12	chr12_9990378	0	9990378	C	G
12	chr12_9992489	0	9992489	G	T
12	chr12_9995444	0	9995444	T	G
12	chr12_9995497	0	9995497	T	A
12	chr12_10004350	0	10004350	T	A
12	chr12_10004455	0	10004455	G	C
12	chr12_10042852	0	10042852	C	A
12	chr12_10074018	0	10074018	G	C
12	chr12_10089671	0	10089671	T	A
12	chr12_10089771	0	10089771	T	G
12	chr12_10104432	0	10104432	C	A
12	chr12_10107324	0	10107324	G	C
12	chr12_10123567	0	10123567	G	C
12	chr12_10124832	0	10124832	C	G
12	chr12_10125961	0	10125961	G	C
12	chr12_10130881	0	10130881	G	C
12	chr12_10132407	0	10132407	T	A
12	chr12_10147192	0	10147192	T	A
12	chr12_10152691	0	10152691	G	T
12	chr12_10171679	0	10171679	G	C
12	chr12_10177204	0	10177204	C	G
12	chr12_10182047	0	10182047	C	A
12	chr12_10187463	0	10187463	T	A
12	chr12_10188517	0	10188517	T	G
12	chr12_10206983	0	10206983	G	T
12	chr12_10211810	0	10211810	G	C
12	chr12_10218110	0	10218110	C	G
12	chr12_10220178	0	10220178	A	C
12	chr12_10223768	0	10223768	A	C
12	chr12_10233824	0	10233824	G	C
12	chr12_10239587	0	10239587	G	T
12	chr12_10252455	0	10252455	T	G
12	chr12_10255080	0	10255080	G	C
12	chr12_10273446	0	10273446	G	T
12	chr12_10279691	0	10279691	C	G
12	chr12_10291797	0	10291797	C	A
12	chr12_10300816	0	10300816	T	G
12	chr12_10307008	0	10307008	T	G
12	chr12_10349410	0	10349410	C	G
12	chr12_10360415	0	10360415	T	G
12	chr12_10364858	0	10364858	G	T
12	chr12_10373495	0	10373495	T	G
12	chr12_10387612	0	10387612	T	A
12	chr12_10387636	0	10387636	G	C
12	chr12_10387860	0	10387860	A	C
12	chr12_10397339	0	10397339	A	T
12	chr12_10410693	0	10410693	T	G
12	chr12_10418494	0	10418494	T	G
12	chr12_10429708	0	10429708	G	T
12	chr12_10454045	0	10454045	C	A
12	chr12_10538712	0	10538712	C	G
12	chr12_10555880	0	10555880	C	G
12	chr12_10567267	0	10567267	C	G
12	chr12_10585797	0	10585797	G	C
12	chr12_10598612	0	10598612	G	T
12	chr12_10614845	0	10614845	G	C
12	chr12_10650249	0	10650249	T	A
12	chr12_10696835	0	10696835	C	A
12	chr12_10706579	0	10706579	A	C
12	chr12_10711099	0	10711099	G	C
12	chr12_10721672	0	10721672	G	C
12	chr12_10731103	0	10731103	G	T
12	chr12_10733112	0	10733112	G	C
12	chr12_10738479	0	10738479	G	T
12	chr12_10774557	0	10774557	T	G
12	chr12_10776720	0	10776720	T	G
12	chr12_10776803	0	10776803	G	C
12	chr12_10778421	0	10778421	T	G
12	chr12_10794097	0	10794097	T	G
12	chr12_10826454	0	10826454	A	T
12	chr12_10846317	0	10846317	A	T
12	chr12_10855595	0	10855595	G	T
12	chr12_10857102	0	10857102	T	A
12	chr12_10858993	0	10858993	C	A
12	chr12_10861857	0	10861857	C	G
12	chr12_10917414	0	10917414	C	G
12	chr12_10947301	0	10947301	T	A
12	chr12_10969453	0	10969453	C	A
12	chr12_10990164	0	10990164	G	T
12	chr12_10992434	0	10992434	T	A
12	chr12_11002459	0	11002459	C	A
12	chr12_11027380	0	11027380	A	T
12	chr12_11040800	0	11040800	T	G
12	chr12_11049090	0	11049090	C	A
12	chr12_11055134	0	11055134	G	C
12	chr12_11062910	0	11062910	C	G
12	chr12_11081382	0	11081382	C	A
12	chr12_11100078	0	11100078	A	C
12	chr12_11109288	0	11109288	G	T
12	chr12_11109317	0	11109317	G	T
12	chr12_11156787	0	11156787	C	G
12	chr12_11174292	0	11174292	G	C
12	chr12_11174806	0	11174806	C	G
12	chr12_11176485	0	11176485	C	A
12	chr12_11180066	0	11180066	C	A
12	chr12_11194783	0	11194783	G	T
12	chr12_11205441	0	11205441	C	A
12	chr12_11208554	0	11208554	G	C
12	chr12_11226943	0	11226943	G	C
12	chr12_11244479	0	11244479	A	T
12	chr12_11249846	0	11249846	C	G
12	chr12_11259232	0	11259232	T	G
12	chr12_11297422	0	11297422	C	A
12	chr12_11309040	0	11309040	C	A
12	chr12_11337291	0	11337291	A	C
12	chr12_11348333	0	11348333	T	A
12	chr12_11359634	0	11359634	G	C
12	chr12_11367302	0	11367302	G	C
12	chr12_11425269	0	11425269	A	C
12	chr12_11452717	0	11452717	C	G
12	chr12_11472017	0	11472017	C	A
12	chr12_11506296	0	11506296	A	C
12	chr12_11506622	0	11506622	T	G
12	chr12_11513958	0	11513958	G	T
12	chr12_11514608	0	11514608	T	G
12	chr12_11519856	0	11519856	C	A
12	chr12_11540794	0	11540794	C	G
12	chr12_11548523	0	11548523	A	T
12	chr12_11551956	0	11551956	G	T
12	chr12_11555989	0	11555989	G	T
12	chr12_11561020	0	11561020	C	G
12	chr12_11578689	0	11578689	T	A
12	chr12_11583049	0	11583049	T	A
12	chr12_11608479	0	11608479	T	G
12	chr12_11612589	0	11612589	G	T
12	chr12_11632202	0	11632202	C	G
12	chr12_11652935	0	11652935	G	C
12	chr12_11672803	0	11672803	T	G
12	chr12_11690625	0	11690625	G	C
12	chr12_11709946	0	11709946	T	A
12	chr12_11720534	0	11720534	T	G
12	chr12_11779434	0	11779434	C	G
12	chr12_11785353	0	11785353	C	A
12	chr12_11786901	0	11786901	A	C
12	chr12_11830427	0	11830427	T	G
12	chr12_11843127	0	11843127	G	C
12	chr12_11867073	0	11867073	G	C
12	chr12_11869585	0	11869585	C	A
12	chr12_11976987	0	11976987	T	A
12	chr12_12072158	0	12072158	C	A
12	chr12_12080357	0	12080357	A	C
12	chr12_12091301	0	12091301	G	C
12	chr12_12092347	0	12092347	A	T
12	chr12_12100506	0	12100506	G	T
12	chr12_12132173	0	12132173	A	C
12	chr12_12137253	0	12137253	C	G
12	chr12_12142687	0	12142687	C	A
12	chr12_12173253	0	12173253	G	C
12	chr12_12208727	0	12208727	G	C
12	chr12_12217498	0	12217498	T	G
12	chr12_12218586	0	12218586	G	T
12	chr12_12227531	0	12227531	T	A
12	chr12_12258761	0	12258761	C	A
12	chr12_12285029	0	12285029	T	A
12	chr12_12306772	0	12306772	A	T
12	chr12_12317637	0	12317637	T	G
12	chr12_12352341	0	12352341	G	C
12	chr12_12384016	0	12384016	C	G
12	chr12_12390126	0	12390126	G	T
12	chr12_12500810	0	12500810	T	A
12	chr12_12511395	0	12511395	A	C
12	chr12_12511522	0	12511522	T	A
12	chr12_12527243	0	12527243	A	C
12	chr12_12532751	0	12532751	C	G
12	chr12_12536632	0	12536632	A	T
12	chr12_12593735	0	12593735	A	T
12	chr12_12596094	0	12596094	A	C
12	chr12_12613751	0	12613751	T	G
12	chr12_12617911	0	12617911	A	C
12	chr12_12618346	0	12618346	A	T
12	chr12_12628518	0	12628518	C	A
12	chr12_12628555	0	12628555	A	T
12	chr12_12668809	0	12668809	T	G
12	chr12_12678037	0	12678037	A	C
12	chr12_12685161	0	12685161	A	C
12	chr12_12727338	0	12727338	T	A
12	chr12_12727449	0	12727449	A	C
12	chr12_12775973	0	12775973	G	T
12	chr12_12797483	0	12797483	A	T
12	chr12_12798614	0	12798614	G	T
12	chr12_12846107	0	12846107	T	G
12	chr12_12857943	0	12857943	C	G
12	chr12_12858441	0	12858441	A	C
12	chr12_12893064	0	12893064	C	A
12	chr12_12893584	0	12893584	G	T
12	chr12_12901077	0	12901077	G	C
12	chr12_12919166	0	12919166	A	C
12	chr12_12920574	0	12920574	T	A
12	chr12_12932253	0	12932253	C	A
12	chr12_12939502	0	12939502	A	C
12	chr12_12950594	0	12950594	A	C
12	chr12_12959465	0	12959465	A	C
12	chr12_12960420	0	12960420	G	T
12	chr12_12961709	0	12961709	G	C
12	chr12_12974225	0	12974225	G	T
12	chr12_12986267	0	12986267	C	A
12	chr12_13018942	0	13018942	G	C
12	chr12_13019924	0	13019924	C	G
12	chr12_13023966	0	13023966	G	T
12	chr12_13028251	0	13028251	G	C
12	chr12_13033091	0	13033091	G	T
12	chr12_13038902	0	13038902	A	C
12	chr12_13053892	0	13053892	A	C
12	chr12_13067713	0	13067713	C	G
12	chr12_13101243	0	13101243	A	C
12	chr12_13117018	0	13117018	C	G
12	chr12_13129850	0	13129850	T	A
12	chr12_13156776	0	13156776	T	G
12	chr12_13183720	0	13183720	A	C
12	chr12_13185668	0	13185668	A	C
12	chr12_13238333	0	13238333	G	T
12	chr12_13240348	0	13240348	A	T
12	chr12_13242352	0	13242352	A	T
12	chr12_13256463	0	13256463	C	A
12	chr12_13266176	0	13266176	C	G
12	chr12_13296032	0	13296032	G	T
12	chr12_13311608	0	13311608	T	G
12	chr12_13314907	0	13314907	G	C
12	chr12_13315824	0	13315824	C	A
12	chr12_13318650	0	13318650	G	C
12	chr12_13388048	0	13388048	G	T
12	chr12_13390603	0	13390603	T	G
12	chr12_13390617	0	13390617	T	G
12	chr12_13399560	0	13399560	T	G
12	chr12_13450169	0	13450169	G	C
12	chr12_13451947	0	13451947	A	C
12	chr12_13460493	0	13460493	A	T
12	chr12_13593001	0	13593001	A	C
12	chr12_13595185	0	13595185	T	A
12	chr12_13604310	0	13604310	A	T
12	chr12_13621276	0	13621276	T	G
12	chr12_13623964	0	13623964	T	A
12	chr12_13668551	0	13668551	T	A
12	chr12_13713406	0	13713406	G	T
12	chr12_13732837	0	13732837	T	A
12	chr12_13784950	0	13784950	G	C
12	chr12_13843715	0	13843715	T	A
12	chr12_13973706	0	13973706	C	G
12	chr12_14020333	0	14020333	C	G
12	chr12_14023252	0	14023252	T	A
12	chr12_14025095	0	14025095	C	A
12	chr12_14052573	0	14052573	G	T
12	chr12_14070906	0	14070906	T	G
12	chr12_14080982	0	14080982	A	C
12	chr12_14084279	0	14084279	C	A
12	chr12_14127727	0	14127727	T	A
12	chr12_14130681	0	14130681	T	G
12	chr12_14134238	0	14134238	T	A
12	chr12_14134507	0	14134507	C	G
12	chr12_14139806	0	14139806	T	G
12	chr12_14143482	0	14143482	A	T
12	chr12_14153398	0	14153398	A	T
12	chr12_14181476	0	14181476	G	C
12	chr12_14293663	0	14293663	G	T
12	chr12_14300782	0	14300782	G	T
12	chr12_14301555	0	14301555	A	C
12	chr12_14303814	0	14303814	G	T
12	chr12_14305540	0	14305540	A	C
12	chr12_14307172	0	14307172	G	C
12	chr12_14308299	0	14308299	T	A
12	chr12_14364848	0	14364848	A	T
12	chr12_14378102	0	14378102	C	A
12	chr12_14385223	0	14385223	G	T
12	chr12_14388265	0	14388265	G	C
12	chr12_14395744	0	14395744	G	T
12	chr12_14419204	0	14419204	A	T
12	chr12_14425576	0	14425576	C	A
12	chr12_14428239	0	14428239	G	C
12	chr12_14435955	0	14435955	C	G
12	chr12_14445675	0	14445675	C	A
12	chr12_14447790	0	14447790	T	A
12	chr12_14454303	0	14454303	A	C
12	chr12_14454931	0	14454931	C	A
12	chr12_14490702	0	14490702	T	A
12	chr12_14499971	0	14499971	T	G
12	chr12_14515567	0	14515567	G	T
12	chr12_14540981	0	14540981	T	G
12	chr12_14546063	0	14546063	G	C
12	chr12_14568859	0	14568859	T	G
12	chr12_14571425	0	14571425	G	C
12	chr12_14577197	0	14577197	C	G
12	chr12_14599389	0	14599389	G	C
12	chr12_14617681	0	14617681	G	T
12	chr12_14628428	0	14628428	A	C
12	chr12_14632218	0	14632218	T	G
12	chr12_14671126	0	14671126	G	C
12	chr12_14713346	0	14713346	A	C
12	chr12_14717691	0	14717691	A	C
12	chr12_14719026	0	14719026	C	A
12	chr12_14734820	0	14734820	G	C
12	chr12_14745197	0	14745197	T	G
12	chr12_14746480	0	14746480	T	G
12	chr12_14776953	0	14776953	G	T
12	chr12_14801791	0	14801791	T	A
12	chr12_14803907	0	14803907	G	T
12	chr12_14839131	0	14839131	C	A
12	chr12_14843876	0	14843876	A	T
12	chr12_14883014	0	14883014	C	A
12	chr12_15438501	0	15438501	A	C
12	chr12_15455413	0	15455413	G	T
12	chr12_15459364	0	15459364	G	T
12	chr12_15496717	0	15496717	C	G
12	chr12_15536569	0	15536569	T	A
12	chr12_15577167	0	15577167	G	C
12	chr12_15584946	0	15584946	T	G
12	chr12_15605238	0	15605238	C	A
12	chr12_15633069	0	15633069	T	A
12	chr12_15683995	0	15683995	A	C
12	chr12_15684696	0	15684696	T	A
12	chr12_15701456	0	15701456	A	T
12	chr12_15748292	0	15748292	A	C
12	chr12_15754496	0	15754496	T	A
12	chr12_15762738	0	15762738	G	C
12	chr12_15846721	0	15846721	A	T
12	chr12_15894110	0	15894110	G	T
12	chr12_15927782	0	15927782	C	A
12	chr12_15928614	0	15928614	T	G
12	chr12_16010853	0	16010853	G	C
12	chr12_16011595	0	16011595	A	T
12	chr12_16121281	0	16121281	C	G
12	chr12_16158984	0	16158984	A	T
12	chr12_16187006	0	16187006	G	T
12	chr12_16227176	0	16227176	G	C
12	chr12_16228173	0	16228173	T	A
12	chr12_16287711	0	16287711	A	T
12	chr12_16789701	0	16789701	G	T
12	chr12_16839822	0	16839822	C	G
12	chr12_16851334	0	16851334	G	C
12	chr12_16875192	0	16875192	C	G
12	chr12_16905216	0	16905216	G	C
12	chr12_16905567	0	16905567	A	C
12	chr12_16933091	0	16933091	G	T
12	chr12_16933855	0	16933855	A	C
12	chr12_16941989	0	16941989	G	C
12	chr12_16962066	0	16962066	G	C
12	chr12_16991755	0	16991755	A	T
12	chr12_16995728	0	16995728	A	C
12	chr12_16999203	0	16999203	G	C
12	chr12_17006948	0	17006948	A	C
12	chr12_17014908	0	17014908	A	C
12	chr12_17020565	0	17020565	C	G
12	chr12_17032536	0	17032536	T	G
12	chr12_17033187	0	17033187	A	C
12	chr12_17052808	0	17052808	C	A
12	chr12_17068483	0	17068483	G	C
12	chr12_17113203	0	17113203	C	A
12	chr12_17115792	0	17115792	C	A
12	chr12_17130152	0	17130152	T	G
12	chr12_17270118	0	17270118	C	G
12	chr12_17448219	0	17448219	A	C
12	chr12_17503067	0	17503067	T	G
12	chr12_17524354	0	17524354	G	T
12	chr12_17554875	0	17554875	G	T
12	chr12_17593430	0	17593430	A	C
12	chr12_17601105	0	17601105	G	C
12	chr12_17622042	0	17622042	G	T
12	chr12_17628320	0	17628320	C	G
12	chr12_17660646	0	17660646	G	C
12	chr12_17680465	0	17680465	T	A
12	chr12_17719623	0	17719623	A	C
12	chr12_17729917	0	17729917	C	A
12	chr12_17752456	0	17752456	C	A
12	chr12_17758075	0	17758075	A	C
12	chr12_17768560	0	17768560	G	T
12	chr12_17772087	0	17772087	C	G
12	chr12_17815682	0	17815682	A	C
12	chr12_17821986	0	17821986	A	T
12	chr12_17836097	0	17836097	C	G
12	chr12_17903786	0	17903786	C	G
12	chr12_17905249	0	17905249	T	G
12	chr12_17905870	0	17905870	A	T
12	chr12_17931850	0	17931850	C	G
12	chr12_17944091	0	17944091	A	C
12	chr12_18009536	0	18009536	A	C
12	chr12_18019418	0	18019418	T	G
12	chr12_18024770	0	18024770	G	T
12	chr12_18028938	0	18028938	C	A
12	chr12_18031308	0	18031308	A	T
12	chr12_18104860	0	18104860	C	A
12	chr12_18107444	0	18107444	G	C
12	chr12_18108575	0	18108575	C	A
12	chr12_18116699	0	18116699	C	G
12	chr12_18123298	0	18123298	C	G
12	chr12_18151283	0	18151283	A	C
12	chr12_18155389	0	18155389	C	G
12	chr12_18168632	0	18168632	C	G
12	chr12_18179055	0	18179055	C	A
12	chr12_18181593	0	18181593	T	G
12	chr12_18192768	0	18192768	T	A
12	chr12_18230655	0	18230655	C	A
12	chr12_18233758	0	18233758	A	T
12	chr12_18254899	0	18254899	C	A
12	chr12_18255594	0	18255594	G	T
12	chr12_18266327	0	18266327	G	T
12	chr12_18295936	0	18295936	T	A
12	chr12_18297049	0	18297049	G	T
12	chr12_18322052	0	18322052	A	C
12	chr12_18340024	0	18340024	C	G
12	chr12_18343193	0	18343193	T	G
12	chr12_18364669	0	18364669	G	T
12	chr12_18370493	0	18370493	C	A
12	chr12_18370673	0	18370673	G	T
12	chr12_18376170	0	18376170	T	G
12	chr12_18391438	0	18391438	T	G
12	chr12_18392502	0	18392502	C	A
12	chr12_18434409	0	18434409	G	T
12	chr12_18447096	0	18447096	C	G
12	chr12_18447944	0	18447944	T	G
12	chr12_18463971	0	18463971	A	C
12	chr12_18481427	0	18481427	G	T
12	chr12_18483528	0	18483528	T	G
12	chr12_18487359	0	18487359	T	A
12	chr12_18524674	0	18524674	A	C
12	chr12_18529075	0	18529075	A	C
12	chr12_18549093	0	18549093	A	T
12	chr12_18566000	0	18566000	A	C
12	chr12_18577163	0	18577163	G	T
12	chr12_18623524	0	18623524	T	G
12	chr12_18623815	0	18623815	A	T
12	chr12_18632640	0	18632640	T	A
12	chr12_18634831	0	18634831	T	A
12	chr12_18635608	0	18635608	A	C
12	chr12_18645924	0	18645924	C	G
12	chr12_18668915	0	18668915	T	G
12	chr12_18679087	0	18679087	A	C
12	chr12_18680350	0	18680350	A	T
12	chr12_18680463	0	18680463	G	T
12	chr12_18701249	0	18701249	T	A
12	chr12_18722198	0	18722198	A	C
12	chr12_18740159	0	18740159	A	T
12	chr12_18748472	0	18748472	A	C
12	chr12_18767580	0	18767580	G	T
12	chr12_18769335	0	18769335	C	A
12	chr12_18776729	0	18776729	T	G
12	chr12_18785306	0	18785306	G	T
12	chr12_18817511	0	18817511	T	G
12	chr12_18852364	0	18852364	A	C
12	chr12_18870101	0	18870101	G	C
12	chr12_18879633	0	18879633	G	C
12	chr12_18897625	0	18897625	A	C
12	chr12_18900544	0	18900544	T	G
12	chr12_18911692	0	18911692	G	T
12	chr12_18985274	0	18985274	A	C
12	chr12_18995717	0	18995717	C	G
12	chr12_19034984	0	19034984	A	T
12	chr12_19043744	0	19043744	A	T
12	chr12_19051142	0	19051142	C	G
12	chr12_19160461	0	19160461	C	A
12	chr12_19166395	0	19166395	G	C
12	chr12_19184879	0	19184879	T	G
12	chr12_19212212	0	19212212	A	C
12	chr12_19222914	0	19222914	G	T
12	chr12_19229797	0	19229797	G	T
12	chr12_19260855	0	19260855	G	C
12	chr12_19263618	0	19263618	A	C
12	chr12_19282853	0	19282853	C	A
12	chr12_19290485	0	19290485	A	T
12	chr12_19317718	0	19317718	G	C
12	chr12_19327404	0	19327404	T	G
12	chr12_19352242	0	19352242	C	A
12	chr12_19376967	0	19376967	T	G
12	chr12_19377227	0	19377227	G	T
12	chr12_19378515	0	19378515	T	G
12	chr12_19409821	0	19409821	G	T
12	chr12_19410116	0	19410116	A	C
12	chr12_19415019	0	19415019	T	A
12	chr12_19502874	0	19502874	A	C
12	chr12_19526793	0	19526793	C	A
12	chr12_19543697	0	19543697	A	T
12	chr12_19563172	0	19563172	G	C
12	chr12_19599335	0	19599335	G	T
12	chr12_19601020	0	19601020	C	G
12	chr12_19601195	0	19601195	G	C
12	chr12_19646193	0	19646193	C	A
12	chr12_19706808	0	19706808	C	A
12	chr12_19728018	0	19728018	A	C
12	chr12_19731293	0	19731293	C	A
12	chr12_19748589	0	19748589	T	G
12	chr12_19749362	0	19749362	T	G
12	chr12_19793673	0	19793673	C	A
12	chr12_19794763	0	19794763	C	A
12	chr12_19802077	0	19802077	G	C
12	chr12_19826815	0	19826815	A	C
12	chr12_19860597	0	19860597	G	C
12	chr12_19871281	0	19871281	G	T
12	chr12_19878670	0	19878670	G	C
12	chr12_19921239	0	19921239	G	C
12	chr12_19921380	0	19921380	A	C
12	chr12_19929771	0	19929771	G	T
12	chr12_19932868	0	19932868	T	A
12	chr12_19937230	0	19937230	C	A
12	chr12_19952741	0	19952741	C	A
12	chr12_19953423	0	19953423	C	A
12	chr12_19972991	0	19972991	C	A
12	chr12_19975320	0	19975320	T	A
12	chr12_20016791	0	20016791	A	T
12	chr12_20027559	0	20027559	G	T
12	chr12_20029946	0	20029946	C	G
12	chr12_20044397	0	20044397	T	G
12	chr12_20044701	0	20044701	A	C
12	chr12_20048374	0	20048374	A	T
12	chr12_20051723	0	20051723	A	C
12	chr12_20061577	0	20061577	A	T
12	chr12_20078562	0	20078562	T	G
12	chr12_20095307	0	20095307	G	T
12	chr12_20108472	0	20108472	A	T
12	chr12_20120129	0	20120129	G	C
12	chr12_20163183	0	20163183	G	T
12	chr12_20171581	0	20171581	T	G
12	chr12_20208048	0	20208048	C	G
12	chr12_20214705	0	20214705	A	C
12	chr12_20230409	0	20230409	G	C
12	chr12_20231066	0	20231066	T	G
12	chr12_20235526	0	20235526	G	T
12	chr12_20240808	0	20240808	G	T
12	chr12_20243449	0	20243449	A	C
12	chr12_20246301	0	20246301	C	G
12	chr12_20327177	0	20327177	A	C
12	chr12_20333600	0	20333600	A	C
12	chr12_20341639	0	20341639	C	G
12	chr12_20342808	0	20342808	C	G
12	chr12_20360569	0	20360569	C	G
12	chr12_20431236	0	20431236	C	G
12	chr12_20443876	0	20443876	A	T
12	chr12_20448967	0	20448967	A	C
12	chr12_20457928	0	20457928	C	G
12	chr12_20492781	0	20492781	T	A
12	chr12_20501580	0	20501580	G	T
12	chr12_20526551	0	20526551	G	C
12	chr12_20532179	0	20532179	G	C
12	chr12_20537243	0	20537243	G	T
12	chr12_20542228	0	20542228	T	G
12	chr12_20553522	0	20553522	A	C
12	chr12_20554356	0	20554356	A	T
12	chr12_20557616	0	20557616	T	G
12	chr12_20571120	0	20571120	C	G
12	chr12_20573472	0	20573472	C	G
12	chr12_20603131	0	20603131	C	A
12	chr12_20603350	0	20603350	A	C
12	chr12_20603651	0	20603651	A	C
12	chr12_20606063	0	20606063	A	C
12	chr12_20606141	0	20606141	C	A
12	chr12_20609352	0	20609352	T	G
12	chr12_20609866	0	20609866	T	G
12	chr12_20612550	0	20612550	T	A
12	chr12_20613214	0	20613214	C	G
12	chr12_20614545	0	20614545	T	A
12	chr12_20616291	0	20616291	T	G
12	chr12_20633173	0	20633173	A	C
12	chr12_20634376	0	20634376	T	G
12	chr12_20663432	0	20663432	C	A
12	chr12_20678737	0	20678737	G	C
12	chr12_20702399	0	20702399	A	T
12	chr12_20724594	0	20724594	C	G
12	chr12_20730239	0	20730239	A	C
12	chr12_20737284	0	20737284	G	C
12	chr12_20740877	0	20740877	T	G
12	chr12_20772396	0	20772396	C	A
12	chr12_20775427	0	20775427	T	G
12	chr12_20786750	0	20786750	C	A
12	chr12_20789419	0	20789419	A	C
12	chr12_20792988	0	20792988	T	A
12	chr12_20830128	0	20830128	G	C
12	chr12_20839110	0	20839110	T	G
12	chr12_20858405	0	20858405	A	C
12	chr12_20882989	0	20882989	T	G
12	chr12_20892053	0	20892053	T	G
12	chr12_20899880	0	20899880	A	C
12	chr12_20900109	0	20900109	T	G
12	chr12_20909683	0	20909683	A	T
12	chr12_20916065	0	20916065	C	A
12	chr12_20920159	0	20920159	G	T
12	chr12_20920326	0	20920326	C	A
12	chr12_20922024	0	20922024	A	C
12	chr12_20929919	0	20929919	T	A
12	chr12_20938436	0	20938436	A	C
12	chr12_20951691	0	20951691	A	T
12	chr12_20959289	0	20959289	T	G
12	chr12_20975530	0	20975530	T	A
12	chr12_20983629	0	20983629	T	G
12	chr12_20986715	0	20986715	G	T
12	chr12_20994914	0	20994914	T	G
12	chr12_21000323	0	21000323	C	G
12	chr12_21003845	0	21003845	T	G
12	chr12_21021719	0	21021719	T	G
12	chr12_21038802	0	21038802	T	A
12	chr12_21042623	0	21042623	A	C
12	chr12_21054975	0	21054975	G	C
12	chr12_21078485	0	21078485	A	T
12	chr12_21079805	0	21079805	C	A
12	chr12_21087879	0	21087879	T	G
12	chr12_21092659	0	21092659	T	G
12	chr12_21097540	0	21097540	A	T
12	chr12_21098179	0	21098179	T	G
12	chr12_21129842	0	21129842	T	G
12	chr12_21143596	0	21143596	G	C
12	chr12_21169212	0	21169212	A	C
12	chr12_21178936	0	21178936	T	G
12	chr12_21187356	0	21187356	G	T
12	chr12_21196225	0	21196225	A	C
12	chr12_21203405	0	21203405	G	T
12	chr12_21205078	0	21205078	T	A
12	chr12_21226432	0	21226432	A	T
12	chr12_21236575	0	21236575	T	G
12	chr12_21237300	0	21237300	T	A
12	chr12_21239785	0	21239785	G	T
12	chr12_21252687	0	21252687	T	A
12	chr12_21260167	0	21260167	A	C
12	chr12_21265266	0	21265266	C	A
12	chr12_21268189	0	21268189	C	G
12	chr12_21269798	0	21269798	G	C
12	chr12_21269984	0	21269984	A	C
12	chr12_21270558	0	21270558	T	G
12	chr12_21279198	0	21279198	A	T
12	chr12_21284362	0	21284362	C	A
12	chr12_21285896	0	21285896	G	T
12	chr12_21296045	0	21296045	G	C
12	chr12_21316184	0	21316184	T	A
12	chr12_21342241	0	21342241	G	C
12	chr12_21396009	0	21396009	T	A
12	chr12_21413064	0	21413064	G	C
12	chr12_21423394	0	21423394	C	G
12	chr12_21428590	0	21428590	G	C
12	chr12_21442888	0	21442888	A	T
12	chr12_21446378	0	21446378	T	G
12	chr12_21462520	0	21462520	G	C
12	chr12_21464058	0	21464058	A	C
12	chr12_21464629	0	21464629	C	G
12	chr12_21480802	0	21480802	G	C
12	chr12_21497476	0	21497476	G	C
12	chr12_21538542	0	21538542	G	C
12	chr12_21543162	0	21543162	G	C
12	chr12_21566467	0	21566467	C	A
12	chr12_21571630	0	21571630	T	G
12	chr12_21601120	0	21601120	C	A
12	chr12_21627066	0	21627066	T	G
12	chr12_21630975	0	21630975	G	C
12	chr12_21639333	0	21639333	C	G
12	chr12_21650762	0	21650762	C	G
12	chr12_21655959	0	21655959	A	C
12	chr12_21681079	0	21681079	C	G
12	chr12_21698195	0	21698195	C	G
12	chr12_21760603	0	21760603	A	T
12	chr12_21771699	0	21771699	G	C
12	chr12_21778315	0	21778315	T	G
12	chr12_21803784	0	21803784	G	C
12	chr12_21812680	0	21812680	A	T
12	chr12_21816187	0	21816187	T	G
12	chr12_21818062	0	21818062	C	A
12	chr12_21818897	0	21818897	T	G
12	chr12_21864913	0	21864913	A	C
12	chr12_21886594	0	21886594	T	G
12	chr12_21887179	0	21887179	C	A
12	chr12_21903552	0	21903552	A	C
12	chr12_21903783	0	21903783	C	A
12	chr12_21906353	0	21906353	G	C
12	chr12_21937959	0	21937959	C	A
12	chr12_21953502	0	21953502	C	A
12	chr12_21963806	0	21963806	G	T
12	chr12_21984844	0	21984844	A	C
12	chr12_22023038	0	22023038	A	C
12	chr12_22023170	0	22023170	C	G
12	chr12_22031644	0	22031644	T	G
12	chr12_22062460	0	22062460	A	C
12	chr12_22063072	0	22063072	C	G
12	chr12_22070376	0	22070376	T	G
12	chr12_22074994	0	22074994	G	C
12	chr12_22078657	0	22078657	G	T
12	chr12_22120055	0	22120055	G	T
12	chr12_22135040	0	22135040	C	G
12	chr12_22141307	0	22141307	T	A
12	chr12_22148040	0	22148040	G	T
12	chr12_22158424	0	22158424	C	A
12	chr12_22186688	0	22186688	A	C
12	chr12_22193258	0	22193258	T	G
12	chr12_22197117	0	22197117	C	G
12	chr12_22198167	0	22198167	A	C
12	chr12_22199169	0	22199169	G	C
12	chr12_22297207	0	22297207	T	G
12	chr12_22316312	0	22316312	A	C
12	chr12_22335149	0	22335149	G	C
12	chr12_22381974	0	22381974	T	A
12	chr12_22400332	0	22400332	C	A
12	chr12_22411070	0	22411070	G	C
12	chr12_22443656	0	22443656	A	C
12	chr12_22445828	0	22445828	C	A
12	chr12_22478535	0	22478535	C	A
12	chr12_22482375	0	22482375	C	A
12	chr12_22584830	0	22584830	T	G
12	chr12_22589727	0	22589727	C	G
12	chr12_22603176	0	22603176	C	G
12	chr12_22603344	0	22603344	A	T
12	chr12_22612104	0	22612104	G	T
12	chr12_22622735	0	22622735	T	G
12	chr12_22631949	0	22631949	C	G
12	chr12_22634033	0	22634033	T	G
12	chr12_22665599	0	22665599	T	G
12	chr12_22676200	0	22676200	T	G
12	chr12_22718885	0	22718885	C	A
12	chr12_22773986	0	22773986	C	A
12	chr12_22795498	0	22795498	G	C
12	chr12_22822909	0	22822909	C	G
12	chr12_22858220	0	22858220	T	G
12	chr12_22863656	0	22863656	T	G
12	chr12_22886877	0	22886877	C	A
12	chr12_22891009	0	22891009	T	G
12	chr12_22922552	0	22922552	A	C
12	chr12_22926232	0	22926232	A	C
12	chr12_22927244	0	22927244	C	G
12	chr12_22958242	0	22958242	G	T
12	chr12_22969755	0	22969755	A	T
12	chr12_23002223	0	23002223	C	A
12	chr12_23004265	0	23004265	C	A
12	chr12_23066408	0	23066408	C	A
12	chr12_23068534	0	23068534	T	G
12	chr12_23072596	0	23072596	C	G
12	chr12_23086749	0	23086749	C	A
12	chr12_23090752	0	23090752	A	C
12	chr12_23101518	0	23101518	C	G
12	chr12_23127388	0	23127388	A	C
12	chr12_23149265	0	23149265	G	C
12	chr12_23162069	0	23162069	G	T
12	chr12_23181601	0	23181601	A	C
12	chr12_23189465	0	23189465	T	G
12	chr12_23225018	0	23225018	A	T
12	chr12_23241128	0	23241128	G	C
12	chr12_23241844	0	23241844	T	A
12	chr12_23247959	0	23247959	C	G
12	chr12_23287184	0	23287184	C	A
12	chr12_23297184	0	23297184	G	T
12	chr12_23318259	0	23318259	T	G
12	chr12_23342699	0	23342699	C	A
12	chr12_23370861	0	23370861	C	G
12	chr12_23387049	0	23387049	C	A
12	chr12_23398564	0	23398564	G	C
12	chr12_23434663	0	23434663	A	C
12	chr12_23488499	0	23488499	C	G
12	chr12_23505396	0	23505396	G	T
12	chr12_23508834	0	23508834	A	C
12	chr12_23508950	0	23508950	G	T
12	chr12_23530631	0	23530631	T	A
12	chr12_23532269	0	23532269	C	G
12	chr12_23536374	0	23536374	T	A
12	chr12_23539972	0	23539972	C	G
12	chr12_23596307	0	23596307	C	A
12	chr12_23600453	0	23600453	A	C
12	chr12_23610630	0	23610630	A	T
12	chr12_23672560	0	23672560	A	T
12	chr12_23691498	0	23691498	A	C
12	chr12_23720731	0	23720731	A	C
12	chr12_23723024	0	23723024	G	C
12	chr12_23737083	0	23737083	T	A
12	chr12_23765135	0	23765135	G	C
12	chr12_23769027	0	23769027	A	T
12	chr12_23769788	0	23769788	A	C
12	chr12_23818213	0	23818213	A	C
12	chr12_23822472	0	23822472	A	C
12	chr12_23830408	0	23830408	A	T
12	chr12_23850393	0	23850393	G	C
12	chr12_23852509	0	23852509	T	G
12	chr12_23859140	0	23859140	C	G
12	chr12_23879253	0	23879253	G	C
12	chr12_23950934	0	23950934	A	C
12	chr12_23965555	0	23965555	C	G
12	chr12_23971006	0	23971006	G	T
12	chr12_23998054	0	23998054	C	A
12	chr12_24012385	0	24012385	A	C
12	chr12_24019563	0	24019563	A	C
12	chr12_24026900	0	24026900	G	C
12	chr12_24030059	0	24030059	C	G
12	chr12_24045112	0	24045112	C	A
12	chr12_24047846	0	24047846	C	A
12	chr12_24048306	0	24048306	G	T
12	chr12_24083984	0	24083984	C	G
12	chr12_24087409	0	24087409	G	T
12	chr12_24087547	0	24087547	G	T
12	chr12_24095570	0	24095570	A	T
12	chr12_24120308	0	24120308	G	C
12	chr12_24128032	0	24128032	G	C
12	chr12_24129742	0	24129742	A	C
12	chr12_24130956	0	24130956	A	C
12	chr12_24151330	0	24151330	C	G
12	chr12_24153054	0	24153054	T	A
12	chr12_24153154	0	24153154	G	C
12	chr12_24155689	0	24155689	C	G
12	chr12_24155730	0	24155730	C	G
12	chr12_24211392	0	24211392	T	G
12	chr12_24253638	0	24253638	G	T
12	chr12_24262804	0	24262804	A	C
12	chr12_24264379	0	24264379	A	T
12	chr12_24293915	0	24293915	C	G
12	chr12_24304096	0	24304096	C	A
12	chr12_24314882	0	24314882	G	T
12	chr12_24343969	0	24343969	A	T
12	chr12_24368445	0	24368445	A	C
12	chr12_24391823	0	24391823	C	G
12	chr12_24438517	0	24438517	G	C
12	chr12_24439344	0	24439344	C	G
12	chr12_24439712	0	24439712	T	G
12	chr12_24441806	0	24441806	G	T
12	chr12_24445317	0	24445317	C	G
12	chr12_24445603	0	24445603	A	C
12	chr12_24446097	0	24446097	A	C
12	chr12_24480977	0	24480977	G	C
12	chr12_24493930	0	24493930	T	G
12	chr12_24498352	0	24498352	G	T
12	chr12_24579455	0	24579455	G	C
12	chr12_24582586	0	24582586	C	G
12	chr12_24582853	0	24582853	A	C
12	chr12_24612815	0	24612815	G	T
12	chr12_24615302	0	24615302	A	C
12	chr12_24628426	0	24628426	C	G
12	chr12_24656783	0	24656783	C	G
12	chr12_24689154	0	24689154	G	T
12	chr12_24767151	0	24767151	G	C
12	chr12_24776816	0	24776816	C	A
12	chr12_24779467	0	24779467	A	C
12	chr12_24780141	0	24780141	T	G
12	chr12_24780731	0	24780731	A	T
12	chr12_24787220	0	24787220	G	C
12	chr12_24804686	0	24804686	G	C
12	chr12_24844526	0	24844526	G	C
12	chr12_24853698	0	24853698	C	G
12	chr12_24857547	0	24857547	A	C
12	chr12_24870033	0	24870033	G	C
12	chr12_24870079	0	24870079	C	G
12	chr12_24882995	0	24882995	C	G
12	chr12_24887780	0	24887780	G	C
12	chr12_24888905	0	24888905	T	G
12	chr12_24916247	0	24916247	G	C
12	chr12_24958232	0	24958232	G	C
12	chr12_24984656	0	24984656	G	T
12	chr12_24986064	0	24986064	G	T
12	chr12_25012337	0	25012337	T	G
12	chr12_25023433	0	25023433	T	G
12	chr12_25039098	0	25039098	C	A
12	chr12_25059125	0	25059125	G	T
12	chr12_25067807	0	25067807	T	G
12	chr12_25078181	0	25078181	T	G
12	chr12_25086633	0	25086633	T	A
12	chr12_25106776	0	25106776	C	A
12	chr12_25109851	0	25109851	C	G
12	chr12_25128074	0	25128074	A	C
12	chr12_25138229	0	25138229	C	G
12	chr12_25156545	0	25156545	A	T
12	chr12_25183805	0	25183805	G	T
12	chr12_25190639	0	25190639	G	T
12	chr12_25206099	0	25206099	C	G
12	chr12_25230904	0	25230904	G	C
12	chr12_25260106	0	25260106	G	C
12	chr12_25288176	0	25288176	G	T
12	chr12_25299569	0	25299569	G	C
12	chr12_25305724	0	25305724	C	A
12	chr12_25308154	0	25308154	G	C
12	chr12_25321808	0	25321808	C	A
12	chr12_25325028	0	25325028	A	T
12	chr12_25355607	0	25355607	A	T
12	chr12_25360527	0	25360527	C	G
12	chr12_25383356	0	25383356	A	C
12	chr12_25409755	0	25409755	T	A
12	chr12_25417220	0	25417220	C	A
12	chr12_25443430	0	25443430	G	T
12	chr12_25471286	0	25471286	G	C
12	chr12_25615124	0	25615124	G	C
12	chr12_25622484	0	25622484	G	C
12	chr12_25626678	0	25626678	G	T
12	chr12_25635568	0	25635568	G	C
12	chr12_25662313	0	25662313	A	T
12	chr12_25669633	0	25669633	C	G
12	chr12_25713859	0	25713859	C	A
12	chr12_25724715	0	25724715	A	C
12	chr12_25730115	0	25730115	G	C
12	chr12_25761613	0	25761613	C	G
12	chr12_25789608	0	25789608	A	C
12	chr12_25801567	0	25801567	C	A
12	chr12_25841180	0	25841180	T	A
12	chr12_25842495	0	25842495	C	A
12	chr12_25885356	0	25885356	G	C
12	chr12_25910288	0	25910288	T	G
12	chr12_25931376	0	25931376	A	C
12	chr12_25962692	0	25962692	G	C
12	chr12_25963621	0	25963621	C	G
12	chr12_25965004	0	25965004	C	A
12	chr12_25978636	0	25978636	T	A
12	chr12_25981649	0	25981649	G	C
12	chr12_25995906	0	25995906	C	G
12	chr12_25996679	0	25996679	A	C
12	chr12_26019344	0	26019344	G	C
12	chr12_26043493	0	26043493	T	A
12	chr12_26043703	0	26043703	C	G
12	chr12_26044560	0	26044560	C	A
12	chr12_26045669	0	26045669	G	C
12	chr12_26052399	0	26052399	C	G
12	chr12_26067369	0	26067369	A	C
12	chr12_26069527	0	26069527	G	T
12	chr12_26078819	0	26078819	G	T
12	chr12_26084768	0	26084768	C	G
12	chr12_26090490	0	26090490	G	C
12	chr12_26096388	0	26096388	T	G
12	chr12_26131206	0	26131206	C	A
12	chr12_26160735	0	26160735	C	A
12	chr12_26161455	0	26161455	C	G
12	chr12_26229488	0	26229488	G	C
12	chr12_26239915	0	26239915	A	C
12	chr12_26242329	0	26242329	A	T
12	chr12_26261663	0	26261663	T	G
12	chr12_26271215	0	26271215	A	C
12	chr12_26295341	0	26295341	G	T
12	chr12_26302705	0	26302705	T	G
12	chr12_26307730	0	26307730	A	C
12	chr12_26325499	0	26325499	G	C
12	chr12_26343023	0	26343023	G	C
12	chr12_26347568	0	26347568	G	T
12	chr12_26368001	0	26368001	G	C
12	chr12_26373113	0	26373113	T	G
12	chr12_26403024	0	26403024	G	T
12	chr12_26404945	0	26404945	A	T
12	chr12_26404967	0	26404967	C	A
12	chr12_26431195	0	26431195	C	G
12	chr12_26441508	0	26441508	C	G
12	chr12_26444955	0	26444955	T	G
12	chr12_26518014	0	26518014	C	G
12	chr12_26526780	0	26526780	G	C
12	chr12_26530752	0	26530752	G	C
12	chr12_26536900	0	26536900	C	A
12	chr12_26537448	0	26537448	T	G
12	chr12_26543020	0	26543020	A	C
12	chr12_26548764	0	26548764	C	A
12	chr12_26566739	0	26566739	A	C
12	chr12_26596655	0	26596655	G	C
12	chr12_26608402	0	26608402	C	G
12	chr12_26653266	0	26653266	T	G
12	chr12_26657129	0	26657129	A	C
12	chr12_26672603	0	26672603	G	C
12	chr12_26673581	0	26673581	A	C
12	chr12_26674330	0	26674330	T	A
12	chr12_26715810	0	26715810	T	G
12	chr12_26754692	0	26754692	G	T
12	chr12_26762523	0	26762523	C	G
12	chr12_26764472	0	26764472	T	A
12	chr12_26785712	0	26785712	C	G
12	chr12_26796122	0	26796122	T	A
12	chr12_26798644	0	26798644	C	A
12	chr12_26808583	0	26808583	T	A
12	chr12_26815476	0	26815476	C	A
12	chr12_26828669	0	26828669	C	A
12	chr12_26848668	0	26848668	C	G
12	chr12_26849420	0	26849420	G	T
12	chr12_26853315	0	26853315	C	G
12	chr12_26856358	0	26856358	T	G
12	chr12_26875517	0	26875517	G	T
12	chr12_26886683	0	26886683	A	C
12	chr12_26888491	0	26888491	C	A
12	chr12_26892954	0	26892954	C	G
12	chr12_26896608	0	26896608	G	C
12	chr12_26903554	0	26903554	C	A
12	chr12_26923214	0	26923214	G	T
12	chr12_26928869	0	26928869	T	G
12	chr12_26931676	0	26931676	G	C
12	chr12_26932544	0	26932544	C	G
12	chr12_26937053	0	26937053	C	G
12	chr12_26942258	0	26942258	G	C
12	chr12_26944541	0	26944541	T	G
12	chr12_26988629	0	26988629	G	T
12	chr12_27033909	0	27033909	A	C
12	chr12_27035133	0	27035133	A	T
12	chr12_27043751	0	27043751	G	C
12	chr12_27066873	0	27066873	T	G
12	chr12_27100604	0	27100604	G	T
12	chr12_27162482	0	27162482	C	G
12	chr12_27179553	0	27179553	T	G
12	chr12_27200664	0	27200664	C	G
12	chr12_27201102	0	27201102	G	C
12	chr12_27220269	0	27220269	C	G
12	chr12_27225198	0	27225198	A	T
12	chr12_27228339	0	27228339	A	C
12	chr12_27234465	0	27234465	T	G
12	chr12_27239549	0	27239549	A	T
12	chr12_27266888	0	27266888	T	G
12	chr12_27267981	0	27267981	T	A
12	chr12_27289235	0	27289235	A	C
12	chr12_27301863	0	27301863	G	T
12	chr12_27307468	0	27307468	G	C
12	chr12_27313379	0	27313379	T	G
12	chr12_27317090	0	27317090	C	G
12	chr12_27382377	0	27382377	G	C
12	chr12_27398313	0	27398313	G	C
12	chr12_27409065	0	27409065	G	T
12	chr12_27409617	0	27409617	T	G
12	chr12_27437052	0	27437052	T	G
12	chr12_27444298	0	27444298	T	A
12	chr12_27483803	0	27483803	G	T
12	chr12_27490270	0	27490270	C	G
12	chr12_27490464	0	27490464	A	T
12	chr12_27498796	0	27498796	T	G
12	chr12_27500172	0	27500172	G	T
12	chr12_27501617	0	27501617	G	C
12	chr12_27504831	0	27504831	G	T
12	chr12_27506246	0	27506246	T	G
12	chr12_27508277	0	27508277	G	C
12	chr12_27533988	0	27533988	G	T
12	chr12_27567075	0	27567075	C	A
12	chr12_27572749	0	27572749	A	C
12	chr12_27574892	0	27574892	G	T
12	chr12_27606844	0	27606844	A	C
12	chr12_27607455	0	27607455	C	A
12	chr12_27614701	0	27614701	T	G
12	chr12_27617448	0	27617448	G	T
12	chr12_27627681	0	27627681	G	C
12	chr12_27636576	0	27636576	T	G
12	chr12_27638524	0	27638524	C	G
12	chr12_27666223	0	27666223	G	T
12	chr12_27682808	0	27682808	A	C
12	chr12_27692544	0	27692544	T	G
12	chr12_27715121	0	27715121	A	T
12	chr12_27720778	0	27720778	C	A
12	chr12_27723952	0	27723952	G	T
12	chr12_27724099	0	27724099	C	G
12	chr12_27725512	0	27725512	C	G
12	chr12_27727110	0	27727110	T	G
12	chr12_27739120	0	27739120	C	A
12	chr12_27756793	0	27756793	G	T
12	chr12_27764256	0	27764256	G	C
12	chr12_27788391	0	27788391	G	C
12	chr12_27789293	0	27789293	C	G
12	chr12_27794685	0	27794685	C	G
12	chr12_27813771	0	27813771	C	A
12	chr12_27821025	0	27821025	T	G
12	chr12_27825744	0	27825744	T	G
12	chr12_27892017	0	27892017	G	T
12	chr12_27900876	0	27900876	C	G
12	chr12_27904441	0	27904441	A	C
12	chr12_27922278	0	27922278	A	C
12	chr12_27927146	0	27927146	T	G
12	chr12_27929190	0	27929190	G	C
12	chr12_27946462	0	27946462	A	C
12	chr12_27954051	0	27954051	T	G
12	chr12_27961539	0	27961539	C	G
12	chr12_27978114	0	27978114	T	A
12	chr12_27983599	0	27983599	G	T
12	chr12_28015845	0	28015845	A	C
12	chr12_28045548	0	28045548	C	G
12	chr12_28051419	0	28051419	C	A
12	chr12_28066463	0	28066463	A	C
12	chr12_28105577	0	28105577	C	A
12	chr12_28108169	0	28108169	C	G
12	chr12_28123318	0	28123318	C	A
12	chr12_28134053	0	28134053	G	C
12	chr12_28165203	0	28165203	C	G
12	chr12_28166003	0	28166003	C	G
12	chr12_28170290	0	28170290	A	T
12	chr12_28176580	0	28176580	G	C
12	chr12_28176832	0	28176832	A	C
12	chr12_28179887	0	28179887	C	A
12	chr12_28196339	0	28196339	A	C
12	chr12_28230606	0	28230606	A	C
12	chr12_28249703	0	28249703	A	C
12	chr12_28264494	0	28264494	T	A
12	chr12_28267353	0	28267353	A	C
12	chr12_28279491	0	28279491	C	G
12	chr12_28284180	0	28284180	G	T
12	chr12_28296613	0	28296613	G	C
12	chr12_28304990	0	28304990	T	A
12	chr12_28313655	0	28313655	A	C
12	chr12_28315981	0	28315981	T	G
12	chr12_28331045	0	28331045	G	T
12	chr12_28354643	0	28354643	C	A
12	chr12_28378086	0	28378086	T	G
12	chr12_28388741	0	28388741	A	C
12	chr12_28427237	0	28427237	C	G
12	chr12_28432827	0	28432827	A	C
12	chr12_28439311	0	28439311	C	G
12	chr12_28445359	0	28445359	G	C
12	chr12_28456838	0	28456838	G	T
12	chr12_28459778	0	28459778	G	T
12	chr12_28465602	0	28465602	A	C
12	chr12_28478085	0	28478085	A	C
12	chr12_28484176	0	28484176	C	G
12	chr12_28492401	0	28492401	G	C
12	chr12_28495295	0	28495295	A	C
12	chr12_28506178	0	28506178	T	G
12	chr12_28522918	0	28522918	T	A
12	chr12_28523413	0	28523413	T	A
12	chr12_28546901	0	28546901	T	G
12	chr12_28546909	0	28546909	A	C
12	chr12_28551983	0	28551983	A	C
12	chr12_28553507	0	28553507	C	G
12	chr12_28566349	0	28566349	A	C
12	chr12_28592170	0	28592170	A	C
12	chr12_28592624	0	28592624	C	A
12	chr12_28594247	0	28594247	G	C
12	chr12_28608218	0	28608218	C	A
12	chr12_28610240	0	28610240	A	C
12	chr12_28623700	0	28623700	T	G
12	chr12_28624833	0	28624833	T	G
12	chr12_28630536	0	28630536	C	G
12	chr12_28642175	0	28642175	C	G
12	chr12_28649923	0	28649923	G	T
12	chr12_28663265	0	28663265	C	G
12	chr12_28672934	0	28672934	G	C
12	chr12_28687819	0	28687819	C	G
12	chr12_28689067	0	28689067	A	C
12	chr12_28699627	0	28699627	C	A
12	chr12_28704407	0	28704407	C	G
12	chr12_28707448	0	28707448	C	G
12	chr12_28708697	0	28708697	G	T
12	chr12_28726159	0	28726159	T	G
12	chr12_28730073	0	28730073	T	A
12	chr12_28731093	0	28731093	G	C
12	chr12_28738156	0	28738156	A	T
12	chr12_28761901	0	28761901	T	G
12	chr12_28806953	0	28806953	C	G
12	chr12_28815267	0	28815267	G	C
12	chr12_28826861	0	28826861	G	C
12	chr12_28837051	0	28837051	A	C
12	chr12_28862318	0	28862318	T	A
12	chr12_28863450	0	28863450	T	G
12	chr12_28869133	0	28869133	G	T
12	chr12_28910532	0	28910532	G	C
12	chr12_28916549	0	28916549	A	C
12	chr12_28918766	0	28918766	C	G
12	chr12_28923127	0	28923127	A	C
12	chr12_28935216	0	28935216	G	T
12	chr12_28946965	0	28946965	T	A
12	chr12_28951382	0	28951382	T	A
12	chr12_29001059	0	29001059	C	G
12	chr12_29016905	0	29016905	A	C
12	chr12_29027938	0	29027938	A	C
12	chr12_29064894	0	29064894	G	C
12	chr12_29096467	0	29096467	C	A
12	chr12_29100282	0	29100282	C	G
12	chr12_29103615	0	29103615	C	A
12	chr12_29105253	0	29105253	G	C
12	chr12_29118481	0	29118481	C	G
12	chr12_29118851	0	29118851	G	T
12	chr12_29150475	0	29150475	A	C
12	chr12_29245203	0	29245203	A	C
12	chr12_29272451	0	29272451	T	G
12	chr12_29278474	0	29278474	T	G
12	chr12_29281765	0	29281765	G	T
12	chr12_29295635	0	29295635	G	C
12	chr12_29299230	0	29299230	G	T
12	chr12_29316013	0	29316013	T	A
12	chr12_29349882	0	29349882	A	C
12	chr12_29364069	0	29364069	C	G
12	chr12_29377753	0	29377753	C	A
12	chr12_29391095	0	29391095	G	C
12	chr12_29407130	0	29407130	T	G
12	chr12_29415609	0	29415609	G	C
12	chr12_29418028	0	29418028	G	C
12	chr12_29433480	0	29433480	C	A
12	chr12_29450753	0	29450753	G	C
12	chr12_29455082	0	29455082	C	G
12	chr12_29457439	0	29457439	A	C
12	chr12_29458057	0	29458057	C	A
12	chr12_29461948	0	29461948	A	T
12	chr12_29464061	0	29464061	G	C
12	chr12_29474261	0	29474261	T	G
12	chr12_29491450	0	29491450	G	T
12	chr12_29519655	0	29519655	A	C
12	chr12_29529222	0	29529222	T	A
12	chr12_29531591	0	29531591	G	T
12	chr12_29542514	0	29542514	C	G
12	chr12_29547905	0	29547905	C	G
12	chr12_29556673	0	29556673	T	G
12	chr12_29582578	0	29582578	C	A
12	chr12_29588784	0	29588784	A	C
12	chr12_29599406	0	29599406	G	C
12	chr12_29606423	0	29606423	A	C
12	chr12_29612160	0	29612160	C	G
12	chr12_29612877	0	29612877	C	G
12	chr12_29619553	0	29619553	A	T
12	chr12_29632749	0	29632749	C	G
12	chr12_29633217	0	29633217	A	C
12	chr12_29635244	0	29635244	T	G
12	chr12_29636007	0	29636007	A	T
12	chr12_29636132	0	29636132	A	T
12	chr12_29636229	0	29636229	A	T
12	chr12_29647896	0	29647896	T	G
12	chr12_29647930	0	29647930	C	G
12	chr12_29659415	0	29659415	G	C
12	chr12_29665168	0	29665168	C	A
12	chr12_29676656	0	29676656	C	G
12	chr12_29682514	0	29682514	C	A
12	chr12_29700927	0	29700927	C	A
12	chr12_29701926	0	29701926	G	C
12	chr12_29703393	0	29703393	A	C
12	chr12_29705022	0	29705022	T	A
12	chr12_29716382	0	29716382	G	C
12	chr12_29731215	0	29731215	C	G
12	chr12_29737316	0	29737316	G	T
12	chr12_29768803	0	29768803	G	C
12	chr12_29774582	0	29774582	A	T
12	chr12_29779736	0	29779736	T	G
12	chr12_29781565	0	29781565	A	T
12	chr12_29782184	0	29782184	C	G
12	chr12_29790157	0	29790157	C	A
12	chr12_29796159	0	29796159	G	C
12	chr12_29808437	0	29808437	G	C
12	chr12_29828482	0	29828482	C	A
12	chr12_29832543	0	29832543	C	G
12	chr12_29849305	0	29849305	T	A
12	chr12_29865844	0	29865844	T	A
12	chr12_29875747	0	29875747	T	A
12	chr12_29890545	0	29890545	T	A
12	chr12_29894146	0	29894146	G	T
12	chr12_29900905	0	29900905	T	G
12	chr12_29904955	0	29904955	G	T
12	chr12_29922132	0	29922132	T	G
12	chr12_29952395	0	29952395	T	G
12	chr12_29962419	0	29962419	A	T
12	chr12_29968308	0	29968308	C	A
12	chr12_29968945	0	29968945	A	C
12	chr12_29988805	0	29988805	G	C
12	chr12_29992229	0	29992229	T	G
12	chr12_30011755	0	30011755	A	T
12	chr12_30030524	0	30030524	A	C
12	chr12_30045693	0	30045693	C	G
12	chr12_30059591	0	30059591	C	A
12	chr12_30077358	0	30077358	G	T
12	chr12_30084194	0	30084194	C	A
12	chr12_30088215	0	30088215	C	G
12	chr12_30134899	0	30134899	A	C
12	chr12_30149063	0	30149063	A	C
12	chr12_30149898	0	30149898	C	A
12	chr12_30272898	0	30272898	T	A
12	chr12_30280806	0	30280806	T	G
12	chr12_30297843	0	30297843	G	C
12	chr12_30305049	0	30305049	C	A
12	chr12_30311631	0	30311631	G	T
12	chr12_30441812	0	30441812	A	T
12	chr12_30443311	0	30443311	G	C
12	chr12_30449708	0	30449708	A	C
12	chr12_30516132	0	30516132	T	A
12	chr12_30538898	0	30538898	A	C
12	chr12_30562910	0	30562910	A	C
12	chr12_30566426	0	30566426	T	G
12	chr12_30571901	0	30571901	T	G
12	chr12_30577368	0	30577368	T	G
12	chr12_30582227	0	30582227	A	C
12	chr12_30596744	0	30596744	C	G
12	chr12_30609362	0	30609362	T	G
12	chr12_30649402	0	30649402	C	G
12	chr12_30650794	0	30650794	G	C
12	chr12_30653790	0	30653790	A	C
12	chr12_30678366	0	30678366	C	G
12	chr12_30682671	0	30682671	G	T
12	chr12_30690504	0	30690504	G	T
12	chr12_30694296	0	30694296	T	G
12	chr12_30701644	0	30701644	T	G
12	chr12_30702861	0	30702861	C	G
12	chr12_30722815	0	30722815	G	T
12	chr12_30724719	0	30724719	A	C
12	chr12_30724747	0	30724747	G	C
12	chr12_30732622	0	30732622	G	C
12	chr12_30750913	0	30750913	G	T
12	chr12_30751518	0	30751518	G	T
12	chr12_30768621	0	30768621	A	C
12	chr12_30789199	0	30789199	T	G
12	chr12_30822010	0	30822010	C	A
12	chr12_30823373	0	30823373	G	C
12	chr12_30829484	0	30829484	G	C
12	chr12_30836819	0	30836819	C	G
12	chr12_30846187	0	30846187	A	T
12	chr12_30864733	0	30864733	T	G
12	chr12_30886088	0	30886088	C	G
12	chr12_30890285	0	30890285	G	C
12	chr12_30913478	0	30913478	G	C
12	chr12_30947850	0	30947850	T	G
12	chr12_31089182	0	31089182	C	G
12	chr12_31091004	0	31091004	T	A
12	chr12_31119585	0	31119585	C	G
12	chr12_31122492	0	31122492	C	G
12	chr12_31132996	0	31132996	G	T
12	chr12_31155144	0	31155144	T	A
12	chr12_31166891	0	31166891	T	G
12	chr12_31170851	0	31170851	G	T
12	chr12_31178490	0	31178490	G	C
12	chr12_31194955	0	31194955	G	T
12	chr12_31198193	0	31198193	T	G
12	chr12_31212526	0	31212526	A	C
12	chr12_31234779	0	31234779	T	A
12	chr12_31242404	0	31242404	G	C
12	chr12_31258571	0	31258571	C	G
12	chr12_31271275	0	31271275	A	C
12	chr12_31272779	0	31272779	G	C
12	chr12_31287786	0	31287786	A	C
12	chr12_31302024	0	31302024	T	G
12	chr12_31306785	0	31306785	A	C
12	chr12_31330116	0	31330116	G	T
12	chr12_31337970	0	31337970	T	G
12	chr12_31340270	0	31340270	A	C
12	chr12_31346175	0	31346175	A	C
12	chr12_31354246	0	31354246	T	G
12	chr12_31511436	0	31511436	G	C
12	chr12_31511444	0	31511444	G	C
12	chr12_31529913	0	31529913	C	G
12	chr12_31540409	0	31540409	G	T
12	chr12_31542421	0	31542421	C	A
12	chr12_31565755	0	31565755	T	G
12	chr12_31588991	0	31588991	G	C
12	chr12_31595188	0	31595188	C	A
12	chr12_31606188	0	31606188	C	A
12	chr12_31658030	0	31658030	G	C
12	chr12_31661406	0	31661406	T	G
12	chr12_31703570	0	31703570	G	T
12	chr12_31713400	0	31713400	G	T
12	chr12_31725325	0	31725325	A	T
12	chr12_31816697	0	31816697	A	T
12	chr12_31817651	0	31817651	G	T
12	chr12_31856237	0	31856237	C	A
12	chr12_31870798	0	31870798	T	G
12	chr12_31879537	0	31879537	C	G
12	chr12_31887003	0	31887003	G	C
12	chr12_31887459	0	31887459	A	C
12	chr12_31929340	0	31929340	C	A
12	chr12_31955934	0	31955934	A	C
12	chr12_31968696	0	31968696	C	G
12	chr12_31973079	0	31973079	A	C
12	chr12_31973676	0	31973676	A	C
12	chr12_31979836	0	31979836	G	C
12	chr12_31992038	0	31992038	T	G
12	chr12_32005613	0	32005613	C	G
12	chr12_32018660	0	32018660	T	G
12	chr12_32046125	0	32046125	G	C
12	chr12_32054536	0	32054536	C	A
12	chr12_32068219	0	32068219	C	G
12	chr12_32085902	0	32085902	T	G
12	chr12_32086306	0	32086306	A	T
12	chr12_32135440	0	32135440	A	T
12	chr12_32141049	0	32141049	A	C
12	chr12_32143686	0	32143686	C	G
12	chr12_32150714	0	32150714	T	A
12	chr12_32165695	0	32165695	G	C
12	chr12_32179169	0	32179169	C	A
12	chr12_32181701	0	32181701	C	G
12	chr12_32281168	0	32281168	T	A
12	chr12_32302685	0	32302685	A	C
12	chr12_32332036	0	32332036	T	A
12	chr12_32339052	0	32339052	C	G
12	chr12_32340879	0	32340879	G	C
12	chr12_32341956	0	32341956	A	C
12	chr12_32358160	0	32358160	T	G
12	chr12_32371669	0	32371669	T	G
12	chr12_32374601	0	32374601	G	T
12	chr12_32415249	0	32415249	C	G
12	chr12_32418780	0	32418780	A	C
12	chr12_32420630	0	32420630	C	G
12	chr12_32423218	0	32423218	T	G
12	chr12_32428980	0	32428980	T	G
12	chr12_32429981	0	32429981	A	C
12	chr12_32430828	0	32430828	G	T
12	chr12_32435057	0	32435057	G	C
12	chr12_32443765	0	32443765	G	T
12	chr12_32445160	0	32445160	G	C
12	chr12_32465186	0	32465186	C	A
12	chr12_32467114	0	32467114	G	T
12	chr12_32482732	0	32482732	G	C
12	chr12_32483833	0	32483833	G	C
12	chr12_32485827	0	32485827	T	G
12	chr12_32526135	0	32526135	T	G
12	chr12_32534795	0	32534795	C	G
12	chr12_32535579	0	32535579	G	T
12	chr12_32540092	0	32540092	C	G
12	chr12_32547732	0	32547732	A	C
12	chr12_32555939	0	32555939	G	C
12	chr12_32609939	0	32609939	A	C
12	chr12_32630530	0	32630530	G	C
12	chr12_32684530	0	32684530	T	G
12	chr12_32686465	0	32686465	A	C
12	chr12_32707962	0	32707962	A	T
12	chr12_32721561	0	32721561	G	C
12	chr12_32727050	0	32727050	G	C
12	chr12_32737348	0	32737348	T	G
12	chr12_32742913	0	32742913	G	C
12	chr12_32750396	0	32750396	A	T
12	chr12_32756425	0	32756425	G	T
12	chr12_32764787	0	32764787	C	A
12	chr12_32789251	0	32789251	C	A
12	chr12_32796570	0	32796570	T	G
12	chr12_32802829	0	32802829	C	G
12	chr12_32825110	0	32825110	T	A
12	chr12_32867299	0	32867299	G	T
12	chr12_32869820	0	32869820	G	T
12	chr12_32915061	0	32915061	G	C
12	chr12_32942494	0	32942494	A	C
12	chr12_32944489	0	32944489	C	G
12	chr12_32952888	0	32952888	G	C
12	chr12_32981434	0	32981434	G	C
12	chr12_33024079	0	33024079	T	G
12	chr12_33025975	0	33025975	G	T
12	chr12_33044790	0	33044790	G	T
12	chr12_33047508	0	33047508	C	G
13	chr13_140788	0	140788	A	T
13	chr13_144131	0	144131	T	A
13	chr13_147893	0	147893	C	A
13	chr13_164912	0	164912	T	A
13	chr13_166969	0	166969	A	T
13	chr13_178729	0	178729	T	G
13	chr13_197275	0	197275	C	A
13	chr13_215768	0	215768	C	G
13	chr13_260446	0	260446	T	A
13	chr13_267164	0	267164	A	T
13	chr13_274740	0	274740	G	C
13	chr13_274784	0	274784	C	A
13	chr13_308302	0	308302	C	A
13	chr13_309725	0	309725	A	C
13	chr13_317659	0	317659	T	G
13	chr13_319990	0	319990	G	C
13	chr13_346484	0	346484	T	A
13	chr13_360502	0	360502	C	A
13	chr13_361748	0	361748	T	G
13	chr13_363685	0	363685	C	G
13	chr13_369707	0	369707	G	T
13	chr13_377110	0	377110	C	A
13	chr13_377903	0	377903	G	C
13	chr13_432666	0	432666	A	C
13	chr13_465681	0	465681	G	C
13	chr13_467735	0	467735	G	C
13	chr13_509366	0	509366	G	T
13	chr13_519233	0	519233	G	C
13	chr13_522181	0	522181	A	T
13	chr13_548067	0	548067	G	T
13	chr13_552634	0	552634	C	G
13	chr13_562591	0	562591	C	G
13	chr13_567673	0	567673	A	T
13	chr13_579497	0	579497	C	A
13	chr13_590639	0	590639	A	C
13	chr13_600887	0	600887	T	A
13	chr13_601681	0	601681	T	G
13	chr13_603216	0	603216	G	C
13	chr13_626296	0	626296	C	G
13	chr13_631998	0	631998	G	C
13	chr13_642746	0	642746	A	C
13	chr13_667493	0	667493	G	T
13	chr13_683583	0	683583	G	C
13	chr13_701381	0	701381	T	G
13	chr13_743698	0	743698	C	G
13	chr13_744454	0	744454	C	A
13	chr13_752876	0	752876	G	T
13	chr13_774273	0	774273	C	G
13	chr13_774453	0	774453	T	G
13	chr13_807347	0	807347	C	G
13	chr13_817788	0	817788	C	G
13	chr13_825941	0	825941	T	G
13	chr13_827552	0	827552	A	C
13	chr13_827778	0	827778	G	C
13	chr13_867981	0	867981	T	G
13	chr13_871609	0	871609	T	G
13	chr13_879633	0	879633	G	T
13	chr13_888247	0	888247	C	G
13	chr13_889698	0	889698	T	G
13	chr13_890178	0	890178	C	G
13	chr13_916695	0	916695	C	A
13	chr13_939934	0	939934	A	C
13	chr13_947488	0	947488	C	A
13	chr13_962064	0	962064	G	C
13	chr13_965701	0	965701	C	A
13	chr13_969436	0	969436	G	T
13	chr13_990167	0	990167	G	C
13	chr13_993493	0	993493	C	G
13	chr13_1005389	0	1005389	C	G
13	chr13_1043674	0	1043674	G	C
13	chr13_1045535	0	1045535	C	A
13	chr13_1078612	0	1078612	A	T
13	chr13_1083628	0	1083628	T	G
13	chr13_1124496	0	1124496	T	A
13	chr13_1125040	0	1125040	C	A
13	chr13_1133361	0	1133361	T	G
13	chr13_1135626	0	1135626	G	T
13	chr13_1144534	0	1144534	A	C
13	chr13_1151852	0	1151852	G	C
13	chr13_1154214	0	1154214	C	G
13	chr13_1177129	0	1177129	T	G
13	chr13_1179644	0	1179644	T	G
13	chr13_1180348	0	1180348	A	C
13	chr13_1199238	0	1199238	G	T
13	chr13_1209942	0	1209942	G	C
13	chr13_1221928	0	1221928	A	T
13	chr13_1226070	0	1226070	A	C
13	chr13_1234345	0	1234345	C	G
13	chr13_1238003	0	1238003	C	A
13	chr13_1245284	0	1245284	G	T
13	chr13_1245631	0	1245631	C	A
13	chr13_1267459	0	1267459	C	G
13	chr13_1275248	0	1275248	C	G
13	chr13_1291848	0	1291848	A	C
13	chr13_1301802	0	1301802	G	T
13	chr13_1310829	0	1310829	T	A
13	chr13_1328184	0	1328184	T	G
13	chr13_1380066	0	1380066	T	G
13	chr13_1396961	0	1396961	C	G
13	chr13_1443959	0	1443959	C	A
13	chr13_1455930	0	1455930	A	C
13	chr13_1456748	0	1456748	G	C
13	chr13_1464382	0	1464382	T	A
13	chr13_1487327	0	1487327	A	C
13	chr13_1503578	0	1503578	C	G
13	chr13_1513049	0	1513049	C	A
13	chr13_1521844	0	1521844	C	G
13	chr13_1535026	0	1535026	A	T
13	chr13_1592010	0	1592010	C	G
13	chr13_1593284	0	1593284	C	A
13	chr13_1606275	0	1606275	A	T
13	chr13_1608470	0	1608470	T	G
13	chr13_1619096	0	1619096	A	C
13	chr13_1638393	0	1638393	A	T
13	chr13_1640104	0	1640104	C	A
13	chr13_1652706	0	1652706	G	T
13	chr13_1658845	0	1658845	G	C
13	chr13_1665418	0	1665418	T	A
13	chr13_1680896	0	1680896	C	A
13	chr13_1730808	0	1730808	G	C
13	chr13_1736542	0	1736542	A	C
13	chr13_1749547	0	1749547	C	A
13	chr13_1778604	0	1778604	T	G
13	chr13_1800190	0	1800190	T	G
13	chr13_1815963	0	1815963	G	T
13	chr13_1840138	0	1840138	T	G
13	chr13_1855233	0	1855233	C	G
13	chr13_1865475	0	1865475	C	G
13	chr13_1875325	0	1875325	G	C
13	chr13_1878123	0	1878123	C	G
13	chr13_1906274	0	1906274	C	G
13	chr13_1908837	0	1908837	A	C
13	chr13_1921868	0	1921868	A	T
13	chr13_1924156	0	1924156	A	C
13	chr13_1940067	0	1940067	T	A
13	chr13_1979870	0	1979870	G	C
13	chr13_1983479	0	1983479	C	G
13	chr13_1989858	0	1989858	T	G
13	chr13_1995102	0	1995102	A	C
13	chr13_2001528	0	2001528	A	C
13	chr13_2017220	0	2017220	C	A
13	chr13_2024881	0	2024881	G	C
13	chr13_2028361	0	2028361	C	G
13	chr13_2032956	0	2032956	G	T
13	chr13_2050338	0	2050338	A	C
13	chr13_2076430	0	2076430	C	A
13	chr13_2125773	0	2125773	C	A
13	chr13_2153985	0	2153985	C	G
13	chr13_2183508	0	2183508	G	C
13	chr13_2246798	0	2246798	A	T
13	chr13_2293587	0	2293587	G	C
13	chr13_2312892	0	2312892	C	A
13	chr13_2328163	0	2328163	C	A
13	chr13_2328291	0	2328291	A	T
13	chr13_2334117	0	2334117	G	C
13	chr13_2342435	0	2342435	G	T
13	chr13_2347046	0	2347046	T	G
13	chr13_2362837	0	2362837	G	C
13	chr13_2379945	0	2379945	A	C
13	chr13_2381879	0	2381879	G	C
13	chr13_2382518	0	2382518	A	T
13	chr13_2387235	0	2387235	T	G
13	chr13_2395668	0	2395668	C	A
13	chr13_2432015	0	2432015	G	T
13	chr13_2432501	0	2432501	A	C
13	chr13_2438213	0	2438213	T	G
13	chr13_2456272	0	2456272	G	T
13	chr13_2503565	0	2503565	T	G
13	chr13_2505337	0	2505337	G	C
13	chr13_2506228	0	2506228	T	G
13	chr13_2512723	0	2512723	A	T
13	chr13_2526642	0	2526642	A	C
13	chr13_2535157	0	2535157	G	C
13	chr13_2567855	0	2567855	T	G
13	chr13_2572657	0	2572657	G	C
13	chr13_2587444	0	2587444	C	G
13	chr13_2596589	0	2596589	C	G
13	chr13_2602042	0	2602042	C	G
13	chr13_2622011	0	2622011	C	A
13	chr13_2633666	0	2633666	C	G
13	chr13_2654582	0	2654582	A	C
13	chr13_2704443	0	2704443	C	A
13	chr13_2747284	0	2747284	A	C
13	chr13_2749705	0	2749705	T	G
13	chr13_2771103	0	2771103	C	G
13	chr13_2799617	0	2799617	A	C
13	chr13_2814762	0	2814762	T	A
13	chr13_2856693	0	2856693	A	T
13	chr13_2867675	0	2867675	G	T
13	chr13_2870230	0	2870230	C	A
13	chr13_2875116	0	2875116	G	T
13	chr13_2893570	0	2893570	T	G
13	chr13_2914896	0	2914896	G	C
13	chr13_2922398	0	2922398	A	T
13	chr13_2942756	0	2942756	T	G
13	chr13_2945352	0	2945352	C	G
13	chr13_2960766	0	2960766	T	G
13	chr13_2981010	0	2981010	A	C
13	chr13_3019526	0	3019526	C	G
13	chr13_3031134	0	3031134	G	T
13	chr13_3031413	0	3031413	C	G
13	chr13_3047760	0	3047760	C	A
13	chr13_3048581	0	3048581	T	A
13	chr13_3050261	0	3050261	T	G
13	chr13_3052288	0	3052288	G	C
13	chr13_3053628	0	3053628	A	C
13	chr13_3064092	0	3064092	C	G
13	chr13_3078892	0	3078892	C	A
13	chr13_3106103	0	3106103	C	G
13	chr13_3141598	0	3141598	C	G
13	chr13_3145554	0	3145554	G	T
13	chr13_3150940	0	3150940	A	T
13	chr13_3153107	0	3153107	G	C
13	chr13_3167487	0	3167487	G	C
13	chr13_3175628	0	3175628	C	G
13	chr13_3188910	0	3188910	T	G
13	chr13_3189552	0	3189552	C	A
13	chr13_3193253	0	3193253	G	C
13	chr13_3217933	0	3217933	A	T
13	chr13_3219814	0	3219814	T	A
13	chr13_3242865	0	3242865	T	G
13	chr13_3278320	0	3278320	G	C
13	chr13_3302548	0	3302548	G	C
13	chr13_3303195	0	3303195	G	C
13	chr13_3323359	0	3323359	C	G
13	chr13_3323984	0	3323984	G	C
13	chr13_3324273	0	3324273	A	T
13	chr13_3339922	0	3339922	T	G
13	chr13_3400440	0	3400440	A	T
13	chr13_3411705	0	3411705	A	C
13	chr13_3413085	0	3413085	A	C
13	chr13_3420949	0	3420949	C	G
13	chr13_3434642	0	3434642	G	C
13	chr13_3442851	0	3442851	T	G
13	chr13_3453566	0	3453566	T	G
13	chr13_3453943	0	3453943	A	C
13	chr13_3457755	0	3457755	T	G
13	chr13_3457915	0	3457915	G	T
13	chr13_3458616	0	3458616	T	G
13	chr13_3502965	0	3502965	G	C
13	chr13_3515937	0	3515937	G	T
13	chr13_3532606	0	3532606	A	C
13	chr13_3539764	0	3539764	T	A
13	chr13_3539936	0	3539936	C	A
13	chr13_3544997	0	3544997	T	A
13	chr13_3576363	0	3576363	G	C
13	chr13_3595225	0	3595225	T	G
13	chr13_3616793	0	3616793	C	A
13	chr13_3617855	0	3617855	C	G
13	chr13_3624437	0	3624437	C	G
13	chr13_3628460	0	3628460	C	A
13	chr13_3639713	0	3639713	G	T
13	chr13_3641239	0	3641239	A	T
13	chr13_3648855	0	3648855	A	C
13	chr13_3679060	0	3679060	A	C
13	chr13_3697576	0	3697576	A	T
13	chr13_3711910	0	3711910	A	C
13	chr13_3715188	0	3715188	C	A
13	chr13_3715743	0	3715743	T	A
13	chr13_3716926	0	3716926	C	G
13	chr13_3722169	0	3722169	A	C
13	chr13_3756903	0	3756903	A	C
13	chr13_3758413	0	3758413	C	A
13	chr13_3765335	0	3765335	C	G
13	chr13_3774770	0	3774770	G	C
13	chr13_3776413	0	3776413	C	G
13	chr13_3781821	0	3781821	C	A
13	chr13_3803692	0	3803692	C	G
13	chr13_3805701	0	3805701	T	G
13	chr13_3843134	0	3843134	C	A
13	chr13_3845779	0	3845779	G	T
13	chr13_3852866	0	3852866	T	A
13	chr13_3887950	0	3887950	T	A
13	chr13_3896054	0	3896054	G	T
13	chr13_3897494	0	3897494	T	G
13	chr13_3900367	0	3900367	A	T
13	chr13_3910104	0	3910104	A	T
13	chr13_3910929	0	3910929	G	C
13	chr13_3915593	0	3915593	A	T
13	chr13_3951242	0	3951242	C	A
13	chr13_3951343	0	3951343	T	G
13	chr13_3986549	0	3986549	C	G
13	chr13_4000129	0	4000129	C	G
13	chr13_4055576	0	4055576	G	C
13	chr13_4066562	0	4066562	G	T
13	chr13_4070164	0	4070164	A	C
13	chr13_4082668	0	4082668	G	T
13	chr13_4090745	0	4090745	A	C
13	chr13_4119080	0	4119080	T	A
13	chr13_4137585	0	4137585	A	C
13	chr13_4150768	0	4150768	T	G
13	chr13_4152086	0	4152086	T	A
13	chr13_4157790	0	4157790	G	T
13	chr13_4163694	0	4163694	G	T
13	chr13_4173132	0	4173132	G	C
13	chr13_4175312	0	4175312	G	C
13	chr13_4182232	0	4182232	A	C
13	chr13_4183917	0	4183917	T	G
13	chr13_4188305	0	4188305	A	C
13	chr13_4213454	0	4213454	G	T
13	chr13_4213914	0	4213914	A	C
13	chr13_4223471	0	4223471	G	C
13	chr13_4240492	0	4240492	G	T
13	chr13_4262637	0	4262637	A	C
13	chr13_4265512	0	4265512	G	C
13	chr13_4295234	0	4295234	G	T
13	chr13_4306192	0	4306192	G	C
13	chr13_4363713	0	4363713	C	A
13	chr13_4365090	0	4365090	T	G
13	chr13_4394850	0	4394850	G	C
13	chr13_4415196	0	4415196	T	A
13	chr13_4430179	0	4430179	G	C
13	chr13_4450369	0	4450369	G	T
13	chr13_4450823	0	4450823	A	T
13	chr13_4457343	0	4457343	T	A
13	chr13_4467208	0	4467208	G	C
13	chr13_4467694	0	4467694	T	G
13	chr13_4478343	0	4478343	T	G
13	chr13_4500477	0	4500477	A	T
13	chr13_4501084	0	4501084	G	T
13	chr13_4563273	0	4563273	C	A
13	chr13_4588649	0	4588649	C	G
13	chr13_4596570	0	4596570	C	A
13	chr13_4609893	0	4609893	T	G
13	chr13_4628865	0	4628865	G	T
13	chr13_4657977	0	4657977	T	G
13	chr13_4746014	0	4746014	G	T
13	chr13_4747336	0	4747336	A	T
13	chr13_4776466	0	4776466	T	G
13	chr13_4780655	0	4780655	C	A
13	chr13_4801988	0	4801988	C	G
13	chr13_4812851	0	4812851	C	G
13	chr13_4856659	0	4856659	G	T
13	chr13_4861175	0	4861175	C	G
13	chr13_4863730	0	4863730	C	G
13	chr13_4899862	0	4899862	A	C
13	chr13_4910134	0	4910134	C	A
13	chr13_4930585	0	4930585	A	T
13	chr13_4935037	0	4935037	C	G
13	chr13_4941134	0	4941134	A	T
13	chr13_4997801	0	4997801	C	G
13	chr13_4999921	0	4999921	G	C
13	chr13_5034210	0	5034210	G	T
13	chr13_5057156	0	5057156	T	A
13	chr13_5064288	0	5064288	T	G
13	chr13_5066853	0	5066853	T	G
13	chr13_5105839	0	5105839	C	A
13	chr13_5110878	0	5110878	C	G
13	chr13_5114634	0	5114634	T	G
13	chr13_5134763	0	5134763	G	T
13	chr13_5144830	0	5144830	T	G
13	chr13_5174584	0	5174584	G	T
13	chr13_5177978	0	5177978	T	G
13	chr13_5180126	0	5180126	C	G
13	chr13_5187072	0	5187072	T	A
13	chr13_5202845	0	5202845	T	A
13	chr13_5211661	0	5211661	A	T
13	chr13_5216036	0	5216036	C	G
13	chr13_5243939	0	5243939	C	G
13	chr13_5248880	0	5248880	C	A
13	chr13_5262918	0	5262918	G	C
13	chr13_5266053	0	5266053	C	A
13	chr13_5273373	0	5273373	T	G
13	chr13_5283966	0	5283966	T	G
13	chr13_5302719	0	5302719	G	T
13	chr13_5308711	0	5308711	C	G
13	chr13_5313147	0	5313147	C	A
13	chr13_5340839	0	5340839	G	C
13	chr13_5350143	0	5350143	C	G
13	chr13_5351288	0	5351288	G	C
13	chr13_5364840	0	5364840	T	A
13	chr13_5442294	0	5442294	G	T
13	chr13_5448899	0	5448899	C	G
13	chr13_5453454	0	5453454	G	C
13	chr13_5469095	0	5469095	A	C
13	chr13_5482145	0	5482145	T	A
13	chr13_5484059	0	5484059	T	A
13	chr13_5512168	0	5512168	C	G
13	chr13_5529677	0	5529677	T	G
13	chr13_5538137	0	5538137	A	C
13	chr13_5563020	0	5563020	C	G
13	chr13_5566085	0	5566085	C	A
13	chr13_5590768	0	5590768	C	G
13	chr13_5611990	0	5611990	G	T
13	chr13_5612519	0	5612519	C	G
13	chr13_5627267	0	5627267	G	T
13	chr13_5630902	0	5630902	A	C
13	chr13_5676636	0	5676636	G	T
13	chr13_5677636	0	5677636	A	C
13	chr13_5687707	0	5687707	C	G
13	chr13_5697710	0	5697710	T	G
13	chr13_5756635	0	5756635	C	G
13	chr13_5797110	0	5797110	C	A
13	chr13_5833526	0	5833526	G	C
13	chr13_5840620	0	5840620	G	T
13	chr13_5863731	0	5863731	C	A
13	chr13_5863759	0	5863759	G	C
13	chr13_5871988	0	5871988	G	T
13	chr13_5882645	0	5882645	C	A
13	chr13_5885496	0	5885496	A	C
13	chr13_5889674	0	5889674	T	G
13	chr13_5891240	0	5891240	G	T
13	chr13_5900119	0	5900119	T	G
13	chr13_5913853	0	5913853	C	A
13	chr13_5930362	0	5930362	G	C
13	chr13_5937286	0	5937286	G	C
13	chr13_5965433	0	5965433	G	T
13	chr13_5992851	0	5992851	C	A
13	chr13_6000993	0	6000993	G	C
13	chr13_6006530	0	6006530	A	C
13	chr13_6034858	0	6034858	A	C
13	chr13_6069533	0	6069533	G	T
13	chr13_6073659	0	6073659	G	T
13	chr13_6127550	0	6127550	C	G
13	chr13_6226097	0	6226097	A	C
13	chr13_6230869	0	6230869	C	G
13	chr13_6289020	0	6289020	A	C
13	chr13_6382987	0	6382987	G	C
13	chr13_6432790	0	6432790	C	G
13	chr13_6442720	0	6442720	C	G
13	chr13_6448316	0	6448316	T	G
13	chr13_6459541	0	6459541	C	G
13	chr13_6570191	0	6570191	G	C
13	chr13_6623410	0	6623410	T	G
13	chr13_6654604	0	6654604	C	A
13	chr13_6657831	0	6657831	C	A
13	chr13_6690449	0	6690449	T	A
13	chr13_6709265	0	6709265	G	C
13	chr13_6712541	0	6712541	T	G
13	chr13_6748063	0	6748063	A	T
13	chr13_6789249	0	6789249	T	G
13	chr13_6790831	0	6790831	C	G
13	chr13_6799445	0	6799445	C	G
13	chr13_6808501	0	6808501	A	C
13	chr13_6825643	0	6825643	G	T
13	chr13_6845635	0	6845635	G	C
13	chr13_6868795	0	6868795	T	G
13	chr13_6896038	0	6896038	T	A
13	chr13_6900177	0	6900177	C	A
13	chr13_6928810	0	6928810	T	G
13	chr13_6948399	0	6948399	C	G
13	chr13_6953915	0	6953915	C	G
13	chr13_6966083	0	6966083	A	C
13	chr13_6979977	0	6979977	A	C
13	chr13_7082921	0	7082921	C	A
13	chr13_7165941	0	7165941	T	G
13	chr13_7191399	0	7191399	G	C
13	chr13_7195341	0	7195341	G	C
13	chr13_7226637	0	7226637	G	C
13	chr13_7227207	0	7227207	G	T
13	chr13_7228786	0	7228786	A	C
13	chr13_7342547	0	7342547	T	G
13	chr13_7467323	0	7467323	A	C
13	chr13_7539804	0	7539804	T	G
13	chr13_7576860	0	7576860	A	C
13	chr13_7594324	0	7594324	G	C
13	chr13_7699452	0	7699452	C	A
13	chr13_7799884	0	7799884	T	A
13	chr13_7895449	0	7895449	G	C
13	chr13_7897871	0	7897871	T	A
13	chr13_7913776	0	7913776	A	C
13	chr13_7923624	0	7923624	G	T
13	chr13_7926744	0	7926744	T	G
13	chr13_7941727	0	7941727	G	T
13	chr13_7946816	0	7946816	A	C
13	chr13_7984221	0	7984221	T	G
13	chr13_8003723	0	8003723	T	A
13	chr13_8010857	0	8010857	T	A
13	chr13_8040107	0	8040107	A	C
13	chr13_8054994	0	8054994	C	G
13	chr13_8058811	0	8058811	T	A
13	chr13_8060437	0	8060437	G	C
13	chr13_8061527	0	8061527	C	G
13	chr13_8063884	0	8063884	C	G
13	chr13_8096319	0	8096319	T	A
13	chr13_8099026	0	8099026	T	G
13	chr13_8129090	0	8129090	T	G
13	chr13_8143899	0	8143899	A	T
13	chr13_8144808	0	8144808	C	A
13	chr13_8183472	0	8183472	A	T
13	chr13_8198805	0	8198805	C	G
13	chr13_8198818	0	8198818	C	G
13	chr13_8209941	0	8209941	A	T
13	chr13_8226293	0	8226293	C	A
13	chr13_8357312	0	8357312	A	C
13	chr13_8378383	0	8378383	T	A
13	chr13_8463439	0	8463439	T	G
13	chr13_8476145	0	8476145	T	A
13	chr13_8498942	0	8498942	T	G
13	chr13_8519074	0	8519074	A	C
13	chr13_8528185	0	8528185	C	G
13	chr13_8539762	0	8539762	C	G
13	chr13_8562895	0	8562895	A	T
13	chr13_8595065	0	8595065	C	A
13	chr13_8601013	0	8601013	T	G
13	chr13_8602037	0	8602037	G	T
13	chr13_8617995	0	8617995	T	G
13	chr13_8624897	0	8624897	C	A
13	chr13_8666674	0	8666674	C	A
13	chr13_8669431	0	8669431	T	G
13	chr13_8708990	0	8708990	C	G
13	chr13_8720960	0	8720960	C	G
13	chr13_8730637	0	8730637	G	C
13	chr13_8759178	0	8759178	C	A
13	chr13_8795161	0	8795161	A	C
13	chr13_8796661	0	8796661	C	G
13	chr13_8796985	0	8796985	C	G
13	chr13_8811854	0	8811854	T	G
13	chr13_8831622	0	8831622	A	C
13	chr13_8840471	0	8840471	T	A
13	chr13_8858505	0	8858505	C	A
13	chr13_8959557	0	8959557	G	C
13	chr13_8960253	0	8960253	T	G
13	chr13_8977789	0	8977789	G	C
13	chr13_8985177	0	8985177	C	G
13	chr13_9045017	0	9045017	A	C
13	chr13_9065650	0	9065650	C	G
13	chr13_9083702	0	9083702	G	C
13	chr13_9132490	0	9132490	T	G
13	chr13_9149517	0	9149517	T	G
13	chr13_9159687	0	9159687	G	T
13	chr13_9190576	0	9190576	T	G
13	chr13_9207691	0	9207691	C	G
13	chr13_9208064	0	9208064	T	G
13	chr13_9215153	0	9215153	C	G
13	chr13_9255257	0	9255257	T	G
13	chr13_9282278	0	9282278	G	C
13	chr13_9289866	0	9289866	A	C
13	chr13_9295961	0	9295961	C	A
13	chr13_9301754	0	9301754	G	T
13	chr13_9303293	0	9303293	T	G
13	chr13_9349288	0	9349288	A	C
13	chr13_9352405	0	9352405	T	G
13	chr13_9355543	0	9355543	C	G
13	chr13_9383250	0	9383250	C	G
13	chr13_9384074	0	9384074	C	G
13	chr13_9384274	0	9384274	A	T
13	chr13_9389648	0	9389648	C	A
13	chr13_9415272	0	9415272	G	T
13	chr13_9417600	0	9417600	C	A
13	chr13_9421101	0	9421101	C	G
13	chr13_9430071	0	9430071	G	C
13	chr13_9461290	0	9461290	A	C
13	chr13_9477698	0	9477698	C	G
13	chr13_9478937	0	9478937	C	G
13	chr13_9526938	0	9526938	G	T
13	chr13_9531911	0	9531911	G	C
13	chr13_9540164	0	9540164	A	C
13	chr13_9543177	0	9543177	C	G
13	chr13_9548487	0	9548487	C	G
13	chr13_9558762	0	9558762	T	G
13	chr13_9568327	0	9568327	C	G
13	chr13_9584263	0	9584263	C	G
13	chr13_9596548	0	9596548	T	A
13	chr13_9624909	0	9624909	G	C
13	chr13_9625105	0	9625105	A	C
13	chr13_9635401	0	9635401	G	T
13	chr13_9727419	0	9727419	C	G
13	chr13_9744361	0	9744361	C	A
13	chr13_9746136	0	9746136	G	C
13	chr13_9753122	0	9753122	G	T
13	chr13_9766930	0	9766930	A	C
13	chr13_9769724	0	9769724	T	G
13	chr13_9770834	0	9770834	C	G
13	chr13_9845873	0	9845873	G	C
13	chr13_9879693	0	9879693	G	C
13	chr13_9889407	0	9889407	C	A
13	chr13_9895189	0	9895189	T	G
13	chr13_9898897	0	9898897	G	T
13	chr13_9901972	0	9901972	G	T
13	chr13_9909103	0	9909103	A	T
13	chr13_9917693	0	9917693	C	A
13	chr13_9923514	0	9923514	G	C
13	chr13_9927459	0	9927459	T	G
13	chr13_9929911	0	9929911	C	G
13	chr13_9930973	0	9930973	G	C
13	chr13_9941236	0	9941236	G	T
13	chr13_9953809	0	9953809	G	T
13	chr13_9984464	0	9984464	C	G
13	chr13_10000975	0	10000975	G	C
13	chr13_10003834	0	10003834	C	G
13	chr13_10017273	0	10017273	G	C
13	chr13_10039599	0	10039599	A	T
13	chr13_10070604	0	10070604	C	G
13	chr13_10080691	0	10080691	G	C
13	chr13_10086613	0	10086613	A	T
13	chr13_10125221	0	10125221	C	G
13	chr13_10125575	0	10125575	C	G
13	chr13_10140696	0	10140696	T	G
13	chr13_10146296	0	10146296	C	A
13	chr13_10160762	0	10160762	T	G
13	chr13_10162092	0	10162092	G	C
13	chr13_10163606	0	10163606	G	C
13	chr13_10166737	0	10166737	A	C
13	chr13_10167896	0	10167896	G	C
13	chr13_10196644	0	10196644	G	C
13	chr13_10197338	0	10197338	G	C
13	chr13_10201837	0	10201837	C	G
13	chr13_10207022	0	10207022	C	G
13	chr13_10208934	0	10208934	T	A
13	chr13_10214026	0	10214026	C	A
13	chr13_10214229	0	10214229	T	A
13	chr13_10230566	0	10230566	C	G
13	chr13_10255885	0	10255885	A	T
13	chr13_10286756	0	10286756	G	T
13	chr13_10290873	0	10290873	C	A
13	chr13_10334467	0	10334467	G	T
13	chr13_10336105	0	10336105	T	G
13	chr13_10337140	0	10337140	C	G
13	chr13_10342315	0	10342315	G	T
13	chr13_10351808	0	10351808	T	A
13	chr13_10378069	0	10378069	C	A
13	chr13_10418249	0	10418249	T	G
13	chr13_10424932	0	10424932	G	T
13	chr13_10429474	0	10429474	A	C
13	chr13_10447923	0	10447923	T	A
13	chr13_10517316	0	10517316	C	G
13	chr13_10519632	0	10519632	C	G
13	chr13_10537012	0	10537012	A	T
13	chr13_10542970	0	10542970	C	G
13	chr13_10549357	0	10549357	T	G
13	chr13_10558986	0	10558986	C	G
13	chr13_10583644	0	10583644	C	G
13	chr13_10655979	0	10655979	T	G
13	chr13_10663226	0	10663226	T	A
13	chr13_10664866	0	10664866	T	G
13	chr13_10676436	0	10676436	C	G
13	chr13_10711012	0	10711012	T	A
13	chr13_10725881	0	10725881	A	C
13	chr13_10729347	0	10729347	A	T
13	chr13_10747016	0	10747016	G	T
13	chr13_10751680	0	10751680	C	G
13	chr13_10774287	0	10774287	A	C
13	chr13_10776167	0	10776167	G	T
13	chr13_10816982	0	10816982	C	A
13	chr13_10856230	0	10856230	G	C
13	chr13_10857693	0	10857693	G	C
13	chr13_10859692	0	10859692	T	A
13	chr13_10871254	0	10871254	T	G
13	chr13_10883913	0	10883913	G	T
13	chr13_10885386	0	10885386	G	T
13	chr13_10907066	0	10907066	G	T
13	chr13_10918498	0	10918498	A	C
13	chr13_10926672	0	10926672	A	C
13	chr13_10931230	0	10931230	C	G
13	chr13_10943502	0	10943502	G	C
13	chr13_10979221	0	10979221	G	T
13	chr13_11026314	0	11026314	A	C
13	chr13_11038062	0	11038062	G	C
13	chr13_11043187	0	11043187	G	T
13	chr13_11050612	0	11050612	C	A
13	chr13_11051910	0	11051910	G	C
13	chr13_11058908	0	11058908	C	G
13	chr13_11103721	0	11103721	G	T
13	chr13_11129485	0	11129485	C	G
13	chr13_11142549	0	11142549	G	C
13	chr13_11143104	0	11143104	G	T
13	chr13_11184914	0	11184914	G	C
13	chr13_11221208	0	11221208	T	A
13	chr13_11221543	0	11221543	C	G
13	chr13_11277104	0	11277104	G	T
13	chr13_11277643	0	11277643	T	A
13	chr13_11303507	0	11303507	C	A
13	chr13_11303541	0	11303541	G	C
13	chr13_11303580	0	11303580	G	C
13	chr13_11312532	0	11312532	G	C
13	chr13_11327060	0	11327060	T	A
13	chr13_11335866	0	11335866	G	T
13	chr13_11362599	0	11362599	G	T
13	chr13_11389643	0	11389643	T	A
13	chr13_11406856	0	11406856	C	G
13	chr13_11410249	0	11410249	G	T
13	chr13_11429706	0	11429706	A	C
13	chr13_11430717	0	11430717	C	G
13	chr13_11434840	0	11434840	G	T
13	chr13_11473047	0	11473047	C	A
13	chr13_11518603	0	11518603	T	A
13	chr13_11543841	0	11543841	G	C
13	chr13_11545666	0	11545666	G	C
13	chr13_11553652	0	11553652	G	T
13	chr13_11589087	0	11589087	G	C
13	chr13_11590058	0	11590058	C	G
13	chr13_11590644	0	11590644	A	C
13	chr13_11618381	0	11618381	G	C
13	chr13_11630051	0	11630051	A	C
13	chr13_11650011	0	11650011	T	A
13	chr13_11671365	0	11671365	G	T
13	chr13_11672090	0	11672090	T	G
13	chr13_11687514	0	11687514	C	G
13	chr13_11689516	0	11689516	A	C
13	chr13_11694087	0	11694087	G	C
13	chr13_11712815	0	11712815	G	C
13	chr13_11722844	0	11722844	G	C
13	chr13_11736105	0	11736105	C	A
13	chr13_11767082	0	11767082	T	G
13	chr13_11790811	0	11790811	G	C
13	chr13_11814326	0	11814326	G	T
13	chr13_11829154	0	11829154	T	G
13	chr13_11836570	0	11836570	A	T
13	chr13_11846334	0	11846334	G	C
13	chr13_11874972	0	11874972	C	G
13	chr13_11883121	0	11883121	G	C
13	chr13_11910341	0	11910341	A	C
13	chr13_11914017	0	11914017	T	G
13	chr13_11916223	0	11916223	T	A
13	chr13_11932609	0	11932609	T	G
13	chr13_11957203	0	11957203	G	C
13	chr13_11958890	0	11958890	A	C
13	chr13_12000472	0	12000472	G	C
13	chr13_12012508	0	12012508	G	C
13	chr13_12040791	0	12040791	C	G
13	chr13_12047909	0	12047909	C	A
13	chr13_12097253	0	12097253	C	G
13	chr13_12102119	0	12102119	C	G
13	chr13_12125699	0	12125699	A	C
13	chr13_12129923	0	12129923	A	T
13	chr13_12133564	0	12133564	G	C
13	chr13_12139189	0	12139189	A	T
13	chr13_12164923	0	12164923	T	G
13	chr13_12168375	0	12168375	G	C
13	chr13_12186459	0	12186459	G	C
13	chr13_12218762	0	12218762	T	G
13	chr13_12230649	0	12230649	T	G
13	chr13_12275886	0	12275886	C	G
13	chr13_12628258	0	12628258	A	C
13	chr13_12634725	0	12634725	T	G
13	chr13_12655872	0	12655872	C	G
13	chr13_12660372	0	12660372	G	C
13	chr13_12681896	0	12681896	G	T
13	chr13_12698627	0	12698627	A	C
13	chr13_12704300	0	12704300	G	T
13	chr13_12722121	0	12722121	T	G
13	chr13_12733027	0	12733027	A	T
13	chr13_12739890	0	12739890	T	G
13	chr13_12740297	0	12740297	C	A
13	chr13_12758200	0	12758200	C	A
13	chr13_12769098	0	12769098	A	T
13	chr13_12772319	0	12772319	C	A
13	chr13_12775781	0	12775781	C	G
13	chr13_12781477	0	12781477	G	C
13	chr13_12795316	0	12795316	C	A
13	chr13_12796548	0	12796548	C	G
13	chr13_12802609	0	12802609	A	T
13	chr13_12808987	0	12808987	C	G
13	chr13_12834960	0	12834960	A	C
13	chr13_12862630	0	12862630	T	G
13	chr13_12886913	0	12886913	C	G
13	chr13_12902023	0	12902023	T	A
13	chr13_12902974	0	12902974	G	C
13	chr13_12923135	0	12923135	C	G
13	chr13_12955823	0	12955823	G	T
13	chr13_12971960	0	12971960	C	A
13	chr13_12977302	0	12977302	T	G
13	chr13_12993363	0	12993363	G	T
13	chr13_12993974	0	12993974	C	A
13	chr13_12995440	0	12995440	G	C
13	chr13_12996847	0	12996847	G	T
13	chr13_13001189	0	13001189	T	G
13	chr13_13052446	0	13052446	C	G
13	chr13_13053384	0	13053384	A	T
13	chr13_13055047	0	13055047	C	G
13	chr13_13062338	0	13062338	G	T
13	chr13_13062844	0	13062844	C	A
13	chr13_13064988	0	13064988	A	C
13	chr13_13097659	0	13097659	C	G
13	chr13_13104291	0	13104291	T	G
13	chr13_13108724	0	13108724	G	T
13	chr13_13131499	0	13131499	T	A
13	chr13_13147743	0	13147743	T	A
13	chr13_13148403	0	13148403	C	A
13	chr13_13151222	0	13151222	G	T
13	chr13_13156910	0	13156910	G	T
13	chr13_13162562	0	13162562	G	T
13	chr13_13175480	0	13175480	T	A
13	chr13_13181223	0	13181223	G	C
13	chr13_13216176	0	13216176	C	A
13	chr13_13226451	0	13226451	T	G
13	chr13_13252489	0	13252489	C	G
13	chr13_13255127	0	13255127	G	T
13	chr13_13264725	0	13264725	G	C
13	chr13_13281896	0	13281896	T	G
13	chr13_13291532	0	13291532	T	A
13	chr13_13301584	0	13301584	A	T
13	chr13_13306553	0	13306553	T	A
13	chr13_13310259	0	13310259	A	C
13	chr13_13311008	0	13311008	A	T
13	chr13_13314715	0	13314715	C	G
13	chr13_13320889	0	13320889	C	G
13	chr13_13334259	0	13334259	T	G
13	chr13_13334765	0	13334765	A	C
13	chr13_13339404	0	13339404	C	A
13	chr13_13358916	0	13358916	A	T
13	chr13_13379312	0	13379312	T	G
13	chr13_13379430	0	13379430	A	C
13	chr13_13384980	0	13384980	G	T
13	chr13_13388438	0	13388438	A	T
13	chr13_13401198	0	13401198	G	T
13	chr13_13402964	0	13402964	A	C
13	chr13_13414798	0	13414798	G	C
13	chr13_13426497	0	13426497	A	C
13	chr13_13438860	0	13438860	T	A
13	chr13_13440331	0	13440331	T	G
13	chr13_13452238	0	13452238	T	G
13	chr13_13458355	0	13458355	C	G
13	chr13_13508825	0	13508825	A	C
13	chr13_13519674	0	13519674	C	G
13	chr13_13576744	0	13576744	G	T
13	chr13_13578112	0	13578112	T	A
13	chr13_13580530	0	13580530	A	C
13	chr13_13590432	0	13590432	G	C
13	chr13_13599118	0	13599118	T	G
13	chr13_13606907	0	13606907	T	G
13	chr13_13612945	0	13612945	C	A
13	chr13_13637028	0	13637028	T	A
13	chr13_13643965	0	13643965	A	C
13	chr13_13646557	0	13646557	G	C
13	chr13_13671196	0	13671196	T	A
13	chr13_13681990	0	13681990	C	G
13	chr13_13684207	0	13684207	A	C
13	chr13_13686895	0	13686895	G	T
13	chr13_13691358	0	13691358	A	C
13	chr13_13693337	0	13693337	G	C
13	chr13_13709560	0	13709560	T	A
13	chr13_13735504	0	13735504	T	G
13	chr13_13740728	0	13740728	T	A
13	chr13_13783422	0	13783422	G	T
13	chr13_13786482	0	13786482	C	A
13	chr13_13786871	0	13786871	A	C
13	chr13_13812108	0	13812108	G	C
13	chr13_13823428	0	13823428	G	C
13	chr13_13832900	0	13832900	T	G
13	chr13_13861457	0	13861457	T	G
13	chr13_13866080	0	13866080	C	G
13	chr13_13869970	0	13869970	C	A
13	chr13_13885088	0	13885088	C	A
13	chr13_13895719	0	13895719	G	T
13	chr13_13895947	0	13895947	T	A
13	chr13_13896073	0	13896073	G	C
13	chr13_13901471	0	13901471	C	G
13	chr13_13903764	0	13903764	A	C
13	chr13_13907813	0	13907813	G	T
13	chr13_13918600	0	13918600	G	C
13	chr13_13923193	0	13923193	C	G
13	chr13_13926071	0	13926071	G	C
13	chr13_13926286	0	13926286	G	T
13	chr13_13959242	0	13959242	G	T
13	chr13_14000195	0	14000195	G	T
13	chr13_14000937	0	14000937	C	A
13	chr13_14007692	0	14007692	T	G
13	chr13_14018202	0	14018202	G	T
13	chr13_14023442	0	14023442	C	G
13	chr13_14042487	0	14042487	G	T
13	chr13_14043410	0	14043410	G	T
13	chr13_14059967	0	14059967	T	G
13	chr13_14084726	0	14084726	G	C
13	chr13_14102554	0	14102554	A	T
13	chr13_14103234	0	14103234	G	C
13	chr13_14113837	0	14113837	G	T
13	chr13_14115858	0	14115858	G	T
13	chr13_14116936	0	14116936	G	T
13	chr13_14118285	0	14118285	G	C
13	chr13_14126435	0	14126435	C	A
13	chr13_14127877	0	14127877	C	A
13	chr13_14156006	0	14156006	C	G
13	chr13_14162924	0	14162924	T	A
13	chr13_14175882	0	14175882	A	C
13	chr13_14175927	0	14175927	A	T
13	chr13_14177231	0	14177231	A	C
13	chr13_14186413	0	14186413	C	A
13	chr13_14196418	0	14196418	A	C
13	chr13_14209189	0	14209189	C	A
13	chr13_14218090	0	14218090	A	C
13	chr13_14248290	0	14248290	G	T
13	chr13_14250934	0	14250934	G	C
13	chr13_14275827	0	14275827	T	A
13	chr13_14276078	0	14276078	C	G
13	chr13_14278663	0	14278663	T	A
13	chr13_14286426	0	14286426	A	C
13	chr13_14291150	0	14291150	G	T
13	chr13_14308991	0	14308991	T	G
13	chr13_14314120	0	14314120	A	C
13	chr13_14320415	0	14320415	C	G
13	chr13_14329248	0	14329248	T	G
13	chr13_14377908	0	14377908	A	C
13	chr13_14381858	0	14381858	T	G
13	chr13_14430088	0	14430088	G	C
13	chr13_14441318	0	14441318	T	A
13	chr13_14443583	0	14443583	C	G
13	chr13_14471330	0	14471330	A	T
13	chr13_14471475	0	14471475	C	G
13	chr13_14523092	0	14523092	T	A
13	chr13_14538427	0	14538427	T	G
13	chr13_14543661	0	14543661	T	G
13	chr13_14555646	0	14555646	G	T
13	chr13_14569116	0	14569116	A	T
13	chr13_14576358	0	14576358	C	A
13	chr13_14586933	0	14586933	T	A
13	chr13_14600501	0	14600501	T	G
13	chr13_14603898	0	14603898	A	T
13	chr13_14606645	0	14606645	G	C
13	chr13_14617014	0	14617014	C	A
13	chr13_14619697	0	14619697	G	T
13	chr13_14643551	0	14643551	T	A
13	chr13_14648597	0	14648597	G	C
13	chr13_14651255	0	14651255	A	T
13	chr13_14657309	0	14657309	G	C
13	chr13_14683528	0	14683528	A	T
13	chr13_14700690	0	14700690	T	G
13	chr13_14704043	0	14704043	G	C
13	chr13_14713476	0	14713476	C	A
13	chr13_14716012	0	14716012	G	C
13	chr13_14727377	0	14727377	C	A
13	chr13_14746754	0	14746754	T	G
13	chr13_14757691	0	14757691	T	A
13	chr13_14780766	0	14780766	C	A
13	chr13_14800408	0	14800408	C	A
13	chr13_14808457	0	14808457	C	A
13	chr13_14809269	0	14809269	C	G
13	chr13_14816141	0	14816141	C	G
13	chr13_14821533	0	14821533	C	G
13	chr13_14836554	0	14836554	G	C
13	chr13_14847931	0	14847931	G	C
13	chr13_14877335	0	14877335	G	C
13	chr13_14896805	0	14896805	A	T
13	chr13_14922766	0	14922766	T	G
13	chr13_14967134	0	14967134	G	T
13	chr13_14967198	0	14967198	T	A
13	chr13_14976489	0	14976489	G	T
13	chr13_14977381	0	14977381	G	C
13	chr13_14989112	0	14989112	G	C
13	chr13_14992415	0	14992415	C	A
13	chr13_15024668	0	15024668	T	A
13	chr13_15025128	0	15025128	C	A
13	chr13_15032539	0	15032539	C	G
13	chr13_15037917	0	15037917	T	A
13	chr13_15044991	0	15044991	G	T
13	chr13_15057171	0	15057171	G	T
13	chr13_15067182	0	15067182	C	A
13	chr13_15090314	0	15090314	C	A
13	chr13_15102195	0	15102195	C	A
13	chr13_15103388	0	15103388	G	T
13	chr13_15125047	0	15125047	C	A
13	chr13_15140163	0	15140163	A	T
13	chr13_15145065	0	15145065	A	C
13	chr13_15149388	0	15149388	A	C
13	chr13_15181722	0	15181722	T	A
13	chr13_15198566	0	15198566	T	G
13	chr13_15202023	0	15202023	C	A
13	chr13_15208168	0	15208168	T	A
13	chr13_15208396	0	15208396	G	T
13	chr13_15222284	0	15222284	T	G
13	chr13_15224114	0	15224114	C	G
13	chr13_15240330	0	15240330	A	C
13	chr13_15262518	0	15262518	G	C
13	chr13_15296698	0	15296698	T	A
13	chr13_15312532	0	15312532	A	C
13	chr13_15315575	0	15315575	A	T
13	chr13_15332349	0	15332349	G	C
13	chr13_15362406	0	15362406	A	C
13	chr13_15377244	0	15377244	C	G
13	chr13_15387032	0	15387032	C	G
13	chr13_15406194	0	15406194	C	G
13	chr13_15414081	0	15414081	C	A
13	chr13_15426680	0	15426680	C	A
13	chr13_15436378	0	15436378	G	C
13	chr13_15451502	0	15451502	G	C
13	chr13_15460343	0	15460343	A	C
13	chr13_15465894	0	15465894	G	C
13	chr13_15476062	0	15476062	G	C
13	chr13_15479288	0	15479288	A	C
13	chr13_15501558	0	15501558	T	G
13	chr13_15509648	0	15509648	C	G
13	chr13_15564312	0	15564312	G	T
13	chr13_15569568	0	15569568	A	T
13	chr13_15570816	0	15570816	T	A
13	chr13_15570908	0	15570908	C	G
13	chr13_15584107	0	15584107	C	A
13	chr13_15608164	0	15608164	C	A
13	chr13_15611739	0	15611739	G	C
13	chr13_15612183	0	15612183	T	G
13	chr13_15627130	0	15627130	A	C
13	chr13_15635140	0	15635140	C	G
13	chr13_15636198	0	15636198	C	G
13	chr13_15639735	0	15639735	A	C
13	chr13_15662399	0	15662399	T	A
13	chr13_15681645	0	15681645	C	A
13	chr13_15693765	0	15693765	T	A
13	chr13_15693831	0	15693831	G	C
13	chr13_15700815	0	15700815	C	A
13	chr13_15716375	0	15716375	G	C
13	chr13_15720471	0	15720471	C	A
13	chr13_15724633	0	15724633	C	G
13	chr13_15726822	0	15726822	T	A
13	chr13_15729290	0	15729290	A	C
13	chr13_15745605	0	15745605	T	G
13	chr13_15758071	0	15758071	T	G
13	chr13_15773091	0	15773091	A	T
13	chr13_15788470	0	15788470	C	G
13	chr13_15797661	0	15797661	A	T
13	chr13_15807182	0	15807182	G	C
13	chr13_15819831	0	15819831	T	A
13	chr13_15823556	0	15823556	C	A
13	chr13_15824225	0	15824225	T	G
13	chr13_15826718	0	15826718	C	G
13	chr13_15865098	0	15865098	G	C
13	chr13_15895379	0	15895379	C	A
13	chr13_15901457	0	15901457	A	C
13	chr13_15917003	0	15917003	T	A
13	chr13_15937929	0	15937929	A	T
13	chr13_15940675	0	15940675	G	C
13	chr13_15948484	0	15948484	A	T
13	chr13_15952537	0	15952537	G	C
13	chr13_15981998	0	15981998	A	T
13	chr13_15987216	0	15987216	C	G
13	chr13_16010578	0	16010578	C	A
13	chr13_16011208	0	16011208	C	G
13	chr13_16031925	0	16031925	T	G
13	chr13_16036156	0	16036156	A	C
13	chr13_16045465	0	16045465	T	G
13	chr13_16046913	0	16046913	A	C
13	chr13_16064534	0	16064534	C	G
13	chr13_16079952	0	16079952	A	C
13	chr13_16082851	0	16082851	A	C
13	chr13_16090288	0	16090288	A	T
13	chr13_16104923	0	16104923	T	A
13	chr13_16110986	0	16110986	T	A
13	chr13_16114184	0	16114184	T	G
13	chr13_16117693	0	16117693	A	C
13	chr13_16125605	0	16125605	A	C
13	chr13_16129914	0	16129914	G	T
13	chr13_16130245	0	16130245	C	A
13	chr13_16134817	0	16134817	G	T
13	chr13_16145782	0	16145782	G	T
13	chr13_16148712	0	16148712	G	T
13	chr13_16158875	0	16158875	T	G
13	chr13_16184312	0	16184312	T	A
13	chr13_16214773	0	16214773	G	C
13	chr13_16227307	0	16227307	C	G
13	chr13_16231210	0	16231210	A	T
13	chr13_16249128	0	16249128	G	C
13	chr13_16267901	0	16267901	G	T
13	chr13_16289054	0	16289054	C	A
13	chr13_16317253	0	16317253	C	G
13	chr13_16327647	0	16327647	A	C
13	chr13_16338046	0	16338046	C	G
13	chr13_16348764	0	16348764	G	C
13	chr13_16362507	0	16362507	A	T
13	chr13_16380734	0	16380734	A	C
13	chr13_16385981	0	16385981	A	C
13	chr13_16395568	0	16395568	G	C
13	chr13_16407558	0	16407558	C	A
13	chr13_16413904	0	16413904	A	C
13	chr13_16419809	0	16419809	C	A
13	chr13_16423626	0	16423626	G	C
13	chr13_16435367	0	16435367	A	C
13	chr13_16447113	0	16447113	A	C
13	chr13_16467428	0	16467428	G	C
13	chr13_16481248	0	16481248	C	G
13	chr13_16482455	0	16482455	C	G
13	chr13_16510617	0	16510617	C	A
13	chr13_16515859	0	16515859	G	C
13	chr13_16521532	0	16521532	A	C
13	chr13_16527767	0	16527767	A	C
13	chr13_16541341	0	16541341	G	T
13	chr13_16588428	0	16588428	A	T
13	chr13_16608302	0	16608302	C	A
13	chr13_16703473	0	16703473	G	C
13	chr13_16746840	0	16746840	C	G
13	chr13_16760440	0	16760440	T	G
13	chr13_16776293	0	16776293	C	A
13	chr13_16780773	0	16780773	T	G
13	chr13_16786310	0	16786310	A	T
13	chr13_16789949	0	16789949	A	T
13	chr13_16804862	0	16804862	G	C
13	chr13_16819591	0	16819591	C	G
13	chr13_16820531	0	16820531	C	G
13	chr13_16864774	0	16864774	C	G
13	chr13_16903934	0	16903934	T	A
13	chr13_16934321	0	16934321	A	T
13	chr13_16980007	0	16980007	G	T
13	chr13_16994150	0	16994150	C	G
13	chr13_17005239	0	17005239	A	C
13	chr13_17012583	0	17012583	G	C
13	chr13_17029848	0	17029848	G	T
13	chr13_17029873	0	17029873	A	C
13	chr13_17044138	0	17044138	T	A
13	chr13_17127645	0	17127645	G	T
13	chr13_17174272	0	17174272	G	T
13	chr13_17175927	0	17175927	A	T
13	chr13_17179500	0	17179500	G	C
13	chr13_17182724	0	17182724	A	T
13	chr13_17190410	0	17190410	A	C
13	chr13_17196060	0	17196060	G	T
13	chr13_17211635	0	17211635	C	G
13	chr13_17235389	0	17235389	G	C
13	chr13_17249176	0	17249176	C	A
13	chr13_17264674	0	17264674	C	A
13	chr13_17271665	0	17271665	T	G
13	chr13_17272890	0	17272890	A	T
13	chr13_17302760	0	17302760	G	T
13	chr13_17357730	0	17357730	C	G
13	chr13_17358344	0	17358344	A	T
13	chr13_17383683	0	17383683	C	G
13	chr13_17397442	0	17397442	G	T
13	chr13_17428104	0	17428104	C	G
13	chr13_17504475	0	17504475	T	A
13	chr13_17547399	0	17547399	T	G
13	chr13_17554330	0	17554330	G	T
13	chr13_17560628	0	17560628	A	T
13	chr13_17573195	0	17573195	C	G
13	chr13_17592731	0	17592731	C	A
13	chr13_17607804	0	17607804	A	C
13	chr13_17608531	0	17608531	C	G
13	chr13_17638658	0	17638658	C	G
13	chr13_17642700	0	17642700	C	G
13	chr13_17654047	0	17654047	T	G
13	chr13_17656935	0	17656935	T	G
13	chr13_17670597	0	17670597	C	A
13	chr13_17672173	0	17672173	G	T
13	chr13_17677537	0	17677537	T	G
13	chr13_17711624	0	17711624	G	T
13	chr13_17737381	0	17737381	C	G
13	chr13_17742495	0	17742495	T	G
13	chr13_17747492	0	17747492	T	A
13	chr13_17753871	0	17753871	C	G
13	chr13_17778652	0	17778652	G	T
13	chr13_17801513	0	17801513	T	A
13	chr13_17807197	0	17807197	G	C
13	chr13_17809504	0	17809504	C	G
13	chr13_17821180	0	17821180	G	T
13	chr13_17821364	0	17821364	G	T
13	chr13_17854008	0	17854008	C	A
13	chr13_17863398	0	17863398	C	G
13	chr13_17891254	0	17891254	T	A
13	chr13_17907071	0	17907071	G	C
13	chr13_17958102	0	17958102	G	C
13	chr13_17962133	0	17962133	G	T
13	chr13_17994641	0	17994641	A	C
13	chr13_18024368	0	18024368	G	T
13	chr13_18049081	0	18049081	T	A
13	chr13_18064965	0	18064965	A	T
13	chr13_18068468	0	18068468	C	G
13	chr13_18069066	0	18069066	G	T
13	chr13_18075616	0	18075616	T	G
13	chr13_18081136	0	18081136	T	G
13	chr13_18098277	0	18098277	G	T
13	chr13_18107754	0	18107754	T	G
13	chr13_18113138	0	18113138	C	A
13	chr13_18129735	0	18129735	A	T
13	chr13_18158845	0	18158845	G	C
13	chr13_18214314	0	18214314	T	G
13	chr13_18303945	0	18303945	G	C
13	chr13_18327900	0	18327900	A	C
13	chr13_18337007	0	18337007	A	C
13	chr13_18397457	0	18397457	T	G
13	chr13_18402855	0	18402855	C	G
13	chr13_18414000	0	18414000	T	G
13	chr13_18463606	0	18463606	C	A
13	chr13_18476630	0	18476630	G	C
13	chr13_18485798	0	18485798	G	T
13	chr13_18496582	0	18496582	T	G
13	chr13_18503725	0	18503725	C	G
13	chr13_18511764	0	18511764	C	G
13	chr13_18515653	0	18515653	A	T
13	chr13_18516099	0	18516099	C	G
13	chr13_18516372	0	18516372	A	T
13	chr13_18520712	0	18520712	A	C
13	chr13_18521971	0	18521971	T	G
13	chr13_18529365	0	18529365	G	C
13	chr13_18543296	0	18543296	A	C
13	chr13_18556831	0	18556831	A	T
13	chr13_18581526	0	18581526	C	A
13	chr13_18601045	0	18601045	A	T
13	chr13_18634285	0	18634285	T	G
13	chr13_18639871	0	18639871	T	A
13	chr13_18665403	0	18665403	G	T
13	chr13_18670089	0	18670089	C	A
13	chr13_18692680	0	18692680	C	A
13	chr13_18722829	0	18722829	G	C
13	chr13_18763371	0	18763371	C	G
13	chr13_18796661	0	18796661	A	C
13	chr13_18797164	0	18797164	C	G
13	chr13_18806312	0	18806312	A	T
13	chr13_18810002	0	18810002	G	T
13	chr13_18813344	0	18813344	G	T
13	chr13_18868350	0	18868350	C	G
13	chr13_18888303	0	18888303	G	T
13	chr13_18909401	0	18909401	T	G
13	chr13_18919790	0	18919790	T	A
13	chr13_18927045	0	18927045	G	C
13	chr13_18953818	0	18953818	T	A
13	chr13_18961344	0	18961344	G	C
13	chr13_18977108	0	18977108	C	G
13	chr13_18988578	0	18988578	G	C
13	chr13_19000303	0	19000303	G	C
13	chr13_19002269	0	19002269	G	T
13	chr13_19052244	0	19052244	A	T
13	chr13_19078088	0	19078088	T	A
13	chr13_19089384	0	19089384	A	T
13	chr13_19113718	0	19113718	C	A
13	chr13_19121608	0	19121608	C	G
13	chr13_19158281	0	19158281	C	G
13	chr13_19191354	0	19191354	A	C
13	chr13_19246456	0	19246456	G	T
13	chr13_19246639	0	19246639	T	G
13	chr13_19252124	0	19252124	C	A
13	chr13_19262327	0	19262327	G	C
13	chr13_19295362	0	19295362	T	G
13	chr13_19308369	0	19308369	C	G
13	chr13_19371013	0	19371013	C	A
13	chr13_19431241	0	19431241	T	G
13	chr13_19431586	0	19431586	G	T
13	chr13_19441609	0	19441609	C	G
13	chr13_19445210	0	19445210	C	A
13	chr13_19462639	0	19462639	T	G
13	chr13_19467360	0	19467360	T	G
13	chr13_19485338	0	19485338	G	C
13	chr13_19485543	0	19485543	C	G
13	chr13_19499941	0	19499941	C	G
13	chr13_19503340	0	19503340	C	A
13	chr13_19508269	0	19508269	G	T
13	chr13_19510201	0	19510201	C	A
13	chr13_19510724	0	19510724	G	C
13	chr13_19536475	0	19536475	C	G
13	chr13_19552942	0	19552942	G	T
13	chr13_19556559	0	19556559	T	A
13	chr13_19559136	0	19559136	T	G
13	chr13_19593400	0	19593400	C	G
13	chr13_19619087	0	19619087	C	G
13	chr13_19625114	0	19625114	T	G
13	chr13_19633147	0	19633147	C	G
13	chr13_19648867	0	19648867	A	C
13	chr13_19649848	0	19649848	G	C
13	chr13_19652975	0	19652975	A	C
13	chr13_19730742	0	19730742	G	T
13	chr13_19750357	0	19750357	T	A
13	chr13_19767970	0	19767970	A	C
13	chr13_19794958	0	19794958	A	C
13	chr13_19810615	0	19810615	G	C
13	chr13_19812636	0	19812636	T	A
13	chr13_19820162	0	19820162	C	A
13	chr13_19826802	0	19826802	C	G
13	chr13_19841652	0	19841652	C	A
13	chr13_19856266	0	19856266	G	T
13	chr13_19856771	0	19856771	G	T
13	chr13_19871824	0	19871824	C	G
13	chr13_19878124	0	19878124	G	C
13	chr13_19886393	0	19886393	G	T
13	chr13_19939229	0	19939229	A	C
13	chr13_19940121	0	19940121	G	C
13	chr13_19952106	0	19952106	G	T
13	chr13_19954245	0	19954245	T	G
13	chr13_19962012	0	19962012	C	G
13	chr13_19981055	0	19981055	T	A
13	chr13_19993804	0	19993804	G	C
13	chr13_20022315	0	20022315	C	G
13	chr13_20049235	0	20049235	T	G
13	chr13_20049486	0	20049486	T	G
13	chr13_20057216	0	20057216	A	C
13	chr13_20063713	0	20063713	G	C
13	chr13_20063751	0	20063751	C	A
13	chr13_20072068	0	20072068	G	C
13	chr13_20100927	0	20100927	C	G
13	chr13_20106769	0	20106769	G	T
13	chr13_20113740	0	20113740	T	G
13	chr13_20115389	0	20115389	A	T
13	chr13_20132729	0	20132729	T	A
13	chr13_20140376	0	20140376	C	A
13	chr13_20145686	0	20145686	G	T
13	chr13_20176325	0	20176325	T	A
13	chr13_20191544	0	20191544	A	C
13	chr13_20208699	0	20208699	C	G
13	chr13_20262533	0	20262533	C	A
13	chr13_20274568	0	20274568	T	A
13	chr13_20295475	0	20295475	C	A
13	chr13_20296187	0	20296187	C	A
13	chr13_20311340	0	20311340	T	G
13	chr13_20340943	0	20340943	G	C
13	chr13_20370540	0	20370540	T	G
13	chr13_20371761	0	20371761	A	C
13	chr13_20382382	0	20382382	T	A
13	chr13_20385526	0	20385526	T	A
13	chr13_20402394	0	20402394	T	A
13	chr13_20443838	0	20443838	A	C
13	chr13_20457039	0	20457039	T	A
13	chr13_20458322	0	20458322	C	A
13	chr13_20476473	0	20476473	C	A
13	chr13_20519373	0	20519373	C	G
13	chr13_20523013	0	20523013	C	A
13	chr13_20523658	0	20523658	A	C
13	chr13_20530719	0	20530719	G	C
13	chr13_20546452	0	20546452	T	G
13	chr13_20552293	0	20552293	C	G
13	chr13_20567929	0	20567929	G	T
13	chr13_20579828	0	20579828	G	C
13	chr13_20583624	0	20583624	G	T
13	chr13_20583801	0	20583801	G	T
13	chr13_20595181	0	20595181	G	T
13	chr13_20598587	0	20598587	G	C
13	chr13_20611207	0	20611207	A	C
13	chr13_20611492	0	20611492	G	T
13	chr13_20624672	0	20624672	G	C
13	chr13_20665946	0	20665946	A	C
13	chr13_20680000	0	20680000	T	A
13	chr13_20690731	0	20690731	T	A
13	chr13_20699992	0	20699992	A	C
13	chr13_20711609	0	20711609	A	T
13	chr13_20712267	0	20712267	C	G
13	chr13_20712798	0	20712798	T	A
13	chr13_20788443	0	20788443	T	G
13	chr13_20793141	0	20793141	C	G
13	chr13_20800459	0	20800459	C	G
13	chr13_20808215	0	20808215	G	T
13	chr13_20824046	0	20824046	G	C
13	chr13_20836530	0	20836530	G	C
13	chr13_20839984	0	20839984	A	C
13	chr13_20846091	0	20846091	C	G
13	chr13_20848342	0	20848342	A	T
13	chr13_20853554	0	20853554	A	T
13	chr13_20860368	0	20860368	T	G
13	chr13_20865771	0	20865771	G	C
13	chr13_20884227	0	20884227	A	T
13	chr13_20890856	0	20890856	T	A
13	chr13_20901287	0	20901287	G	T
13	chr13_20901884	0	20901884	G	C
13	chr13_20932559	0	20932559	A	C
13	chr13_20941346	0	20941346	A	C
13	chr13_20950402	0	20950402	C	A
13	chr13_20981160	0	20981160	T	G
13	chr13_21002632	0	21002632	G	C
13	chr13_21003145	0	21003145	C	A
13	chr13_21006911	0	21006911	T	A
13	chr13_21009182	0	21009182	C	G
13	chr13_21012104	0	21012104	G	T
13	chr13_21020292	0	21020292	C	G
13	chr13_21030273	0	21030273	C	A
13	chr13_21045554	0	21045554	G	C
13	chr13_21060291	0	21060291	A	C
13	chr13_21061318	0	21061318	G	T
13	chr13_21073469	0	21073469	A	T
13	chr13_21078683	0	21078683	G	C
13	chr13_21083518	0	21083518	G	C
13	chr13_21083760	0	21083760	T	A
13	chr13_21116038	0	21116038	G	T
13	chr13_21116563	0	21116563	T	G
13	chr13_21137610	0	21137610	G	T
13	chr13_21220337	0	21220337	G	T
13	chr13_21228665	0	21228665	C	G
13	chr13_21265654	0	21265654	G	T
13	chr13_21275178	0	21275178	G	C
13	chr13_21280566	0	21280566	A	T
13	chr13_21285186	0	21285186	C	G
13	chr13_21292311	0	21292311	C	A
13	chr13_21306298	0	21306298	G	C
13	chr13_21365227	0	21365227	C	A
13	chr13_21376723	0	21376723	T	G
13	chr13_21389387	0	21389387	C	G
13	chr13_21412322	0	21412322	A	C
13	chr13_21418996	0	21418996	A	C
13	chr13_21419928	0	21419928	T	G
13	chr13_21428043	0	21428043	G	C
13	chr13_21442936	0	21442936	G	T
13	chr13_21450013	0	21450013	C	G
13	chr13_21450559	0	21450559	T	A
13	chr13_21475945	0	21475945	A	T
13	chr13_21488315	0	21488315	T	A
13	chr13_21502087	0	21502087	T	A
13	chr13_21547125	0	21547125	A	C
13	chr13_21556324	0	21556324	G	C
13	chr13_21562380	0	21562380	G	C
13	chr13_21564935	0	21564935	G	T
13	chr13_21571913	0	21571913	C	G
13	chr13_21581406	0	21581406	T	G
13	chr13_21615851	0	21615851	G	T
13	chr13_21622146	0	21622146	A	C
13	chr13_21629020	0	21629020	T	A
13	chr13_21634248	0	21634248	G	C
13	chr13_21634427	0	21634427	T	G
13	chr13_21666249	0	21666249	A	C
13	chr13_21669343	0	21669343	A	C
13	chr13_21931927	0	21931927	C	A
13	chr13_21938336	0	21938336	T	A
13	chr13_21943164	0	21943164	T	G
13	chr13_21944099	0	21944099	A	T
13	chr13_21977931	0	21977931	G	C
13	chr13_21985931	0	21985931	C	G
13	chr13_22013949	0	22013949	A	C
13	chr13_22033319	0	22033319	A	C
13	chr13_22035336	0	22035336	C	G
13	chr13_22047227	0	22047227	C	A
13	chr13_22067158	0	22067158	C	G
13	chr13_22078154	0	22078154	C	A
13	chr13_22081924	0	22081924	C	G
13	chr13_22085137	0	22085137	T	A
13	chr13_22092222	0	22092222	G	C
13	chr13_22117280	0	22117280	G	T
13	chr13_22118212	0	22118212	A	T
13	chr13_22118244	0	22118244	G	T
13	chr13_22121311	0	22121311	T	A
13	chr13_22136406	0	22136406	C	A
13	chr13_22184124	0	22184124	A	T
13	chr13_22205597	0	22205597	G	T
13	chr13_22215886	0	22215886	A	C
13	chr13_22223322	0	22223322	A	C
13	chr13_22231864	0	22231864	T	A
13	chr13_22241406	0	22241406	C	A
13	chr13_22244528	0	22244528	G	T
13	chr13_22249458	0	22249458	A	C
13	chr13_22263598	0	22263598	A	C
13	chr13_22271532	0	22271532	A	C
13	chr13_22303223	0	22303223	G	C
13	chr13_22303361	0	22303361	C	A
13	chr13_22338367	0	22338367	A	T
13	chr13_22351498	0	22351498	C	G
13	chr13_22375406	0	22375406	C	G
13	chr13_22392625	0	22392625	T	A
13	chr13_22396954	0	22396954	T	G
13	chr13_22402004	0	22402004	G	T
13	chr13_22427474	0	22427474	T	G
13	chr13_22427942	0	22427942	T	G
13	chr13_22432451	0	22432451	G	T
13	chr13_22455259	0	22455259	A	T
13	chr13_22465666	0	22465666	T	A
13	chr13_22467500	0	22467500	C	G
13	chr13_22469914	0	22469914	G	C
13	chr13_22472368	0	22472368	G	T
13	chr13_22480807	0	22480807	G	T
13	chr13_22484315	0	22484315	C	G
13	chr13_22486179	0	22486179	A	T
13	chr13_22657403	0	22657403	C	G
13	chr13_22733053	0	22733053	T	G
13	chr13_22742128	0	22742128	T	G
13	chr13_22744693	0	22744693	G	C
13	chr13_22745294	0	22745294	C	G
13	chr13_22754349	0	22754349	C	A
13	chr13_22766163	0	22766163	A	C
13	chr13_22772495	0	22772495	C	G
13	chr13_22780100	0	22780100	C	G
13	chr13_22803043	0	22803043	G	C
13	chr13_22824763	0	22824763	G	T
13	chr13_22834974	0	22834974	A	C
13	chr13_22847508	0	22847508	G	C
13	chr13_22869319	0	22869319	T	G
13	chr13_22871452	0	22871452	G	C
13	chr13_22888292	0	22888292	G	T
13	chr13_22890417	0	22890417	T	A
13	chr13_22895196	0	22895196	A	C
13	chr13_22935374	0	22935374	T	G
13	chr13_22937812	0	22937812	T	A
13	chr13_22945511	0	22945511	C	A
13	chr13_23026127	0	23026127	A	C
13	chr13_23066963	0	23066963	C	A
13	chr13_23119688	0	23119688	G	C
13	chr13_23163714	0	23163714	C	A
13	chr13_23171782	0	23171782	C	G
13	chr13_23173035	0	23173035	G	C
13	chr13_23211207	0	23211207	A	C
13	chr13_23229352	0	23229352	G	T
13	chr13_23233232	0	23233232	A	T
13	chr13_23246105	0	23246105	G	C
13	chr13_23259051	0	23259051	G	T
13	chr13_23265983	0	23265983	A	C
13	chr13_23267634	0	23267634	A	C
13	chr13_23268400	0	23268400	C	G
13	chr13_23284061	0	23284061	A	T
13	chr13_23296726	0	23296726	T	A
13	chr13_23300096	0	23300096	G	C
13	chr13_23323849	0	23323849	G	T
13	chr13_23340156	0	23340156	G	C
13	chr13_23346645	0	23346645	G	T
13	chr13_23357912	0	23357912	G	C
13	chr13_23359070	0	23359070	G	T
13	chr13_23382237	0	23382237	G	T
13	chr13_23393601	0	23393601	A	C
13	chr13_23432038	0	23432038	A	C
13	chr13_23446408	0	23446408	G	T
13	chr13_23446648	0	23446648	T	G
13	chr13_23462174	0	23462174	T	A
13	chr13_23464745	0	23464745	T	G
13	chr13_23479256	0	23479256	T	G
13	chr13_23510281	0	23510281	C	A
13	chr13_23534626	0	23534626	A	T
13	chr13_23539746	0	23539746	T	G
13	chr13_23541904	0	23541904	G	T
13	chr13_23550352	0	23550352	A	C
13	chr13_23560998	0	23560998	C	A
13	chr13_23590462	0	23590462	A	C
13	chr13_23598607	0	23598607	T	A
13	chr13_23602784	0	23602784	A	C
13	chr13_23606591	0	23606591	A	C
13	chr13_23617947	0	23617947	A	T
13	chr13_23619260	0	23619260	A	C
13	chr13_23619925	0	23619925	T	G
13	chr13_23624321	0	23624321	G	C
13	chr13_23630829	0	23630829	C	G
13	chr13_23674548	0	23674548	G	C
13	chr13_23674795	0	23674795	C	A
13	chr13_23675005	0	23675005	G	C
13	chr13_23724306	0	23724306	T	A
13	chr13_23762325	0	23762325	G	C
13	chr13_23765666	0	23765666	T	A
13	chr13_23765786	0	23765786	C	A
13	chr13_23779616	0	23779616	A	C
13	chr13_23806973	0	23806973	A	C
13	chr13_23836513	0	23836513	G	C
13	chr13_23846427	0	23846427	T	G
13	chr13_23908530	0	23908530	C	G
13	chr13_23918194	0	23918194	T	A
13	chr13_23946283	0	23946283	A	C
13	chr13_23983004	0	23983004	C	A
13	chr13_23991713	0	23991713	C	G
13	chr13_24019761	0	24019761	G	C
13	chr13_24020562	0	24020562	T	G
13	chr13_24032360	0	24032360	T	G
13	chr13_24052727	0	24052727	A	C
13	chr13_24080345	0	24080345	C	A
13	chr13_24083574	0	24083574	G	C
13	chr13_24094458	0	24094458	G	T
13	chr13_24095493	0	24095493	T	G
13	chr13_24101516	0	24101516	G	C
13	chr13_24105027	0	24105027	A	C
13	chr13_24110979	0	24110979	G	C
13	chr13_24122684	0	24122684	T	G
13	chr13_24123384	0	24123384	C	A
13	chr13_24144139	0	24144139	C	A
13	chr13_24158504	0	24158504	T	G
13	chr13_24174079	0	24174079	A	C
13	chr13_24196265	0	24196265	G	C
13	chr13_24201913	0	24201913	C	G
13	chr13_24236691	0	24236691	G	C
13	chr13_24255071	0	24255071	C	G
13	chr13_24272879	0	24272879	C	G
13	chr13_24321488	0	24321488	T	G
13	chr13_24322606	0	24322606	T	A
13	chr13_24330366	0	24330366	A	T
13	chr13_24334899	0	24334899	A	C
13	chr13_24339135	0	24339135	C	G
13	chr13_24340048	0	24340048	A	C
13	chr13_24342672	0	24342672	C	G
13	chr13_24343359	0	24343359	C	A
13	chr13_24354193	0	24354193	G	C
13	chr13_24366831	0	24366831	G	C
13	chr13_24377768	0	24377768	G	T
13	chr13_24385972	0	24385972	G	C
13	chr13_24392067	0	24392067	C	A
13	chr13_24404072	0	24404072	A	C
13	chr13_24440492	0	24440492	A	T
13	chr13_24441457	0	24441457	C	G
13	chr13_24486627	0	24486627	A	C
13	chr13_24487742	0	24487742	G	C
13	chr13_24509284	0	24509284	T	A
13	chr13_24512401	0	24512401	C	A
13	chr13_24516408	0	24516408	G	T
13	chr13_24521929	0	24521929	G	T
13	chr13_24534277	0	24534277	T	A
13	chr13_24546163	0	24546163	A	C
13	chr13_24560456	0	24560456	G	C
13	chr13_24580664	0	24580664	C	A
13	chr13_24585342	0	24585342	T	G
13	chr13_24589775	0	24589775	T	A
13	chr13_24646878	0	24646878	C	G
13	chr13_24651215	0	24651215	A	C
13	chr13_24686749	0	24686749	G	T
13	chr13_24695080	0	24695080	G	C
13	chr13_24698998	0	24698998	A	C
13	chr13_24700119	0	24700119	C	G
13	chr13_24701724	0	24701724	C	A
13	chr13_24703896	0	24703896	T	A
13	chr13_24735572	0	24735572	C	G
13	chr13_24752812	0	24752812	C	A
13	chr13_24756711	0	24756711	A	T
13	chr13_24758051	0	24758051	A	T
13	chr13_24781323	0	24781323	C	A
13	chr13_24798537	0	24798537	A	C
13	chr13_24808587	0	24808587	G	C
13	chr13_24812110	0	24812110	A	T
13	chr13_24903228	0	24903228	G	C
13	chr13_24911820	0	24911820	C	A
13	chr13_24955403	0	24955403	T	A
13	chr13_24956962	0	24956962	G	T
13	chr13_24996927	0	24996927	G	C
13	chr13_25006247	0	25006247	C	G
13	chr13_25022631	0	25022631	C	G
13	chr13_25023417	0	25023417	A	T
13	chr13_25024194	0	25024194	A	C
13	chr13_25034834	0	25034834	C	A
13	chr13_25095123	0	25095123	T	A
13	chr13_25097548	0	25097548	C	A
13	chr13_25111267	0	25111267	T	G
13	chr13_25117215	0	25117215	C	A
13	chr13_25142867	0	25142867	G	C
13	chr13_25157748	0	25157748	T	G
13	chr13_25190056	0	25190056	G	T
13	chr13_25223283	0	25223283	C	G
13	chr13_25423230	0	25423230	C	G
13	chr13_25459478	0	25459478	A	T
13	chr13_25473659	0	25473659	T	G
13	chr13_25479966	0	25479966	T	G
13	chr13_25494863	0	25494863	C	G
13	chr13_25502316	0	25502316	A	T
13	chr13_25502809	0	25502809	G	T
13	chr13_25527281	0	25527281	C	G
13	chr13_25533757	0	25533757	T	G
13	chr13_25565359	0	25565359	C	A
13	chr13_25571919	0	25571919	G	C
13	chr13_25580614	0	25580614	C	A
13	chr13_25581873	0	25581873	A	C
13	chr13_25600332	0	25600332	T	A
13	chr13_25619936	0	25619936	G	C
13	chr13_25637785	0	25637785	T	A
13	chr13_25659440	0	25659440	C	G
13	chr13_25668031	0	25668031	A	T
13	chr13_25682906	0	25682906	T	G
13	chr13_25697012	0	25697012	G	T
13	chr13_25712446	0	25712446	A	C
13	chr13_25717862	0	25717862	A	C
13	chr13_25725204	0	25725204	G	C
13	chr13_25729296	0	25729296	C	G
13	chr13_25735913	0	25735913	C	G
13	chr13_25747347	0	25747347	T	G
13	chr13_25774961	0	25774961	A	C
13	chr13_25799140	0	25799140	G	T
13	chr13_25808403	0	25808403	C	G
13	chr13_25831000	0	25831000	C	G
13	chr13_25833049	0	25833049	C	G
13	chr13_25880901	0	25880901	G	C
13	chr13_25882108	0	25882108	G	T
13	chr13_25908502	0	25908502	A	C
13	chr13_25951589	0	25951589	A	C
13	chr13_25994029	0	25994029	G	C
13	chr13_26037556	0	26037556	A	C
13	chr13_26040657	0	26040657	T	A
13	chr13_26093019	0	26093019	A	C
13	chr13_26096127	0	26096127	C	G
13	chr13_26102938	0	26102938	G	T
13	chr13_26106669	0	26106669	T	G
13	chr13_26117399	0	26117399	C	A
13	chr13_26154569	0	26154569	C	A
13	chr13_26186806	0	26186806	T	G
13	chr13_26209095	0	26209095	T	A
13	chr13_26243687	0	26243687	C	A
13	chr13_26270808	0	26270808	C	G
13	chr13_26292627	0	26292627	G	T
13	chr13_26321845	0	26321845	G	C
13	chr13_26322697	0	26322697	G	C
13	chr13_26336004	0	26336004	C	G
13	chr13_26345616	0	26345616	G	C
13	chr13_26348052	0	26348052	T	G
13	chr13_26367450	0	26367450	G	T
13	chr13_26393419	0	26393419	C	A
13	chr13_26399535	0	26399535	T	A
13	chr13_26399547	0	26399547	A	C
13	chr13_26409931	0	26409931	C	A
13	chr13_26441530	0	26441530	A	C
13	chr13_26469692	0	26469692	A	T
13	chr13_26493217	0	26493217	C	G
13	chr13_26494836	0	26494836	C	G
13	chr13_26501739	0	26501739	C	A
13	chr13_26536483	0	26536483	C	G
13	chr13_26542675	0	26542675	G	C
13	chr13_26565962	0	26565962	T	G
13	chr13_26566253	0	26566253	G	C
13	chr13_26621972	0	26621972	C	A
13	chr13_26629159	0	26629159	G	T
13	chr13_26667572	0	26667572	A	T
13	chr13_26674357	0	26674357	A	T
13	chr13_26676495	0	26676495	G	C
13	chr13_26993981	0	26993981	C	G
13	chr13_26996833	0	26996833	G	T
13	chr13_27010489	0	27010489	G	C
13	chr13_27024252	0	27024252	A	T
13	chr13_27031424	0	27031424	G	C
13	chr13_27050174	0	27050174	T	A
13	chr13_27054216	0	27054216	A	T
13	chr13_27055079	0	27055079	G	T
13	chr13_27057430	0	27057430	T	A
13	chr13_27104972	0	27104972	C	G
13	chr13_27109879	0	27109879	G	C
13	chr13_27152549	0	27152549	A	C
13	chr13_27156306	0	27156306	A	T
13	chr13_27169586	0	27169586	T	A
13	chr13_27178490	0	27178490	T	A
13	chr13_27199271	0	27199271	C	A
13	chr13_27213362	0	27213362	C	A
13	chr13_27227219	0	27227219	T	A
13	chr13_27228835	0	27228835	G	C
13	chr13_27245504	0	27245504	C	G
13	chr13_27248220	0	27248220	G	T
13	chr13_27258359	0	27258359	G	C
13	chr13_27260292	0	27260292	G	C
13	chr13_27265997	0	27265997	A	T
13	chr13_27266969	0	27266969	T	A
13	chr13_27278737	0	27278737	A	C
13	chr13_27286435	0	27286435	C	A
13	chr13_27290425	0	27290425	C	G
13	chr13_27297301	0	27297301	G	C
13	chr13_27312103	0	27312103	T	G
13	chr13_27313611	0	27313611	A	C
13	chr13_27317397	0	27317397	A	C
13	chr13_27319959	0	27319959	G	C
13	chr13_27325561	0	27325561	A	T
13	chr13_27328869	0	27328869	T	G
13	chr13_27340318	0	27340318	A	C
13	chr13_27348809	0	27348809	C	G
13	chr13_27357756	0	27357756	G	C
13	chr13_27359092	0	27359092	A	C
13	chr13_27363596	0	27363596	G	T
13	chr13_27369489	0	27369489	T	G
13	chr13_27378081	0	27378081	T	G
13	chr13_27397426	0	27397426	C	G
13	chr13_27418417	0	27418417	A	T
13	chr13_27422763	0	27422763	G	C
13	chr13_27456205	0	27456205	C	A
13	chr13_27464411	0	27464411	G	C
13	chr13_27469191	0	27469191	G	C
13	chr13_27481411	0	27481411	G	C
13	chr13_27516492	0	27516492	G	T
13	chr13_27518279	0	27518279	T	G
13	chr13_27528163	0	27528163	C	G
13	chr13_27555818	0	27555818	C	G
13	chr13_27574266	0	27574266	A	C
13	chr13_27606893	0	27606893	C	A
13	chr13_27616385	0	27616385	G	T
13	chr13_27628186	0	27628186	C	G
13	chr13_27655973	0	27655973	C	A
13	chr13_27694346	0	27694346	G	C
13	chr13_27699603	0	27699603	A	T
13	chr13_27719691	0	27719691	T	G
13	chr13_27757910	0	27757910	T	A
13	chr13_27763805	0	27763805	G	T
13	chr13_27776872	0	27776872	C	G
13	chr13_27789938	0	27789938	A	T
13	chr13_27803270	0	27803270	G	T
13	chr13_27825199	0	27825199	C	G
13	chr13_27855926	0	27855926	C	A
13	chr13_27856625	0	27856625	G	C
13	chr13_27885098	0	27885098	T	G
13	chr13_27897999	0	27897999	T	G
13	chr13_27902202	0	27902202	A	C
13	chr13_27923961	0	27923961	T	G
13	chr13_27944733	0	27944733	A	C
13	chr13_27949094	0	27949094	C	G
13	chr13_28002592	0	28002592	C	G
13	chr13_28051390	0	28051390	T	A
13	chr13_28052557	0	28052557	G	T
13	chr13_28089150	0	28089150	A	C
13	chr13_28149885	0	28149885	C	A
13	chr13_28171126	0	28171126	G	T
13	chr13_28181919	0	28181919	C	G
13	chr13_28185131	0	28185131	T	G
13	chr13_28239370	0	28239370	T	G
13	chr13_28244737	0	28244737	G	C
13	chr13_28246221	0	28246221	C	G
13	chr13_28250753	0	28250753	G	C
13	chr13_28267639	0	28267639	G	C
13	chr13_28271848	0	28271848	C	A
13	chr13_28292149	0	28292149	T	A
13	chr13_28298080	0	28298080	C	G
13	chr13_28305649	0	28305649	T	G
13	chr13_28311235	0	28311235	C	G
13	chr13_28311922	0	28311922	C	G
13	chr13_28318432	0	28318432	G	T
13	chr13_28320217	0	28320217	A	T
13	chr13_28332974	0	28332974	C	A
13	chr13_28365581	0	28365581	A	T
13	chr13_28377564	0	28377564	A	C
13	chr13_28416036	0	28416036	A	T
13	chr13_28421327	0	28421327	G	C
13	chr13_28422138	0	28422138	C	G
13	chr13_28427103	0	28427103	G	C
13	chr13_28433347	0	28433347	T	A
13	chr13_28433860	0	28433860	G	T
13	chr13_28452295	0	28452295	T	G
13	chr13_28452861	0	28452861	G	C
13	chr13_28478078	0	28478078	C	G
13	chr13_28488430	0	28488430	C	A
13	chr13_28500974	0	28500974	G	C
13	chr13_28517516	0	28517516	C	A
13	chr13_28522609	0	28522609	C	G
13	chr13_28531297	0	28531297	T	G
13	chr13_28539091	0	28539091	G	T
13	chr13_28539529	0	28539529	T	A
13	chr13_28541052	0	28541052	C	G
13	chr13_28549376	0	28549376	G	T
13	chr13_28561762	0	28561762	G	T
13	chr13_28584318	0	28584318	T	G
13	chr13_28590510	0	28590510	C	A
13	chr13_28599687	0	28599687	A	C
13	chr13_28611357	0	28611357	T	G
13	chr13_28629383	0	28629383	C	A
13	chr13_28630292	0	28630292	C	A
13	chr13_28639844	0	28639844	C	A
13	chr13_28650458	0	28650458	G	C
13	chr13_28654153	0	28654153	C	G
13	chr13_28690239	0	28690239	C	A
13	chr13_28696307	0	28696307	T	G
13	chr13_28715900	0	28715900	G	T
13	chr13_28716086	0	28716086	C	A
13	chr13_28732829	0	28732829	G	T
13	chr13_28743845	0	28743845	A	C
13	chr13_28754904	0	28754904	T	A
13	chr13_28778814	0	28778814	G	C
13	chr13_28824392	0	28824392	C	G
13	chr13_28837314	0	28837314	G	C
13	chr13_28841494	0	28841494	T	A
13	chr13_28852151	0	28852151	C	G
13	chr13_28859704	0	28859704	G	C
13	chr13_28873811	0	28873811	A	C
13	chr13_28890841	0	28890841	A	C
13	chr13_28894885	0	28894885	A	C
13	chr13_28905069	0	28905069	T	G
13	chr13_28921603	0	28921603	C	A
13	chr13_28943850	0	28943850	C	A
13	chr13_28948921	0	28948921	C	A
13	chr13_28959652	0	28959652	C	A
13	chr13_28975978	0	28975978	C	G
13	chr13_28980987	0	28980987	C	G
13	chr13_28999542	0	28999542	A	C
13	chr13_29000604	0	29000604	C	A
13	chr13_29058692	0	29058692	C	A
13	chr13_29079171	0	29079171	C	G
13	chr13_29088831	0	29088831	C	G
13	chr13_29123971	0	29123971	C	A
13	chr13_29129863	0	29129863	G	C
13	chr13_29175936	0	29175936	T	A
13	chr13_29187103	0	29187103	G	C
13	chr13_29190854	0	29190854	C	A
13	chr13_29196656	0	29196656	C	G
13	chr13_29197766	0	29197766	C	G
13	chr13_29197901	0	29197901	T	G
13	chr13_29202459	0	29202459	A	T
13	chr13_29215582	0	29215582	A	C
13	chr13_29217557	0	29217557	C	A
13	chr13_29225807	0	29225807	T	A
13	chr13_29233095	0	29233095	C	G
13	chr13_29249663	0	29249663	A	C
13	chr13_29249908	0	29249908	C	A
13	chr13_29268879	0	29268879	A	C
13	chr13_29278506	0	29278506	A	C
13	chr13_29280678	0	29280678	C	A
13	chr13_29348474	0	29348474	T	A
13	chr13_29351678	0	29351678	A	T
13	chr13_29355089	0	29355089	A	T
13	chr13_29356823	0	29356823	A	C
13	chr13_29374949	0	29374949	A	T
13	chr13_29378987	0	29378987	C	A
13	chr13_29387015	0	29387015	A	T
13	chr13_29397519	0	29397519	C	A
13	chr13_29404300	0	29404300	G	T
13	chr13_29406239	0	29406239	A	C
13	chr13_29452848	0	29452848	G	C
13	chr13_29459022	0	29459022	G	T
13	chr13_29464958	0	29464958	G	C
13	chr13_29465300	0	29465300	C	G
13	chr13_29482063	0	29482063	C	G
13	chr13_29509767	0	29509767	A	T
13	chr13_29516053	0	29516053	A	C
13	chr13_29518955	0	29518955	T	A
13	chr13_29551183	0	29551183	C	A
13	chr13_29561350	0	29561350	C	A
13	chr13_29564134	0	29564134	G	T
13	chr13_29578806	0	29578806	C	G
13	chr13_29612150	0	29612150	C	G
13	chr13_29635815	0	29635815	G	T
13	chr13_29644876	0	29644876	A	C
13	chr13_29649933	0	29649933	A	C
13	chr13_29665599	0	29665599	G	T
13	chr13_29667410	0	29667410	T	G
13	chr13_29671494	0	29671494	C	G
13	chr13_29691270	0	29691270	T	G
13	chr13_29706657	0	29706657	C	G
13	chr13_29734264	0	29734264	T	A
13	chr13_29750067	0	29750067	G	C
13	chr13_29760871	0	29760871	T	G
13	chr13_29763350	0	29763350	G	T
13	chr13_29770772	0	29770772	T	G
13	chr13_29791940	0	29791940	G	C
13	chr13_29797495	0	29797495	C	A
13	chr13_29806441	0	29806441	G	T
13	chr13_29834308	0	29834308	T	A
13	chr13_29871705	0	29871705	T	G
13	chr13_29873547	0	29873547	C	G
13	chr13_29894737	0	29894737	G	C
13	chr13_29898784	0	29898784	G	T
13	chr13_29904207	0	29904207	C	G
13	chr13_29929017	0	29929017	G	T
13	chr13_29929669	0	29929669	G	C
13	chr13_29929816	0	29929816	T	G
13	chr13_29938184	0	29938184	C	G
13	chr13_29947117	0	29947117	G	T
13	chr13_29963839	0	29963839	C	G
13	chr13_29971870	0	29971870	C	A
13	chr13_29994151	0	29994151	C	A
13	chr13_30019980	0	30019980	T	G
13	chr13_30040850	0	30040850	G	C
13	chr13_30069827	0	30069827	C	A
13	chr13_30076099	0	30076099	G	C
13	chr13_30090466	0	30090466	T	G
13	chr13_30095584	0	30095584	T	A
13	chr13_30098755	0	30098755	C	A
13	chr13_30098982	0	30098982	A	T
13	chr13_30100373	0	30100373	G	C
13	chr13_30130149	0	30130149	G	C
13	chr13_30146580	0	30146580	A	T
13	chr13_30171568	0	30171568	C	A
13	chr13_30177283	0	30177283	T	G
13	chr13_30265705	0	30265705	C	G
13	chr13_30273076	0	30273076	A	C
13	chr13_30285947	0	30285947	C	A
13	chr13_30287042	0	30287042	C	G
13	chr13_30292867	0	30292867	C	G
13	chr13_30293583	0	30293583	T	A
13	chr13_30305931	0	30305931	C	A
13	chr13_30311151	0	30311151	T	A
13	chr13_30325917	0	30325917	C	A
13	chr13_30349957	0	30349957	C	A
13	chr13_30350342	0	30350342	T	G
13	chr13_30366024	0	30366024	T	A
13	chr13_30367175	0	30367175	C	G
13	chr13_30370127	0	30370127	G	C
13	chr13_30393577	0	30393577	G	C
13	chr13_30428869	0	30428869	C	G
13	chr13_30437465	0	30437465	C	A
13	chr13_30443150	0	30443150	G	T
13	chr13_30445341	0	30445341	C	G
13	chr13_30490531	0	30490531	G	T
13	chr13_30501044	0	30501044	T	A
13	chr13_30512140	0	30512140	A	C
13	chr13_30512601	0	30512601	C	A
13	chr13_30525811	0	30525811	G	C
13	chr13_30544658	0	30544658	T	G
13	chr13_30550230	0	30550230	C	A
13	chr13_30578749	0	30578749	G	C
13	chr13_30582429	0	30582429	G	C
13	chr13_30592576	0	30592576	G	T
13	chr13_30605650	0	30605650	T	G
13	chr13_30607333	0	30607333	C	A
13	chr13_30611481	0	30611481	C	G
13	chr13_30614421	0	30614421	A	C
13	chr13_30649945	0	30649945	T	G
13	chr13_30675051	0	30675051	G	C
13	chr13_30677524	0	30677524	C	G
13	chr13_30693022	0	30693022	T	G
13	chr13_30695938	0	30695938	G	C
13	chr13_30723964	0	30723964	G	C
13	chr13_30733117	0	30733117	A	C
13	chr13_30742048	0	30742048	G	C
13	chr13_30755506	0	30755506	A	C
13	chr13_30787473	0	30787473	C	A
13	chr13_30796143	0	30796143	G	C
13	chr13_30809672	0	30809672	G	T
13	chr13_30835357	0	30835357	C	A
13	chr13_30923062	0	30923062	C	G
13	chr13_30932582	0	30932582	G	T
13	chr13_30941534	0	30941534	A	T
13	chr13_30961714	0	30961714	G	C
13	chr13_30969495	0	30969495	T	G
13	chr13_31000545	0	31000545	C	G
13	chr13_31003344	0	31003344	A	T
13	chr13_31014433	0	31014433	C	G
13	chr13_31018635	0	31018635	A	C
13	chr13_31023654	0	31023654	G	C
13	chr13_31026327	0	31026327	A	T
13	chr13_31028219	0	31028219	C	G
13	chr13_31030850	0	31030850	G	T
13	chr13_31052504	0	31052504	C	G
13	chr13_31056803	0	31056803	G	C
13	chr13_31060815	0	31060815	T	G
13	chr13_31066488	0	31066488	A	C
13	chr13_31096654	0	31096654	C	A
13	chr13_31112775	0	31112775	G	C
13	chr13_31120279	0	31120279	T	G
13	chr13_31123628	0	31123628	T	G
13	chr13_31131043	0	31131043	G	T
13	chr13_31141988	0	31141988	T	G
13	chr13_31149292	0	31149292	T	G
13	chr13_31161548	0	31161548	G	T
13	chr13_31167581	0	31167581	C	A
13	chr13_31192077	0	31192077	T	G
13	chr13_31209338	0	31209338	A	C
13	chr13_31209953	0	31209953	T	G
13	chr13_31223421	0	31223421	G	C
13	chr13_31262335	0	31262335	C	G
13	chr13_31313774	0	31313774	A	C
13	chr13_31315814	0	31315814	C	A
13	chr13_31319692	0	31319692	G	C
13	chr13_31322744	0	31322744	C	A
13	chr13_31338922	0	31338922	T	G
13	chr13_31352308	0	31352308	T	G
13	chr13_31354168	0	31354168	C	G
13	chr13_31418022	0	31418022	A	C
13	chr13_31431789	0	31431789	A	C
13	chr13_31445935	0	31445935	G	C
13	chr13_31450976	0	31450976	C	A
13	chr13_31453675	0	31453675	T	G
13	chr13_31457779	0	31457779	C	A
13	chr13_31469637	0	31469637	G	T
13	chr13_31475966	0	31475966	C	A
13	chr13_31493066	0	31493066	A	C
13	chr13_31507892	0	31507892	G	C
13	chr13_31517778	0	31517778	G	T
13	chr13_31545504	0	31545504	G	T
13	chr13_31556081	0	31556081	T	G
13	chr13_31560651	0	31560651	C	G
13	chr13_31563837	0	31563837	G	C
13	chr13_31564873	0	31564873	G	T
13	chr13_31578410	0	31578410	G	T
13	chr13_31603756	0	31603756	C	G
13	chr13_31604675	0	31604675	C	G
13	chr13_31613120	0	31613120	T	A
13	chr13_31646864	0	31646864	A	C
13	chr13_31686328	0	31686328	G	T
13	chr13_31690977	0	31690977	G	C
13	chr13_31746963	0	31746963	T	G
13	chr13_31768067	0	31768067	C	G
13	chr13_31778456	0	31778456	T	A
13	chr13_31784083	0	31784083	G	C
13	chr13_31798043	0	31798043	A	C
13	chr13_31798632	0	31798632	T	A
13	chr13_31817119	0	31817119	G	T
13	chr13_31822666	0	31822666	C	G
13	chr13_31824544	0	31824544	G	C
13	chr13_31835674	0	31835674	T	G
13	chr13_31866995	0	31866995	C	G
13	chr13_31881219	0	31881219	T	G
13	chr13_31907376	0	31907376	G	T
13	chr13_31910939	0	31910939	G	T
13	chr13_31914244	0	31914244	C	A
13	chr13_31927855	0	31927855	A	T
13	chr13_31939534	0	31939534	T	A
13	chr13_31955369	0	31955369	C	A
13	chr13_31958481	0	31958481	C	G
13	chr13_31960138	0	31960138	T	G
13	chr13_31981698	0	31981698	T	A
13	chr13_31984904	0	31984904	C	G
13	chr13_31985746	0	31985746	T	A
13	chr13_31988278	0	31988278	C	G
13	chr13_31988460	0	31988460	C	A
13	chr13_32001237	0	32001237	T	G
13	chr13_32006563	0	32006563	A	T
13	chr13_32016369	0	32016369	C	G
13	chr13_32025785	0	32025785	G	C
13	chr13_32031926	0	32031926	G	C
13	chr13_32034304	0	32034304	T	G
13	chr13_32041570	0	32041570	G	C
13	chr13_32063534	0	32063534	C	A
13	chr13_32068668	0	32068668	C	G
13	chr13_32091007	0	32091007	G	C
13	chr13_32106973	0	32106973	T	G
13	chr13_32116662	0	32116662	C	G
13	chr13_32123395	0	32123395	C	G
13	chr13_32134421	0	32134421	G	C
13	chr13_32149415	0	32149415	A	C
13	chr13_32155859	0	32155859	G	C
13	chr13_32159058	0	32159058	T	G
13	chr13_32176167	0	32176167	G	T
13	chr13_32194316	0	32194316	T	G
13	chr13_32196294	0	32196294	G	T
13	chr13_32207591	0	32207591	G	T
13	chr13_32225318	0	32225318	G	T
13	chr13_32237725	0	32237725	A	T
13	chr13_32251875	0	32251875	C	G
13	chr13_32252224	0	32252224	C	G
13	chr13_32252667	0	32252667	C	A
13	chr13_32258704	0	32258704	C	A
13	chr13_32259500	0	32259500	G	C
13	chr13_32262675	0	32262675	C	A
13	chr13_32267246	0	32267246	A	C
13	chr13_32274672	0	32274672	G	C
13	chr13_32283226	0	32283226	G	C
13	chr13_32321952	0	32321952	C	G
13	chr13_32350781	0	32350781	C	A
13	chr13_32363016	0	32363016	T	A
13	chr13_32368069	0	32368069	C	A
13	chr13_32396387	0	32396387	G	T
13	chr13_32426757	0	32426757	A	C
13	chr13_32432019	0	32432019	G	C
13	chr13_32439364	0	32439364	C	G
13	chr13_32453283	0	32453283	G	C
13	chr13_32454426	0	32454426	G	T
13	chr13_32475075	0	32475075	A	C
13	chr13_32495556	0	32495556	C	A
13	chr13_32498208	0	32498208	G	C
13	chr13_32532230	0	32532230	T	G
13	chr13_32555649	0	32555649	A	C
13	chr13_32572725	0	32572725	C	A
13	chr13_32594499	0	32594499	T	A
13	chr13_32598984	0	32598984	C	G
13	chr13_32611548	0	32611548	G	C
13	chr13_32612303	0	32612303	T	A
13	chr13_32613878	0	32613878	A	T
13	chr13_32669677	0	32669677	C	A
13	chr13_32702110	0	32702110	C	G
13	chr13_32713403	0	32713403	C	A
13	chr13_32722094	0	32722094	T	A
13	chr13_32736382	0	32736382	T	G
13	chr13_32756237	0	32756237	G	C
13	chr13_32807093	0	32807093	A	T
13	chr13_32819492	0	32819492	G	C
13	chr13_32870603	0	32870603	C	G
13	chr13_32877996	0	32877996	T	G
13	chr13_32931501	0	32931501	C	G
13	chr13_32947663	0	32947663	G	C
13	chr13_32972269	0	32972269	G	T
13	chr13_32996401	0	32996401	C	G
13	chr13_32998944	0	32998944	C	G
13	chr13_33001239	0	33001239	A	C
13	chr13_33033307	0	33033307	T	G
13	chr13_33054158	0	33054158	G	C
13	chr13_33072426	0	33072426	T	G
13	chr13_33079082	0	33079082	A	T
13	chr13_33083716	0	33083716	G	T
13	chr13_33130930	0	33130930	C	G
13	chr13_33144878	0	33144878	T	G
13	chr13_33155570	0	33155570	T	G
13	chr13_33156175	0	33156175	C	A
13	chr13_33181966	0	33181966	T	G
13	chr13_33187499	0	33187499	T	A
13	chr13_33207064	0	33207064	T	G
13	chr13_33229157	0	33229157	C	G
13	chr13_33272845	0	33272845	T	G
13	chr13_33277269	0	33277269	C	G
13	chr13_33286431	0	33286431	T	G
13	chr13_33296365	0	33296365	C	G
13	chr13_33297316	0	33297316	G	C
13	chr13_33310852	0	33310852	G	C
13	chr13_33328078	0	33328078	C	G
13	chr13_33336608	0	33336608	G	C
13	chr13_33353478	0	33353478	A	C
13	chr13_33354098	0	33354098	G	T
13	chr13_33360971	0	33360971	G	T
13	chr13_33366296	0	33366296	G	C
13	chr13_33381558	0	33381558	G	C
13	chr13_33384114	0	33384114	G	C
13	chr13_33397779	0	33397779	C	G
13	chr13_33411080	0	33411080	T	G
13	chr13_33414081	0	33414081	A	C
13	chr13_33416910	0	33416910	C	G
13	chr13_33461251	0	33461251	C	G
13	chr13_33469449	0	33469449	T	G
13	chr13_33494991	0	33494991	T	G
13	chr13_33512785	0	33512785	A	C
13	chr13_33527235	0	33527235	T	G
13	chr13_33544584	0	33544584	C	G
13	chr13_33570091	0	33570091	C	G
13	chr13_33580871	0	33580871	C	G
13	chr13_33582648	0	33582648	A	C
13	chr13_33618376	0	33618376	A	T
13	chr13_33626644	0	33626644	T	G
13	chr13_33637992	0	33637992	C	G
13	chr13_33657716	0	33657716	G	T
13	chr13_33665118	0	33665118	G	C
13	chr13_33665664	0	33665664	G	T
13	chr13_33666645	0	33666645	A	C
13	chr13_33667022	0	33667022	G	C
13	chr13_33667821	0	33667821	G	T
13	chr13_33669071	0	33669071	T	G
13	chr13_33670854	0	33670854	G	C
13	chr13_33704724	0	33704724	G	C
13	chr13_33719553	0	33719553	T	G
13	chr13_33722425	0	33722425	A	C
13	chr13_33723346	0	33723346	T	A
13	chr13_33739485	0	33739485	A	T
13	chr13_33743913	0	33743913	C	G
13	chr13_33745754	0	33745754	A	C
13	chr13_33755758	0	33755758	T	G
13	chr13_33755840	0	33755840	C	G
13	chr13_33756667	0	33756667	G	T
13	chr13_33780824	0	33780824	C	G
13	chr13_33801153	0	33801153	C	A
13	chr13_33808580	0	33808580	C	G
13	chr13_33835749	0	33835749	A	C
13	chr13_33855658	0	33855658	C	A
13	chr13_33877160	0	33877160	C	A
13	chr13_33880565	0	33880565	A	T
13	chr13_33903116	0	33903116	G	C
13	chr13_33925892	0	33925892	G	C
13	chr13_33957049	0	33957049	C	A
13	chr13_33963731	0	33963731	A	T
13	chr13_33969749	0	33969749	G	T
13	chr13_33969811	0	33969811	G	C
13	chr13_33979899	0	33979899	G	C
13	chr13_33981746	0	33981746	A	C
13	chr13_33983618	0	33983618	G	C
13	chr13_34010947	0	34010947	G	C
13	chr13_34020410	0	34020410	G	C
13	chr13_34029710	0	34029710	C	G
13	chr13_34042881	0	34042881	T	G
13	chr13_34046242	0	34046242	G	T
13	chr13_34049769	0	34049769	G	C
13	chr13_34065338	0	34065338	C	A
13	chr13_34069425	0	34069425	G	T
13	chr13_34097595	0	34097595	A	T
13	chr13_34101220	0	34101220	C	G
13	chr13_34103013	0	34103013	C	A
13	chr13_34107469	0	34107469	G	T
13	chr13_34112549	0	34112549	A	T
13	chr13_34126785	0	34126785	G	C
13	chr13_34132478	0	34132478	T	G
13	chr13_34137635	0	34137635	T	A
13	chr13_34138464	0	34138464	C	A
13	chr13_34147272	0	34147272	G	C
13	chr13_34147416	0	34147416	A	C
13	chr13_34154319	0	34154319	T	G
13	chr13_34157949	0	34157949	G	T
13	chr13_34160618	0	34160618	C	A
13	chr13_34189289	0	34189289	C	A
13	chr13_34190658	0	34190658	G	C
13	chr13_34191906	0	34191906	G	T
13	chr13_34193643	0	34193643	G	C
13	chr13_34195160	0	34195160	C	A
13	chr13_34202340	0	34202340	T	A
13	chr13_34225686	0	34225686	T	G
13	chr13_34256971	0	34256971	A	C
13	chr13_34260096	0	34260096	T	A
13	chr13_34270041	0	34270041	A	C
13	chr13_34271245	0	34271245	A	T
13	chr13_34272704	0	34272704	C	A
13	chr13_34273524	0	34273524	G	C
13	chr13_34275930	0	34275930	A	C
13	chr13_34278288	0	34278288	G	T
13	chr13_34289931	0	34289931	C	A
13	chr13_34291823	0	34291823	G	C
13	chr13_34345946	0	34345946	C	G
13	chr13_34347656	0	34347656	A	C
13	chr13_34395975	0	34395975	T	G
13	chr13_34407142	0	34407142	C	A
13	chr13_34410830	0	34410830	T	A
13	chr13_34411806	0	34411806	T	G
13	chr13_34430886	0	34430886	C	G
13	chr13_34434046	0	34434046	T	G
13	chr13_34442549	0	34442549	G	C
13	chr13_34460156	0	34460156	A	T
13	chr13_34460379	0	34460379	C	A
13	chr13_34476798	0	34476798	A	C
13	chr13_34481168	0	34481168	T	A
13	chr13_34491887	0	34491887	A	T
13	chr13_34499455	0	34499455	G	T
13	chr13_34512542	0	34512542	C	A
13	chr13_34517432	0	34517432	A	C
13	chr13_34521389	0	34521389	T	A
13	chr13_34538451	0	34538451	A	C
13	chr13_34553773	0	34553773	A	C
13	chr13_34557555	0	34557555	C	A
13	chr13_34574610	0	34574610	A	C
13	chr13_34584617	0	34584617	C	G
13	chr13_34586593	0	34586593	C	A
13	chr13_34606550	0	34606550	T	G
13	chr13_34609967	0	34609967	T	A
13	chr13_34612365	0	34612365	C	G
13	chr13_34648346	0	34648346	G	C
13	chr13_34660203	0	34660203	G	C
13	chr13_34662884	0	34662884	G	C
13	chr13_34662937	0	34662937	C	A
13	chr13_34672541	0	34672541	G	T
13	chr13_34676451	0	34676451	G	C
13	chr13_34718204	0	34718204	C	A
13	chr13_34733596	0	34733596	G	T
13	chr13_34764945	0	34764945	T	G
13	chr13_34778408	0	34778408	G	C
13	chr13_34783609	0	34783609	C	G
13	chr13_34786761	0	34786761	G	C
13	chr13_34789399	0	34789399	A	T
13	chr13_34803407	0	34803407	C	G
13	chr13_34804756	0	34804756	C	A
13	chr13_34804978	0	34804978	C	G
13	chr13_34864937	0	34864937	G	C
13	chr13_34890242	0	34890242	T	A
13	chr13_34902532	0	34902532	C	G
13	chr13_34903683	0	34903683	G	C
13	chr13_34919824	0	34919824	G	C
13	chr13_34921436	0	34921436	A	T
13	chr13_34951431	0	34951431	C	G
13	chr13_34957649	0	34957649	A	C
13	chr13_34970365	0	34970365	T	G
13	chr13_34997136	0	34997136	A	T
13	chr13_35014878	0	35014878	T	G
13	chr13_35029464	0	35029464	G	C
13	chr13_35035174	0	35035174	T	A
13	chr13_35055183	0	35055183	G	C
13	chr13_35074072	0	35074072	G	C
13	chr13_35106442	0	35106442	G	T
13	chr13_35116496	0	35116496	G	C
13	chr13_35116564	0	35116564	C	A
13	chr13_35120053	0	35120053	A	C
13	chr13_35123481	0	35123481	C	G
13	chr13_35125106	0	35125106	C	G
13	chr13_35127137	0	35127137	C	G
13	chr13_35136715	0	35136715	T	A
13	chr13_35142625	0	35142625	A	T
13	chr13_35147309	0	35147309	T	G
13	chr13_35151611	0	35151611	T	G
13	chr13_35155598	0	35155598	C	G
13	chr13_35159780	0	35159780	T	G
13	chr13_35167197	0	35167197	T	G
13	chr13_35177176	0	35177176	A	C
13	chr13_35177485	0	35177485	G	C
13	chr13_35184326	0	35184326	C	A
13	chr13_35186653	0	35186653	C	G
13	chr13_35214917	0	35214917	T	G
13	chr13_35222686	0	35222686	G	C
13	chr13_35259856	0	35259856	A	T
13	chr13_35264696	0	35264696	A	C
13	chr13_35269476	0	35269476	A	T
13	chr13_35282364	0	35282364	G	C
13	chr13_35295867	0	35295867	A	T
13	chr13_35307230	0	35307230	C	A
13	chr13_35318436	0	35318436	A	T
13	chr13_35326058	0	35326058	T	G
13	chr13_35347162	0	35347162	T	G
13	chr13_35350777	0	35350777	G	C
13	chr13_35369691	0	35369691	A	C
13	chr13_35382611	0	35382611	A	C
13	chr13_35387881	0	35387881	T	A
13	chr13_35407048	0	35407048	A	T
13	chr13_35413535	0	35413535	T	G
13	chr13_35425613	0	35425613	A	T
13	chr13_35451301	0	35451301	C	A
13	chr13_35454055	0	35454055	A	C
13	chr13_35475821	0	35475821	G	T
13	chr13_35480427	0	35480427	C	G
13	chr13_35486883	0	35486883	G	C
13	chr13_35498249	0	35498249	C	A
13	chr13_35521294	0	35521294	C	G
13	chr13_35523808	0	35523808	C	A
13	chr13_35543103	0	35543103	T	G
13	chr13_35560386	0	35560386	A	T
13	chr13_35573497	0	35573497	C	G
13	chr13_35579831	0	35579831	A	C
13	chr13_35581176	0	35581176	T	G
13	chr13_35609945	0	35609945	T	G
13	chr13_35621422	0	35621422	C	A
13	chr13_35627387	0	35627387	A	T
13	chr13_35629183	0	35629183	G	T
13	chr13_35654190	0	35654190	G	C
13	chr13_35662393	0	35662393	C	A
13	chr13_35664192	0	35664192	C	A
13	chr13_35670217	0	35670217	T	A
13	chr13_35671071	0	35671071	G	C
13	chr13_35673881	0	35673881	C	A
13	chr13_35701469	0	35701469	C	A
13	chr13_35720405	0	35720405	G	T
13	chr13_35725689	0	35725689	T	G
13	chr13_35733692	0	35733692	T	G
13	chr13_35733791	0	35733791	T	A
13	chr13_35763304	0	35763304	C	G
13	chr13_35764682	0	35764682	C	G
13	chr13_35770857	0	35770857	C	A
13	chr13_35807279	0	35807279	G	T
13	chr13_35814586	0	35814586	T	A
13	chr13_35825772	0	35825772	A	T
13	chr13_35843092	0	35843092	G	T
13	chr13_35862482	0	35862482	T	A
13	chr13_35881890	0	35881890	T	A
13	chr13_35882046	0	35882046	T	G
13	chr13_35892518	0	35892518	C	A
13	chr13_35899071	0	35899071	A	C
13	chr13_35906166	0	35906166	C	A
13	chr13_35908457	0	35908457	A	C
13	chr13_35908848	0	35908848	G	C
13	chr13_35909428	0	35909428	A	T
13	chr13_35924811	0	35924811	C	G
13	chr13_35929627	0	35929627	C	A
13	chr13_35948493	0	35948493	C	A
13	chr13_35964389	0	35964389	T	A
13	chr13_35976060	0	35976060	G	C
13	chr13_35994358	0	35994358	G	T
13	chr13_36002960	0	36002960	C	G
13	chr13_36004451	0	36004451	G	T
13	chr13_36010685	0	36010685	A	C
13	chr13_36011269	0	36011269	C	A
13	chr13_36013809	0	36013809	G	T
13	chr13_36029392	0	36029392	G	C
13	chr13_36051821	0	36051821	C	G
13	chr13_36061938	0	36061938	C	A
13	chr13_36086884	0	36086884	A	C
13	chr13_36088679	0	36088679	T	G
13	chr13_36089306	0	36089306	G	T
13	chr13_36096978	0	36096978	C	G
13	chr13_36118524	0	36118524	C	G
13	chr13_36130869	0	36130869	A	T
13	chr13_36132802	0	36132802	A	C
13	chr13_36134518	0	36134518	T	G
13	chr13_36151488	0	36151488	A	C
13	chr13_36152075	0	36152075	A	T
13	chr13_36154135	0	36154135	G	C
13	chr13_36177358	0	36177358	C	A
13	chr13_36202319	0	36202319	C	G
13	chr13_36235407	0	36235407	G	T
13	chr13_36241079	0	36241079	G	T
13	chr13_36251956	0	36251956	C	A
13	chr13_36264745	0	36264745	G	C
13	chr13_36294789	0	36294789	G	C
13	chr13_36299931	0	36299931	A	T
13	chr13_36324529	0	36324529	C	G
13	chr13_36412235	0	36412235	T	G
13	chr13_36459681	0	36459681	T	G
13	chr13_36483774	0	36483774	A	T
13	chr13_36490672	0	36490672	A	C
13	chr13_36507772	0	36507772	G	C
13	chr13_36511340	0	36511340	C	G
13	chr13_36524727	0	36524727	A	C
13	chr13_36556325	0	36556325	G	T
13	chr13_36571767	0	36571767	A	C
13	chr13_36577815	0	36577815	T	A
13	chr13_36579456	0	36579456	T	G
13	chr13_36585115	0	36585115	C	A
13	chr13_36589314	0	36589314	A	T
13	chr13_36589579	0	36589579	G	C
13	chr13_36590066	0	36590066	T	G
13	chr13_36623532	0	36623532	C	A
13	chr13_36647944	0	36647944	G	C
13	chr13_36661772	0	36661772	C	G
13	chr13_36688244	0	36688244	C	A
13	chr13_36699648	0	36699648	G	C
13	chr13_36701120	0	36701120	G	C
13	chr13_36713612	0	36713612	G	T
13	chr13_36715954	0	36715954	T	G
13	chr13_36724299	0	36724299	C	A
13	chr13_36749966	0	36749966	T	A
13	chr13_36763153	0	36763153	A	C
13	chr13_36797199	0	36797199	C	A
13	chr13_36801753	0	36801753	T	A
13	chr13_36822376	0	36822376	C	A
13	chr13_36831059	0	36831059	C	G
13	chr13_36845872	0	36845872	T	G
13	chr13_36862748	0	36862748	G	C
13	chr13_36877489	0	36877489	G	C
13	chr13_36886046	0	36886046	T	A
13	chr13_36895636	0	36895636	T	G
13	chr13_36911221	0	36911221	G	C
13	chr13_36913181	0	36913181	T	A
13	chr13_36940503	0	36940503	C	A
13	chr13_36953584	0	36953584	A	C
13	chr13_36987088	0	36987088	A	C
13	chr13_36992020	0	36992020	G	C
13	chr13_36994573	0	36994573	G	T
13	chr13_37014796	0	37014796	T	G
13	chr13_37033524	0	37033524	A	C
13	chr13_37043850	0	37043850	C	A
13	chr13_37049715	0	37049715	C	G
13	chr13_37056958	0	37056958	G	C
13	chr13_37060708	0	37060708	A	T
13	chr13_37071177	0	37071177	G	C
13	chr13_37090993	0	37090993	G	T
13	chr13_37096407	0	37096407	G	C
13	chr13_37099043	0	37099043	C	G
13	chr13_37105434	0	37105434	C	A
13	chr13_37116399	0	37116399	T	G
13	chr13_37120641	0	37120641	G	C
13	chr13_37123089	0	37123089	C	G
13	chr13_37157637	0	37157637	T	A
13	chr13_37206373	0	37206373	C	G
13	chr13_37211755	0	37211755	G	C
13	chr13_37218601	0	37218601	G	T
13	chr13_37224466	0	37224466	C	G
13	chr13_37227350	0	37227350	G	T
13	chr13_37248703	0	37248703	C	A
13	chr13_37249414	0	37249414	G	C
13	chr13_37269562	0	37269562	A	T
13	chr13_37294556	0	37294556	T	G
13	chr13_37298589	0	37298589	A	C
13	chr13_37303497	0	37303497	G	C
13	chr13_37324779	0	37324779	C	A
13	chr13_37329140	0	37329140	A	C
13	chr13_37333615	0	37333615	C	G
13	chr13_37339941	0	37339941	A	C
13	chr13_37340881	0	37340881	A	T
13	chr13_37349047	0	37349047	T	A
13	chr13_37352393	0	37352393	C	A
13	chr13_37354091	0	37354091	G	T
13	chr13_37362387	0	37362387	G	T
13	chr13_37371479	0	37371479	G	T
13	chr13_37374216	0	37374216	A	T
13	chr13_37379337	0	37379337	A	C
13	chr13_37389897	0	37389897	C	A
13	chr13_37393775	0	37393775	T	A
13	chr13_37394036	0	37394036	A	C
13	chr13_37400263	0	37400263	G	C
13	chr13_37414502	0	37414502	A	C
13	chr13_37423042	0	37423042	C	A
13	chr13_37435091	0	37435091	G	C
13	chr13_37454501	0	37454501	T	G
13	chr13_37454784	0	37454784	A	C
13	chr13_37456383	0	37456383	T	G
13	chr13_37499216	0	37499216	C	G
13	chr13_37517006	0	37517006	G	C
13	chr13_37525568	0	37525568	C	G
13	chr13_37528620	0	37528620	T	G
13	chr13_37541403	0	37541403	T	G
13	chr13_37570189	0	37570189	T	A
13	chr13_37586604	0	37586604	C	A
13	chr13_37592750	0	37592750	G	T
13	chr13_37596805	0	37596805	A	C
13	chr13_37599217	0	37599217	A	C
13	chr13_37602584	0	37602584	G	C
13	chr13_37616645	0	37616645	A	T
13	chr13_37618032	0	37618032	C	A
13	chr13_37623544	0	37623544	A	T
13	chr13_37641601	0	37641601	G	T
13	chr13_37645535	0	37645535	G	C
13	chr13_37685389	0	37685389	C	G
13	chr13_37690077	0	37690077	C	G
13	chr13_37697402	0	37697402	G	T
13	chr13_37716026	0	37716026	C	G
13	chr13_37728976	0	37728976	C	G
13	chr13_37733587	0	37733587	C	A
13	chr13_37746974	0	37746974	T	A
13	chr13_37757814	0	37757814	G	C
13	chr13_37786310	0	37786310	T	G
13	chr13_37788892	0	37788892	T	G
13	chr13_37789084	0	37789084	G	C
13	chr13_37791556	0	37791556	G	C
13	chr13_37801997	0	37801997	A	C
13	chr13_37815076	0	37815076	A	C
13	chr13_37819541	0	37819541	C	A
13	chr13_37819879	0	37819879	A	C
13	chr13_37822579	0	37822579	T	G
13	chr13_37822982	0	37822982	G	C
13	chr13_37824628	0	37824628	A	C
13	chr13_37830607	0	37830607	C	G
13	chr13_37833157	0	37833157	A	T
13	chr13_37843209	0	37843209	G	C
13	chr13_37847079	0	37847079	G	C
13	chr13_37847401	0	37847401	T	A
13	chr13_37853008	0	37853008	T	A
13	chr13_37857482	0	37857482	C	G
13	chr13_37857863	0	37857863	G	T
13	chr13_37881743	0	37881743	A	C
13	chr13_37884981	0	37884981	T	A
13	chr13_37903633	0	37903633	C	A
13	chr13_37908303	0	37908303	A	C
13	chr13_37914635	0	37914635	A	C
13	chr13_37921835	0	37921835	C	A
13	chr13_37923287	0	37923287	C	A
13	chr13_37936027	0	37936027	A	T
13	chr13_37937233	0	37937233	C	G
13	chr13_37963725	0	37963725	T	G
13	chr13_37964223	0	37964223	G	T
13	chr13_37968700	0	37968700	A	C
13	chr13_37969341	0	37969341	C	A
13	chr13_37973251	0	37973251	T	G
13	chr13_38001632	0	38001632	G	T
13	chr13_38005136	0	38005136	C	A
13	chr13_38014477	0	38014477	C	G
13	chr13_38023408	0	38023408	G	C
13	chr13_38035691	0	38035691	A	T
13	chr13_38037774	0	38037774	A	C
13	chr13_38039588	0	38039588	A	T
13	chr13_38039684	0	38039684	C	G
13	chr13_38046916	0	38046916	C	G
13	chr13_38093580	0	38093580	C	G
13	chr13_38121022	0	38121022	T	G
13	chr13_38122258	0	38122258	C	A
13	chr13_38159653	0	38159653	C	A
13	chr13_38175669	0	38175669	G	C
13	chr13_38230162	0	38230162	A	C
13	chr13_38232446	0	38232446	A	C
13	chr13_38251189	0	38251189	G	C
13	chr13_38279512	0	38279512	C	G
13	chr13_38280186	0	38280186	T	G
13	chr13_38314887	0	38314887	C	G
13	chr13_38315658	0	38315658	T	G
13	chr13_38335897	0	38335897	A	T
13	chr13_38365969	0	38365969	A	C
13	chr13_38391959	0	38391959	C	G
13	chr13_38394050	0	38394050	C	G
13	chr13_38402503	0	38402503	C	A
13	chr13_38404244	0	38404244	G	T
13	chr13_38417021	0	38417021	T	A
13	chr13_38424963	0	38424963	G	T
13	chr13_38427615	0	38427615	G	T
13	chr13_38432903	0	38432903	C	G
13	chr13_38436312	0	38436312	T	G
13	chr13_38449751	0	38449751	T	A
13	chr13_38462877	0	38462877	T	A
13	chr13_38468323	0	38468323	A	T
13	chr13_38472472	0	38472472	A	T
13	chr13_38480203	0	38480203	G	C
13	chr13_38487035	0	38487035	C	G
13	chr13_38487088	0	38487088	A	T
13	chr13_38494386	0	38494386	G	T
13	chr13_38505653	0	38505653	G	C
13	chr13_38527660	0	38527660	C	G
13	chr13_38533436	0	38533436	T	G
13	chr13_38537229	0	38537229	C	G
13	chr13_38590625	0	38590625	C	G
13	chr13_38596239	0	38596239	C	G
13	chr13_38611206	0	38611206	G	C
13	chr13_38627152	0	38627152	A	T
13	chr13_38651933	0	38651933	C	A
13	chr13_38653078	0	38653078	A	T
13	chr13_38658188	0	38658188	T	G
13	chr13_38661607	0	38661607	C	A
13	chr13_38688677	0	38688677	C	G
13	chr13_38698305	0	38698305	C	A
13	chr13_38704384	0	38704384	A	C
13	chr13_38709038	0	38709038	C	A
13	chr13_38709917	0	38709917	C	G
13	chr13_38711857	0	38711857	T	G
13	chr13_38745528	0	38745528	T	G
13	chr13_38773600	0	38773600	G	C
13	chr13_38775344	0	38775344	G	C
13	chr13_38775529	0	38775529	C	G
13	chr13_38776638	0	38776638	C	A
13	chr13_38806899	0	38806899	G	T
13	chr13_38871142	0	38871142	G	T
13	chr13_38939769	0	38939769	T	G
13	chr13_38966842	0	38966842	G	C
13	chr13_38967940	0	38967940	T	G
13	chr13_38975634	0	38975634	C	A
13	chr13_38987572	0	38987572	C	A
13	chr13_39003378	0	39003378	G	C
13	chr13_39005038	0	39005038	T	G
13	chr13_39009560	0	39009560	G	C
13	chr13_39054282	0	39054282	C	G
13	chr13_39061304	0	39061304	C	A
13	chr13_39071279	0	39071279	T	G
13	chr13_39080292	0	39080292	C	A
13	chr13_39086301	0	39086301	G	C
13	chr13_39105496	0	39105496	C	G
13	chr13_39108049	0	39108049	G	T
13	chr13_39111675	0	39111675	G	C
13	chr13_39113530	0	39113530	G	C
13	chr13_39127938	0	39127938	A	C
13	chr13_39134631	0	39134631	A	T
13	chr13_39174206	0	39174206	A	C
13	chr13_39179062	0	39179062	G	T
13	chr13_39198890	0	39198890	C	A
13	chr13_39200274	0	39200274	G	C
13	chr13_39219813	0	39219813	G	C
13	chr13_39222620	0	39222620	G	T
13	chr13_39245017	0	39245017	C	A
13	chr13_39255251	0	39255251	G	C
13	chr13_39266179	0	39266179	T	A
13	chr13_39273288	0	39273288	T	A
13	chr13_39279218	0	39279218	C	A
13	chr13_39280042	0	39280042	G	C
13	chr13_39298195	0	39298195	G	C
13	chr13_39302543	0	39302543	A	C
13	chr13_39321015	0	39321015	G	T
13	chr13_39333519	0	39333519	T	A
13	chr13_39334061	0	39334061	C	A
13	chr13_39346644	0	39346644	T	G
13	chr13_39356623	0	39356623	G	T
13	chr13_39368414	0	39368414	A	C
13	chr13_39369528	0	39369528	G	T
13	chr13_39428087	0	39428087	G	T
13	chr13_39448017	0	39448017	G	C
13	chr13_39449754	0	39449754	G	C
13	chr13_39451219	0	39451219	G	C
13	chr13_39486280	0	39486280	C	A
13	chr13_39489739	0	39489739	G	T
13	chr13_39534632	0	39534632	A	C
13	chr13_39566332	0	39566332	G	T
13	chr13_39609010	0	39609010	C	A
13	chr13_39625492	0	39625492	C	G
13	chr13_39649640	0	39649640	G	C
13	chr13_39652305	0	39652305	G	C
13	chr13_39672164	0	39672164	G	C
13	chr13_39678823	0	39678823	A	T
13	chr13_39730933	0	39730933	G	C
13	chr13_39731526	0	39731526	G	C
13	chr13_39738091	0	39738091	C	A
13	chr13_39744017	0	39744017	C	A
13	chr13_39779431	0	39779431	C	A
13	chr13_39789174	0	39789174	T	G
13	chr13_39816083	0	39816083	T	G
13	chr13_39827326	0	39827326	A	C
13	chr13_39897485	0	39897485	A	C
13	chr13_39913701	0	39913701	T	G
13	chr13_39916343	0	39916343	G	C
13	chr13_39934232	0	39934232	T	G
13	chr13_39950729	0	39950729	C	A
13	chr13_39964571	0	39964571	A	C
13	chr13_40005402	0	40005402	C	A
13	chr13_40016876	0	40016876	G	T
13	chr13_40027639	0	40027639	C	G
13	chr13_40031525	0	40031525	G	C
13	chr13_40052498	0	40052498	G	C
13	chr13_40053668	0	40053668	A	C
13	chr13_40054065	0	40054065	C	A
13	chr13_40101708	0	40101708	C	G
13	chr13_40104743	0	40104743	G	C
13	chr13_40118297	0	40118297	G	T
13	chr13_40123968	0	40123968	C	A
13	chr13_40126784	0	40126784	C	G
13	chr13_40137086	0	40137086	C	A
13	chr13_40141745	0	40141745	C	A
13	chr13_40144808	0	40144808	C	G
13	chr13_40145211	0	40145211	A	T
13	chr13_40171623	0	40171623	T	A
13	chr13_40172452	0	40172452	A	C
13	chr13_40179880	0	40179880	T	G
13	chr13_40184663	0	40184663	G	C
13	chr13_40190410	0	40190410	C	G
13	chr13_40191118	0	40191118	G	C
13	chr13_40209461	0	40209461	A	C
13	chr13_40215787	0	40215787	C	G
13	chr13_40220773	0	40220773	T	G
13	chr13_40237309	0	40237309	G	T
13	chr13_40258650	0	40258650	T	A
13	chr13_40320412	0	40320412	G	C
13	chr13_40323629	0	40323629	T	A
13	chr13_40335859	0	40335859	G	C
13	chr13_40352735	0	40352735	C	G
13	chr13_40354489	0	40354489	C	G
13	chr13_40360112	0	40360112	A	T
13	chr13_40375260	0	40375260	C	G
13	chr13_40397906	0	40397906	C	A
13	chr13_40404051	0	40404051	C	A
13	chr13_40501971	0	40501971	C	G
13	chr13_40503155	0	40503155	C	A
13	chr13_40517652	0	40517652	G	T
13	chr13_40521779	0	40521779	T	G
13	chr13_40525427	0	40525427	C	A
13	chr13_40527915	0	40527915	A	C
13	chr13_40549406	0	40549406	A	C
13	chr13_40564404	0	40564404	C	G
13	chr13_40567364	0	40567364	G	T
13	chr13_40570639	0	40570639	G	C
13	chr13_40589038	0	40589038	T	A
13	chr13_40613370	0	40613370	T	G
13	chr13_40614776	0	40614776	G	C
13	chr13_40643745	0	40643745	A	C
13	chr13_40666153	0	40666153	C	A
13	chr13_40675248	0	40675248	C	A
13	chr13_40689892	0	40689892	T	G
13	chr13_40699722	0	40699722	C	G
13	chr13_40719912	0	40719912	A	C
13	chr13_40729044	0	40729044	C	A
13	chr13_40732890	0	40732890	C	A
13	chr13_40752323	0	40752323	A	C
13	chr13_40791287	0	40791287	C	G
13	chr13_40793566	0	40793566	T	G
13	chr13_40804598	0	40804598	G	T
13	chr13_40820387	0	40820387	C	G
13	chr13_40824921	0	40824921	C	A
13	chr13_40830676	0	40830676	G	C
13	chr13_40846267	0	40846267	T	G
13	chr13_40865898	0	40865898	G	C
13	chr13_40871248	0	40871248	C	G
13	chr13_40883716	0	40883716	G	T
13	chr13_40886899	0	40886899	G	T
13	chr13_40907354	0	40907354	A	T
13	chr13_40908664	0	40908664	A	T
13	chr13_40953898	0	40953898	A	C
13	chr13_40962123	0	40962123	C	G
13	chr13_40969031	0	40969031	C	A
13	chr13_40975152	0	40975152	C	G
13	chr13_40977043	0	40977043	A	T
13	chr13_40987281	0	40987281	G	T
13	chr13_41003960	0	41003960	G	T
13	chr13_41014429	0	41014429	T	G
13	chr13_41014528	0	41014528	G	C
13	chr13_41035335	0	41035335	G	T
13	chr13_41039917	0	41039917	G	C
13	chr13_41051756	0	41051756	G	C
13	chr13_41057914	0	41057914	C	G
13	chr13_41069491	0	41069491	A	C
13	chr13_41083790	0	41083790	G	T
13	chr13_41093119	0	41093119	C	A
13	chr13_41128019	0	41128019	T	G
13	chr13_41178443	0	41178443	C	G
13	chr13_41195067	0	41195067	T	G
13	chr13_41221542	0	41221542	C	G
13	chr13_41241404	0	41241404	C	G
13	chr13_41274225	0	41274225	T	A
13	chr13_41279118	0	41279118	T	G
13	chr13_41279388	0	41279388	G	C
13	chr13_41295534	0	41295534	G	T
13	chr13_41315584	0	41315584	G	C
13	chr13_41322467	0	41322467	C	A
13	chr13_41359511	0	41359511	T	A
13	chr13_41439292	0	41439292	G	T
13	chr13_41440237	0	41440237	G	T
13	chr13_41444723	0	41444723	C	G
13	chr13_41451972	0	41451972	T	G
13	chr13_41467799	0	41467799	T	G
13	chr13_41468316	0	41468316	T	G
13	chr13_41500317	0	41500317	C	A
13	chr13_41503442	0	41503442	G	C
13	chr13_41515085	0	41515085	T	G
13	chr13_41594293	0	41594293	A	C
13	chr13_41624504	0	41624504	C	G
13	chr13_41626010	0	41626010	C	A
13	chr13_41642656	0	41642656	C	G
13	chr13_41678745	0	41678745	C	G
13	chr13_41697120	0	41697120	T	A
13	chr13_41709741	0	41709741	T	G
13	chr13_41738774	0	41738774	T	G
13	chr13_41747906	0	41747906	G	T
13	chr13_41758570	0	41758570	G	C
13	chr13_41771109	0	41771109	C	G
13	chr13_41786832	0	41786832	C	A
13	chr13_41788655	0	41788655	A	C
13	chr13_41823171	0	41823171	G	T
13	chr13_41825971	0	41825971	C	A
13	chr13_41855201	0	41855201	C	G
13	chr13_41878076	0	41878076	A	C
13	chr13_41890682	0	41890682	C	A
13	chr13_41896423	0	41896423	A	C
13	chr13_41912770	0	41912770	C	G
13	chr13_41917395	0	41917395	G	T
13	chr13_41923359	0	41923359	A	C
13	chr13_41930339	0	41930339	T	A
13	chr13_41973536	0	41973536	C	A
13	chr13_41973606	0	41973606	G	C
13	chr13_41984563	0	41984563	A	C
13	chr13_42020639	0	42020639	A	C
13	chr13_42051573	0	42051573	T	G
13	chr13_42059184	0	42059184	G	C
13	chr13_42060778	0	42060778	C	G
13	chr13_42097573	0	42097573	G	C
13	chr13_42137303	0	42137303	A	C
13	chr13_42150287	0	42150287	A	T
13	chr13_42161416	0	42161416	G	C
13	chr13_42170121	0	42170121	C	A
13	chr13_42190392	0	42190392	A	C
13	chr13_42210060	0	42210060	A	C
13	chr13_42214722	0	42214722	C	G
13	chr13_42215275	0	42215275	G	C
13	chr13_42227208	0	42227208	T	G
13	chr13_42239667	0	42239667	A	C
13	chr13_42243048	0	42243048	G	C
13	chr13_42245065	0	42245065	A	C
13	chr13_42245724	0	42245724	T	G
13	chr13_42259936	0	42259936	C	G
13	chr13_42266969	0	42266969	C	G
13	chr13_42269841	0	42269841	C	G
13	chr13_42272789	0	42272789	G	C
13	chr13_42282182	0	42282182	C	A
13	chr13_42299946	0	42299946	G	C
13	chr13_42307253	0	42307253	T	G
13	chr13_42332078	0	42332078	G	T
13	chr13_42363043	0	42363043	G	T
13	chr13_42390240	0	42390240	G	T
13	chr13_42397658	0	42397658	G	C
13	chr13_42404600	0	42404600	G	C
13	chr13_42444651	0	42444651	A	C
13	chr13_42463372	0	42463372	C	A
13	chr13_42469080	0	42469080	C	G
13	chr13_42484719	0	42484719	T	G
13	chr13_42485783	0	42485783	G	C
13	chr13_42502558	0	42502558	C	A
13	chr13_42533437	0	42533437	A	C
13	chr13_42556018	0	42556018	C	G
13	chr13_42564264	0	42564264	G	T
14	chr14_906107	0	906107	A	C
14	chr14_920047	0	920047	A	C
14	chr14_933454	0	933454	G	T
14	chr14_956751	0	956751	G	C
14	chr14_979006	0	979006	G	T
14	chr14_993456	0	993456	A	T
14	chr14_1037778	0	1037778	A	C
14	chr14_1060603	0	1060603	T	G
14	chr14_1127801	0	1127801	A	C
14	chr14_1132246	0	1132246	A	C
14	chr14_1148138	0	1148138	C	G
14	chr14_1210605	0	1210605	A	C
14	chr14_1235706	0	1235706	C	G
14	chr14_1240186	0	1240186	A	T
14	chr14_1260161	0	1260161	C	G
14	chr14_1261088	0	1261088	T	G
14	chr14_1272395	0	1272395	T	G
14	chr14_1305671	0	1305671	A	C
14	chr14_1337344	0	1337344	C	A
14	chr14_1359521	0	1359521	C	A
14	chr14_1413846	0	1413846	G	C
14	chr14_1415270	0	1415270	C	A
14	chr14_1415702	0	1415702	C	A
14	chr14_1420906	0	1420906	T	A
14	chr14_1450005	0	1450005	G	T
14	chr14_1453328	0	1453328	G	C
14	chr14_1454460	0	1454460	C	G
14	chr14_1460969	0	1460969	C	A
14	chr14_1462577	0	1462577	C	A
14	chr14_1485681	0	1485681	A	C
14	chr14_1491137	0	1491137	A	C
14	chr14_1501600	0	1501600	A	C
14	chr14_1504087	0	1504087	C	A
14	chr14_1507406	0	1507406	C	G
14	chr14_1524518	0	1524518	C	G
14	chr14_1528954	0	1528954	C	G
14	chr14_1554293	0	1554293	A	C
14	chr14_1560038	0	1560038	T	A
14	chr14_1568667	0	1568667	T	G
14	chr14_1603406	0	1603406	G	C
14	chr14_1616859	0	1616859	A	T
14	chr14_1620579	0	1620579	G	C
14	chr14_1636970	0	1636970	T	G
14	chr14_1642652	0	1642652	C	G
14	chr14_1646529	0	1646529	A	C
14	chr14_1668942	0	1668942	T	G
14	chr14_1697186	0	1697186	C	G
14	chr14_1699048	0	1699048	C	G
14	chr14_1712623	0	1712623	T	G
14	chr14_1744610	0	1744610	T	G
14	chr14_1755267	0	1755267	G	T
14	chr14_1863026	0	1863026	A	C
14	chr14_1865608	0	1865608	T	G
14	chr14_1871564	0	1871564	C	G
14	chr14_1884966	0	1884966	T	A
14	chr14_1888659	0	1888659	T	G
14	chr14_1895883	0	1895883	A	T
14	chr14_1902614	0	1902614	T	A
14	chr14_1919262	0	1919262	C	G
14	chr14_1956962	0	1956962	G	C
14	chr14_1961223	0	1961223	G	C
14	chr14_1961955	0	1961955	T	A
14	chr14_1973630	0	1973630	C	A
14	chr14_1975286	0	1975286	G	C
14	chr14_1995481	0	1995481	C	G
14	chr14_2003235	0	2003235	C	A
14	chr14_2019143	0	2019143	A	C
14	chr14_2028893	0	2028893	G	C
14	chr14_2037320	0	2037320	C	G
14	chr14_2084506	0	2084506	T	A
14	chr14_2107061	0	2107061	A	C
14	chr14_2117084	0	2117084	C	A
14	chr14_2120843	0	2120843	G	T
14	chr14_2129632	0	2129632	G	C
14	chr14_2171531	0	2171531	G	C
14	chr14_2176948	0	2176948	G	T
14	chr14_2205866	0	2205866	A	T
14	chr14_2208439	0	2208439	A	T
14	chr14_2244615	0	2244615	A	C
14	chr14_2254228	0	2254228	C	G
14	chr14_2260791	0	2260791	G	T
14	chr14_2263287	0	2263287	T	G
14	chr14_2264827	0	2264827	G	C
14	chr14_2282446	0	2282446	G	T
14	chr14_2290040	0	2290040	G	T
14	chr14_2296508	0	2296508	G	C
14	chr14_2324186	0	2324186	A	C
14	chr14_2329622	0	2329622	A	C
14	chr14_2345389	0	2345389	G	T
14	chr14_2349488	0	2349488	C	G
14	chr14_2355997	0	2355997	A	T
14	chr14_2380225	0	2380225	C	G
14	chr14_2388181	0	2388181	G	T
14	chr14_2405948	0	2405948	A	T
14	chr14_2413434	0	2413434	C	G
14	chr14_2418759	0	2418759	G	C
14	chr14_2425669	0	2425669	T	A
14	chr14_2427064	0	2427064	T	G
14	chr14_2434429	0	2434429	C	G
14	chr14_2436200	0	2436200	T	A
14	chr14_2437089	0	2437089	A	C
14	chr14_2448138	0	2448138	A	C
14	chr14_2465785	0	2465785	T	A
14	chr14_2469793	0	2469793	C	A
14	chr14_2472895	0	2472895	G	C
14	chr14_2510599	0	2510599	G	T
14	chr14_2511218	0	2511218	A	C
14	chr14_2511650	0	2511650	G	T
14	chr14_2541655	0	2541655	G	C
14	chr14_2543950	0	2543950	T	G
14	chr14_2547410	0	2547410	C	G
14	chr14_2587623	0	2587623	T	G
14	chr14_2590385	0	2590385	G	C
14	chr14_2593792	0	2593792	G	C
14	chr14_2606724	0	2606724	T	G
14	chr14_2675950	0	2675950	G	C
14	chr14_2692623	0	2692623	G	C
14	chr14_2711491	0	2711491	G	C
14	chr14_2760405	0	2760405	G	C
14	chr14_2785983	0	2785983	G	C
14	chr14_2883182	0	2883182	G	C
14	chr14_2884111	0	2884111	G	T
14	chr14_2886394	0	2886394	A	C
14	chr14_2914555	0	2914555	A	C
14	chr14_2934921	0	2934921	T	A
14	chr14_2937490	0	2937490	C	G
14	chr14_2963512	0	2963512	G	C
14	chr14_2969049	0	2969049	G	C
14	chr14_2975728	0	2975728	C	A
14	chr14_2982285	0	2982285	G	T
14	chr14_2994574	0	2994574	A	C
14	chr14_2997508	0	2997508	C	G
14	chr14_3037418	0	3037418	C	G
14	chr14_3037458	0	3037458	G	T
14	chr14_3055903	0	3055903	G	C
14	chr14_3066880	0	3066880	T	G
14	chr14_3068128	0	3068128	G	T
14	chr14_3072816	0	3072816	C	A
14	chr14_3099444	0	3099444	C	A
14	chr14_3110961	0	3110961	C	G
14	chr14_3116517	0	3116517	G	T
14	chr14_3117528	0	3117528	A	C
14	chr14_3118061	0	3118061	T	G
14	chr14_3120474	0	3120474	C	G
14	chr14_3122365	0	3122365	A	T
14	chr14_3133790	0	3133790	C	G
14	chr14_3178339	0	3178339	C	G
14	chr14_3184098	0	3184098	C	G
14	chr14_3195528	0	3195528	T	G
14	chr14_3205814	0	3205814	G	C
14	chr14_3207922	0	3207922	C	G
14	chr14_3208246	0	3208246	G	T
14	chr14_3211240	0	3211240	A	C
14	chr14_3216070	0	3216070	G	C
14	chr14_3273718	0	3273718	A	T
14	chr14_3275239	0	3275239	G	C
14	chr14_3282528	0	3282528	A	T
14	chr14_3366416	0	3366416	C	G
14	chr14_3367860	0	3367860	T	G
14	chr14_3381616	0	3381616	A	C
14	chr14_3383314	0	3383314	C	A
14	chr14_3386386	0	3386386	G	C
14	chr14_3389469	0	3389469	G	C
14	chr14_3393939	0	3393939	C	A
14	chr14_3417563	0	3417563	C	A
14	chr14_3423209	0	3423209	G	T
14	chr14_3423304	0	3423304	T	A
14	chr14_3512540	0	3512540	T	G
14	chr14_3535752	0	3535752	C	G
14	chr14_3607222	0	3607222	G	T
14	chr14_3616861	0	3616861	A	C
14	chr14_3636859	0	3636859	G	C
14	chr14_3637294	0	3637294	T	A
14	chr14_3657923	0	3657923	C	A
14	chr14_3669303	0	3669303	G	T
14	chr14_3685518	0	3685518	C	A
14	chr14_3700964	0	3700964	G	T
14	chr14_3725573	0	3725573	C	G
14	chr14_3727979	0	3727979	G	C
14	chr14_3731303	0	3731303	G	C
14	chr14_3757308	0	3757308	G	T
14	chr14_3761562	0	3761562	A	C
14	chr14_3763781	0	3763781	C	G
14	chr14_3854839	0	3854839	C	A
14	chr14_3881190	0	3881190	T	G
14	chr14_3890342	0	3890342	C	A
14	chr14_3893010	0	3893010	A	T
14	chr14_3936637	0	3936637	C	A
14	chr14_3952946	0	3952946	G	C
14	chr14_3954123	0	3954123	T	A
14	chr14_3960134	0	3960134	A	T
14	chr14_3978211	0	3978211	T	G
14	chr14_3983183	0	3983183	G	C
14	chr14_4001948	0	4001948	T	A
14	chr14_4024540	0	4024540	A	C
14	chr14_4034344	0	4034344	G	C
14	chr14_4051706	0	4051706	G	C
14	chr14_4067042	0	4067042	T	A
14	chr14_4076766	0	4076766	G	T
14	chr14_4103518	0	4103518	C	A
14	chr14_4105732	0	4105732	T	G
14	chr14_4116486	0	4116486	T	A
14	chr14_4118719	0	4118719	C	G
14	chr14_4136928	0	4136928	A	C
14	chr14_4163020	0	4163020	T	A
14	chr14_4182623	0	4182623	G	C
14	chr14_4197941	0	4197941	G	T
14	chr14_4203141	0	4203141	C	G
14	chr14_4206682	0	4206682	G	C
14	chr14_4213522	0	4213522	T	A
14	chr14_4221964	0	4221964	G	C
14	chr14_4223468	0	4223468	T	G
14	chr14_4228968	0	4228968	C	G
14	chr14_4229760	0	4229760	G	C
14	chr14_4264540	0	4264540	G	C
14	chr14_4266875	0	4266875	T	G
14	chr14_4269259	0	4269259	G	C
14	chr14_4279490	0	4279490	C	A
14	chr14_4287101	0	4287101	T	G
14	chr14_4323733	0	4323733	G	T
14	chr14_4327473	0	4327473	G	C
14	chr14_4333312	0	4333312	G	T
14	chr14_4335987	0	4335987	T	G
14	chr14_4359107	0	4359107	C	A
14	chr14_4364084	0	4364084	C	A
14	chr14_4393662	0	4393662	C	G
14	chr14_4399038	0	4399038	T	A
14	chr14_4406866	0	4406866	A	C
14	chr14_4431011	0	4431011	C	A
14	chr14_4435854	0	4435854	A	C
14	chr14_4452346	0	4452346	T	G
14	chr14_4474942	0	4474942	G	T
14	chr14_4493992	0	4493992	G	C
14	chr14_4524548	0	4524548	G	C
14	chr14_4526282	0	4526282	C	G
14	chr14_4534683	0	4534683	G	C
14	chr14_4561574	0	4561574	G	C
14	chr14_4658087	0	4658087	A	T
14	chr14_4665729	0	4665729	C	G
14	chr14_4667834	0	4667834	C	A
14	chr14_4673216	0	4673216	C	A
14	chr14_4674523	0	4674523	C	A
14	chr14_4678393	0	4678393	C	G
14	chr14_4699754	0	4699754	G	T
14	chr14_4706922	0	4706922	G	C
14	chr14_4708429	0	4708429	G	C
14	chr14_4710727	0	4710727	G	T
14	chr14_4715115	0	4715115	G	C
14	chr14_4749356	0	4749356	C	G
14	chr14_4760220	0	4760220	C	G
14	chr14_4777801	0	4777801	T	A
14	chr14_4778958	0	4778958	T	A
14	chr14_4791419	0	4791419	A	T
14	chr14_4801603	0	4801603	G	C
14	chr14_4804849	0	4804849	C	A
14	chr14_4805758	0	4805758	G	C
14	chr14_4816865	0	4816865	C	G
14	chr14_4845916	0	4845916	C	G
14	chr14_4847355	0	4847355	G	C
14	chr14_4849216	0	4849216	T	G
14	chr14_4862098	0	4862098	A	C
14	chr14_4871074	0	4871074	T	A
14	chr14_4878939	0	4878939	G	C
14	chr14_4883364	0	4883364	G	T
14	chr14_4912129	0	4912129	G	C
14	chr14_4936535	0	4936535	C	G
14	chr14_4969947	0	4969947	C	G
14	chr14_5012387	0	5012387	T	A
14	chr14_5025110	0	5025110	C	A
14	chr14_5049190	0	5049190	G	T
14	chr14_5067251	0	5067251	G	C
14	chr14_5072633	0	5072633	A	C
14	chr14_5074484	0	5074484	G	T
14	chr14_5086189	0	5086189	C	A
14	chr14_5087872	0	5087872	G	T
14	chr14_5102403	0	5102403	G	C
14	chr14_5148988	0	5148988	A	T
14	chr14_5226461	0	5226461	T	G
14	chr14_5229293	0	5229293	G	C
14	chr14_5245449	0	5245449	C	A
14	chr14_5265751	0	5265751	C	G
14	chr14_5287589	0	5287589	C	G
14	chr14_5312634	0	5312634	C	A
14	chr14_5316348	0	5316348	C	G
14	chr14_5327254	0	5327254	G	T
14	chr14_5329716	0	5329716	A	C
14	chr14_5349128	0	5349128	A	C
14	chr14_5368060	0	5368060	A	C
14	chr14_5370268	0	5370268	A	C
14	chr14_5377042	0	5377042	C	G
14	chr14_5380393	0	5380393	C	G
14	chr14_5389678	0	5389678	C	G
14	chr14_5404637	0	5404637	G	C
14	chr14_5408568	0	5408568	G	T
14	chr14_5414905	0	5414905	C	G
14	chr14_5427385	0	5427385	G	C
14	chr14_5431042	0	5431042	C	A
14	chr14_5437001	0	5437001	G	C
14	chr14_5453440	0	5453440	C	G
14	chr14_5456936	0	5456936	T	G
14	chr14_5459547	0	5459547	G	T
14	chr14_5470975	0	5470975	C	G
14	chr14_5472623	0	5472623	G	T
14	chr14_5481571	0	5481571	G	C
14	chr14_5493203	0	5493203	T	G
14	chr14_5499081	0	5499081	G	C
14	chr14_5519206	0	5519206	G	C
14	chr14_5524824	0	5524824	G	T
14	chr14_5533770	0	5533770	C	G
14	chr14_5585177	0	5585177	C	G
14	chr14_5590773	0	5590773	G	C
14	chr14_5597530	0	5597530	T	G
14	chr14_5664145	0	5664145	G	T
14	chr14_5684216	0	5684216	G	C
14	chr14_5742920	0	5742920	C	G
14	chr14_5769168	0	5769168	C	A
14	chr14_5792717	0	5792717	C	G
14	chr14_5833058	0	5833058	C	G
14	chr14_5901773	0	5901773	A	C
14	chr14_5920672	0	5920672	T	G
14	chr14_5921643	0	5921643	C	A
14	chr14_5987888	0	5987888	C	G
14	chr14_5992928	0	5992928	G	C
14	chr14_6001171	0	6001171	T	A
14	chr14_6012265	0	6012265	C	G
14	chr14_6018139	0	6018139	G	C
14	chr14_6046774	0	6046774	A	C
14	chr14_6047936	0	6047936	G	C
14	chr14_6059938	0	6059938	C	G
14	chr14_6068162	0	6068162	G	C
14	chr14_6079771	0	6079771	G	T
14	chr14_6084215	0	6084215	G	T
14	chr14_6085405	0	6085405	T	G
14	chr14_6086384	0	6086384	C	A
14	chr14_6092476	0	6092476	C	A
14	chr14_6106316	0	6106316	T	A
14	chr14_6108886	0	6108886	T	G
14	chr14_6108920	0	6108920	C	A
14	chr14_6129097	0	6129097	C	G
14	chr14_6141280	0	6141280	T	A
14	chr14_6141947	0	6141947	G	C
14	chr14_6152170	0	6152170	C	G
14	chr14_6154404	0	6154404	T	G
14	chr14_6154748	0	6154748	G	C
14	chr14_6156944	0	6156944	C	G
14	chr14_6169899	0	6169899	C	G
14	chr14_6178876	0	6178876	T	A
14	chr14_6185317	0	6185317	A	C
14	chr14_6189420	0	6189420	T	A
14	chr14_6209991	0	6209991	T	A
14	chr14_6217304	0	6217304	G	C
14	chr14_6245098	0	6245098	G	T
14	chr14_6246619	0	6246619	G	T
14	chr14_6258350	0	6258350	C	G
14	chr14_6261134	0	6261134	G	C
14	chr14_6266403	0	6266403	T	G
14	chr14_6270292	0	6270292	C	G
14	chr14_6293205	0	6293205	C	G
14	chr14_6300579	0	6300579	C	G
14	chr14_6303130	0	6303130	C	G
14	chr14_6316658	0	6316658	G	T
14	chr14_6332828	0	6332828	A	C
14	chr14_6337865	0	6337865	A	T
14	chr14_6338402	0	6338402	C	G
14	chr14_6343841	0	6343841	A	C
14	chr14_6367738	0	6367738	A	T
14	chr14_6368193	0	6368193	C	G
14	chr14_6368531	0	6368531	A	T
14	chr14_6379948	0	6379948	G	C
14	chr14_6393311	0	6393311	G	T
14	chr14_6409878	0	6409878	T	G
14	chr14_6420047	0	6420047	T	A
14	chr14_6427798	0	6427798	T	G
14	chr14_6427901	0	6427901	C	A
14	chr14_6430310	0	6430310	T	A
14	chr14_6430343	0	6430343	T	G
14	chr14_6434465	0	6434465	G	C
14	chr14_6440182	0	6440182	A	T
14	chr14_6449649	0	6449649	C	G
14	chr14_6459270	0	6459270	G	C
14	chr14_6459320	0	6459320	C	G
14	chr14_6460706	0	6460706	C	G
14	chr14_6461849	0	6461849	C	A
14	chr14_6488366	0	6488366	T	A
14	chr14_6492159	0	6492159	G	C
14	chr14_6493045	0	6493045	A	C
14	chr14_6504388	0	6504388	C	G
14	chr14_6530722	0	6530722	A	C
14	chr14_6536436	0	6536436	A	C
14	chr14_6544019	0	6544019	G	C
14	chr14_6561103	0	6561103	T	A
14	chr14_6589132	0	6589132	C	G
14	chr14_6598274	0	6598274	C	A
14	chr14_6600974	0	6600974	T	G
14	chr14_6608862	0	6608862	T	G
14	chr14_6617972	0	6617972	C	A
14	chr14_6627183	0	6627183	T	A
14	chr14_6631036	0	6631036	C	G
14	chr14_6638326	0	6638326	C	G
14	chr14_6641209	0	6641209	C	A
14	chr14_6643546	0	6643546	C	G
14	chr14_6656144	0	6656144	G	C
14	chr14_6662516	0	6662516	C	A
14	chr14_6670986	0	6670986	A	C
14	chr14_6674239	0	6674239	A	T
14	chr14_6689347	0	6689347	T	G
14	chr14_6697967	0	6697967	G	C
14	chr14_6707084	0	6707084	T	G
14	chr14_6711434	0	6711434	C	A
14	chr14_6713340	0	6713340	T	G
14	chr14_6719998	0	6719998	C	A
14	chr14_6732267	0	6732267	C	A
14	chr14_6750889	0	6750889	G	C
14	chr14_6763435	0	6763435	C	A
14	chr14_6766191	0	6766191	G	C
14	chr14_6795300	0	6795300	T	G
14	chr14_6810080	0	6810080	T	G
14	chr14_6840086	0	6840086	T	A
14	chr14_6869920	0	6869920	A	C
14	chr14_6875936	0	6875936	G	T
14	chr14_6876719	0	6876719	C	G
14	chr14_6894775	0	6894775	G	C
14	chr14_6909080	0	6909080	C	G
14	chr14_6928944	0	6928944	C	G
14	chr14_6960918	0	6960918	G	T
14	chr14_6986417	0	6986417	C	A
14	chr14_6996619	0	6996619	C	G
14	chr14_7002620	0	7002620	T	G
14	chr14_7009086	0	7009086	C	G
14	chr14_7010093	0	7010093	A	T
14	chr14_7026074	0	7026074	G	C
14	chr14_7030934	0	7030934	A	T
14	chr14_7033350	0	7033350	G	T
14	chr14_7042776	0	7042776	C	A
14	chr14_7052452	0	7052452	C	A
14	chr14_7055107	0	7055107	G	T
14	chr14_7055765	0	7055765	G	C
14	chr14_7068509	0	7068509	G	C
14	chr14_7069631	0	7069631	T	A
14	chr14_7073379	0	7073379	T	A
14	chr14_7088589	0	7088589	A	C
14	chr14_7088784	0	7088784	C	G
14	chr14_7093463	0	7093463	C	G
14	chr14_7112071	0	7112071	C	A
14	chr14_7133473	0	7133473	G	C
14	chr14_7141775	0	7141775	T	G
14	chr14_7147965	0	7147965	G	T
14	chr14_7159035	0	7159035	C	A
14	chr14_7179663	0	7179663	C	A
14	chr14_7228549	0	7228549	C	A
14	chr14_7238479	0	7238479	G	C
14	chr14_7240134	0	7240134	A	T
14	chr14_7250244	0	7250244	C	G
14	chr14_7261393	0	7261393	G	T
14	chr14_7267491	0	7267491	G	T
14	chr14_7276040	0	7276040	G	C
14	chr14_7278920	0	7278920	G	C
14	chr14_7280005	0	7280005	G	C
14	chr14_7282222	0	7282222	A	C
14	chr14_7283291	0	7283291	C	G
14	chr14_7283672	0	7283672	G	C
14	chr14_7287309	0	7287309	G	C
14	chr14_7294553	0	7294553	G	T
14	chr14_7305429	0	7305429	G	T
14	chr14_7305791	0	7305791	C	G
14	chr14_7305882	0	7305882	A	T
14	chr14_7306336	0	7306336	C	A
14	chr14_7316499	0	7316499	C	A
14	chr14_7340625	0	7340625	A	T
14	chr14_7341260	0	7341260	T	A
14	chr14_7354879	0	7354879	A	C
14	chr14_7360475	0	7360475	A	C
14	chr14_7384190	0	7384190	C	A
14	chr14_7386038	0	7386038	G	T
14	chr14_7400160	0	7400160	A	T
14	chr14_7412737	0	7412737	C	A
14	chr14_7422753	0	7422753	G	C
14	chr14_7429685	0	7429685	G	T
14	chr14_7436713	0	7436713	A	C
14	chr14_7456821	0	7456821	A	C
14	chr14_7468474	0	7468474	T	A
14	chr14_7480026	0	7480026	T	G
14	chr14_7488885	0	7488885	G	C
14	chr14_7489842	0	7489842	G	C
14	chr14_7490419	0	7490419	G	C
14	chr14_7506749	0	7506749	G	C
14	chr14_7514541	0	7514541	T	G
14	chr14_7515834	0	7515834	T	G
14	chr14_7532113	0	7532113	G	T
14	chr14_7536284	0	7536284	G	C
14	chr14_7542566	0	7542566	G	C
14	chr14_7542999	0	7542999	T	G
14	chr14_7551199	0	7551199	T	A
14	chr14_7557840	0	7557840	C	G
14	chr14_7559437	0	7559437	A	T
14	chr14_7562143	0	7562143	C	G
14	chr14_7570010	0	7570010	A	C
14	chr14_7596071	0	7596071	T	A
14	chr14_7603670	0	7603670	T	G
14	chr14_7618261	0	7618261	C	G
14	chr14_7629390	0	7629390	C	A
14	chr14_7641434	0	7641434	A	T
14	chr14_7646430	0	7646430	C	A
14	chr14_7686123	0	7686123	G	T
14	chr14_7703086	0	7703086	C	A
14	chr14_7707116	0	7707116	A	T
14	chr14_7708897	0	7708897	C	G
14	chr14_7725883	0	7725883	G	T
14	chr14_7726289	0	7726289	T	G
14	chr14_7755751	0	7755751	C	A
14	chr14_7760533	0	7760533	A	C
14	chr14_7768332	0	7768332	G	T
14	chr14_7807398	0	7807398	T	G
14	chr14_7813409	0	7813409	A	T
14	chr14_7827290	0	7827290	T	G
14	chr14_7832267	0	7832267	G	C
14	chr14_7832940	0	7832940	A	T
14	chr14_7836237	0	7836237	C	G
14	chr14_7844545	0	7844545	G	T
14	chr14_7852464	0	7852464	G	C
14	chr14_7858727	0	7858727	C	G
14	chr14_7880813	0	7880813	C	A
14	chr14_7888299	0	7888299	G	C
14	chr14_7888332	0	7888332	C	G
14	chr14_7893773	0	7893773	C	G
14	chr14_7897824	0	7897824	G	C
14	chr14_7904921	0	7904921	A	C
14	chr14_7907366	0	7907366	G	C
14	chr14_7942449	0	7942449	C	A
14	chr14_7958119	0	7958119	G	T
14	chr14_7958736	0	7958736	T	A
14	chr14_7972102	0	7972102	C	A
14	chr14_7977742	0	7977742	C	A
14	chr14_8018817	0	8018817	G	T
14	chr14_8033497	0	8033497	G	C
14	chr14_8067785	0	8067785	T	A
14	chr14_8085689	0	8085689	C	A
14	chr14_8089760	0	8089760	G	T
14	chr14_8101394	0	8101394	C	A
14	chr14_8110521	0	8110521	C	G
14	chr14_8119968	0	8119968	G	T
14	chr14_8134100	0	8134100	C	G
14	chr14_8146655	0	8146655	A	C
14	chr14_8148404	0	8148404	T	A
14	chr14_8151473	0	8151473	G	C
14	chr14_8156687	0	8156687	G	C
14	chr14_8156915	0	8156915	T	A
14	chr14_8172781	0	8172781	T	G
14	chr14_8176497	0	8176497	C	A
14	chr14_8202945	0	8202945	A	C
14	chr14_8216171	0	8216171	G	C
14	chr14_8224866	0	8224866	A	T
14	chr14_8233149	0	8233149	A	T
14	chr14_8235213	0	8235213	C	A
14	chr14_8241756	0	8241756	C	G
14	chr14_8267820	0	8267820	G	T
14	chr14_8276238	0	8276238	C	A
14	chr14_8292248	0	8292248	C	A
14	chr14_8325596	0	8325596	T	G
14	chr14_8326550	0	8326550	T	G
14	chr14_8327320	0	8327320	G	C
14	chr14_8344903	0	8344903	A	T
14	chr14_8394064	0	8394064	T	G
14	chr14_8408311	0	8408311	C	G
14	chr14_8422804	0	8422804	T	A
14	chr14_8430236	0	8430236	A	T
14	chr14_8459319	0	8459319	T	A
14	chr14_8485229	0	8485229	A	T
14	chr14_8485671	0	8485671	G	C
14	chr14_8502246	0	8502246	G	C
14	chr14_8511006	0	8511006	G	C
14	chr14_8522786	0	8522786	C	G
14	chr14_8541506	0	8541506	A	C
14	chr14_8552464	0	8552464	C	G
14	chr14_8557297	0	8557297	G	T
14	chr14_8562610	0	8562610	G	C
14	chr14_8562882	0	8562882	A	C
14	chr14_8563702	0	8563702	A	T
14	chr14_8567445	0	8567445	C	G
14	chr14_8577669	0	8577669	A	T
14	chr14_8589472	0	8589472	A	C
14	chr14_8594308	0	8594308	T	A
14	chr14_8629567	0	8629567	A	C
14	chr14_8630097	0	8630097	A	C
14	chr14_8634741	0	8634741	G	T
14	chr14_8640347	0	8640347	G	T
14	chr14_8649298	0	8649298	C	A
14	chr14_8667199	0	8667199	C	G
14	chr14_8682066	0	8682066	G	C
14	chr14_8683024	0	8683024	C	A
14	chr14_8704985	0	8704985	C	G
14	chr14_8712750	0	8712750	C	G
14	chr14_8728854	0	8728854	G	T
14	chr14_8731595	0	8731595	C	A
14	chr14_8747240	0	8747240	G	T
14	chr14_8758316	0	8758316	A	C
14	chr14_8760473	0	8760473	G	T
14	chr14_8774135	0	8774135	C	A
14	chr14_8780800	0	8780800	G	C
14	chr14_8795571	0	8795571	T	A
14	chr14_8823076	0	8823076	C	A
14	chr14_8836710	0	8836710	C	G
14	chr14_8846731	0	8846731	A	C
14	chr14_8849097	0	8849097	A	C
14	chr14_8853155	0	8853155	T	A
14	chr14_8866447	0	8866447	A	C
14	chr14_8907443	0	8907443	A	C
14	chr14_8908578	0	8908578	T	G
14	chr14_8930934	0	8930934	A	C
14	chr14_8937580	0	8937580	A	C
14	chr14_8943835	0	8943835	A	T
14	chr14_8976458	0	8976458	G	T
14	chr14_8979472	0	8979472	G	T
14	chr14_9010003	0	9010003	G	T
14	chr14_9013480	0	9013480	A	C
14	chr14_9014282	0	9014282	G	T
14	chr14_9023750	0	9023750	T	G
14	chr14_9026144	0	9026144	C	A
14	chr14_9034147	0	9034147	A	T
14	chr14_9056962	0	9056962	C	G
14	chr14_9101419	0	9101419	G	T
14	chr14_9107084	0	9107084	C	G
14	chr14_9108270	0	9108270	G	T
14	chr14_9114745	0	9114745	G	C
14	chr14_9124220	0	9124220	T	A
14	chr14_9140370	0	9140370	G	C
14	chr14_9141001	0	9141001	G	C
14	chr14_9186443	0	9186443	C	G
14	chr14_9231605	0	9231605	G	C
14	chr14_9250582	0	9250582	G	T
14	chr14_9260163	0	9260163	G	C
14	chr14_9262617	0	9262617	C	A
14	chr14_9264162	0	9264162	T	G
14	chr14_9268968	0	9268968	G	C
14	chr14_9271227	0	9271227	C	A
14	chr14_9272987	0	9272987	G	C
14	chr14_9298038	0	9298038	C	A
14	chr14_9303477	0	9303477	C	A
14	chr14_9313689	0	9313689	C	A
14	chr14_9329655	0	9329655	G	C
14	chr14_9332430	0	9332430	C	A
14	chr14_9349692	0	9349692	T	G
14	chr14_9391638	0	9391638	T	A
14	chr14_9407557	0	9407557	T	A
14	chr14_9410979	0	9410979	G	C
14	chr14_9419995	0	9419995	G	C
14	chr14_9429551	0	9429551	G	T
14	chr14_9442765	0	9442765	G	T
14	chr14_9466212	0	9466212	C	G
14	chr14_9478494	0	9478494	C	A
14	chr14_9487282	0	9487282	A	T
14	chr14_9513006	0	9513006	C	A
14	chr14_9514173	0	9514173	A	C
14	chr14_9514662	0	9514662	A	C
14	chr14_9517252	0	9517252	A	C
14	chr14_9545245	0	9545245	C	G
14	chr14_9545432	0	9545432	G	C
14	chr14_9550138	0	9550138	G	T
14	chr14_9559555	0	9559555	G	C
14	chr14_9559673	0	9559673	C	G
14	chr14_9560920	0	9560920	C	A
14	chr14_9561862	0	9561862	A	T
14	chr14_9580664	0	9580664	G	T
14	chr14_9581890	0	9581890	A	C
14	chr14_9582162	0	9582162	A	T
14	chr14_9589640	0	9589640	T	G
14	chr14_9593570	0	9593570	C	G
14	chr14_9593699	0	9593699	T	G
14	chr14_9607503	0	9607503	A	T
14	chr14_9609277	0	9609277	C	G
14	chr14_9652837	0	9652837	C	G
14	chr14_9664310	0	9664310	G	C
14	chr14_9668180	0	9668180	C	A
14	chr14_9668581	0	9668581	T	G
14	chr14_9689367	0	9689367	A	C
14	chr14_9696937	0	9696937	C	A
14	chr14_9708008	0	9708008	C	A
14	chr14_9709129	0	9709129	G	T
14	chr14_9714143	0	9714143	A	C
14	chr14_9718425	0	9718425	A	C
14	chr14_9729826	0	9729826	A	C
14	chr14_9730810	0	9730810	T	G
14	chr14_9741077	0	9741077	G	T
14	chr14_9760071	0	9760071	C	G
14	chr14_9773559	0	9773559	G	C
14	chr14_9787251	0	9787251	A	T
14	chr14_9827059	0	9827059	C	G
14	chr14_9852412	0	9852412	G	C
14	chr14_9852773	0	9852773	A	T
14	chr14_9856038	0	9856038	C	G
14	chr14_9899947	0	9899947	A	T
14	chr14_9922972	0	9922972	G	C
14	chr14_9930317	0	9930317	C	G
14	chr14_9949772	0	9949772	C	G
14	chr14_9973937	0	9973937	G	C
14	chr14_9990464	0	9990464	A	T
14	chr14_9997830	0	9997830	A	C
14	chr14_10044220	0	10044220	G	T
14	chr14_10081311	0	10081311	C	A
14	chr14_10101535	0	10101535	C	G
14	chr14_10120656	0	10120656	A	C
14	chr14_10129012	0	10129012	G	C
14	chr14_10193814	0	10193814	C	G
14	chr14_10195138	0	10195138	C	A
14	chr14_10204235	0	10204235	G	C
14	chr14_10209211	0	10209211	C	G
14	chr14_10220552	0	10220552	T	G
14	chr14_10291966	0	10291966	G	T
14	chr14_10318387	0	10318387	G	T
14	chr14_10332738	0	10332738	C	G
14	chr14_10351695	0	10351695	G	C
14	chr14_10406312	0	10406312	T	G
14	chr14_10413251	0	10413251	G	C
14	chr14_10420255	0	10420255	G	C
14	chr14_10423577	0	10423577	A	C
14	chr14_10434825	0	10434825	C	A
14	chr14_10435037	0	10435037	T	G
14	chr14_10446160	0	10446160	A	T
14	chr14_10447447	0	10447447	G	C
14	chr14_10454717	0	10454717	C	G
14	chr14_10473752	0	10473752	A	C
14	chr14_10475511	0	10475511	C	G
14	chr14_10475660	0	10475660	C	G
14	chr14_10477400	0	10477400	G	T
14	chr14_10481814	0	10481814	G	T
14	chr14_10488885	0	10488885	A	C
14	chr14_10489133	0	10489133	C	G
14	chr14_10491459	0	10491459	G	C
14	chr14_10492766	0	10492766	C	G
14	chr14_10493038	0	10493038	G	C
14	chr14_10499498	0	10499498	A	C
14	chr14_10528579	0	10528579	C	G
14	chr14_10542792	0	10542792	T	G
14	chr14_10561530	0	10561530	T	G
14	chr14_10595477	0	10595477	C	G
14	chr14_10599210	0	10599210	G	T
14	chr14_10599245	0	10599245	C	A
14	chr14_10607182	0	10607182	T	G
14	chr14_10617843	0	10617843	A	C
14	chr14_10635981	0	10635981	G	C
14	chr14_10673692	0	10673692	C	G
14	chr14_10690861	0	10690861	T	G
14	chr14_10705451	0	10705451	G	T
14	chr14_10729827	0	10729827	C	A
14	chr14_10759531	0	10759531	C	A
14	chr14_10762689	0	10762689	G	T
14	chr14_10773421	0	10773421	G	C
14	chr14_10777131	0	10777131	A	C
14	chr14_10797978	0	10797978	C	G
14	chr14_10801108	0	10801108	G	T
14	chr14_10811844	0	10811844	T	A
14	chr14_10814218	0	10814218	T	G
14	chr14_10829810	0	10829810	T	A
14	chr14_10838357	0	10838357	G	C
14	chr14_10843708	0	10843708	A	C
14	chr14_10848289	0	10848289	C	G
14	chr14_10850319	0	10850319	T	A
14	chr14_10859506	0	10859506	T	G
14	chr14_10863103	0	10863103	G	T
14	chr14_10865354	0	10865354	C	G
14	chr14_10870124	0	10870124	G	T
14	chr14_10872893	0	10872893	G	C
14	chr14_10872925	0	10872925	G	T
14	chr14_10891057	0	10891057	C	G
14	chr14_10906666	0	10906666	T	A
14	chr14_10911525	0	10911525	G	C
14	chr14_10919620	0	10919620	G	T
14	chr14_10928149	0	10928149	G	T
14	chr14_10938641	0	10938641	C	A
14	chr14_10950152	0	10950152	C	G
14	chr14_10952544	0	10952544	C	G
14	chr14_10956842	0	10956842	T	A
14	chr14_10965581	0	10965581	G	C
14	chr14_10974661	0	10974661	A	T
14	chr14_10995454	0	10995454	A	C
14	chr14_11005643	0	11005643	C	G
14	chr14_11005742	0	11005742	C	A
14	chr14_11013203	0	11013203	G	T
14	chr14_11018184	0	11018184	C	G
14	chr14_11021254	0	11021254	T	G
14	chr14_11027037	0	11027037	T	A
14	chr14_11042816	0	11042816	A	C
14	chr14_11048309	0	11048309	A	C
14	chr14_11051091	0	11051091	G	T
14	chr14_11068375	0	11068375	G	C
14	chr14_11075315	0	11075315	A	C
14	chr14_11090690	0	11090690	C	A
14	chr14_11100623	0	11100623	C	G
14	chr14_11124633	0	11124633	A	T
14	chr14_11126385	0	11126385	C	A
14	chr14_11134903	0	11134903	T	G
14	chr14_11152534	0	11152534	T	G
14	chr14_11176796	0	11176796	C	G
14	chr14_11190917	0	11190917	T	G
14	chr14_11193182	0	11193182	A	C
14	chr14_11223341	0	11223341	C	A
14	chr14_11226786	0	11226786	T	G
14	chr14_11228367	0	11228367	C	A
14	chr14_11243816	0	11243816	C	A
14	chr14_11248384	0	11248384	G	T
14	chr14_11267915	0	11267915	A	T
14	chr14_11271022	0	11271022	C	A
14	chr14_11300000	0	11300000	G	T
14	chr14_11324681	0	11324681	T	A
14	chr14_11324906	0	11324906	C	A
14	chr14_11336135	0	11336135	C	G
14	chr14_11348507	0	11348507	T	G
14	chr14_11356719	0	11356719	C	A
14	chr14_11361941	0	11361941	G	C
14	chr14_11401583	0	11401583	T	G
14	chr14_11415111	0	11415111	G	T
14	chr14_11436945	0	11436945	A	T
14	chr14_11476106	0	11476106	A	C
14	chr14_11479129	0	11479129	A	C
14	chr14_11484760	0	11484760	A	C
14	chr14_11496204	0	11496204	G	C
14	chr14_11499043	0	11499043	C	A
14	chr14_11514187	0	11514187	G	C
14	chr14_11517922	0	11517922	T	A
14	chr14_11533267	0	11533267	G	C
14	chr14_11550036	0	11550036	A	C
14	chr14_11560168	0	11560168	C	A
14	chr14_11564112	0	11564112	T	A
14	chr14_11576480	0	11576480	G	C
14	chr14_11580654	0	11580654	A	T
14	chr14_11582242	0	11582242	T	G
14	chr14_11584024	0	11584024	A	C
14	chr14_11601604	0	11601604	T	A
14	chr14_11650643	0	11650643	G	T
14	chr14_11680928	0	11680928	C	G
14	chr14_11695426	0	11695426	G	T
14	chr14_11721570	0	11721570	G	T
14	chr14_11727464	0	11727464	C	G
14	chr14_11751843	0	11751843	G	C
14	chr14_11756005	0	11756005	G	T
14	chr14_11769209	0	11769209	C	A
14	chr14_11805182	0	11805182	G	T
14	chr14_11808647	0	11808647	C	G
14	chr14_11809179	0	11809179	T	A
14	chr14_11820007	0	11820007	G	C
14	chr14_11826989	0	11826989	C	G
14	chr14_11837443	0	11837443	G	T
14	chr14_11845485	0	11845485	G	T
14	chr14_11852029	0	11852029	C	G
14	chr14_11852551	0	11852551	G	T
14	chr14_11856715	0	11856715	T	G
14	chr14_11865850	0	11865850	C	A
14	chr14_11870462	0	11870462	T	G
14	chr14_11871613	0	11871613	G	T
14	chr14_11894233	0	11894233	C	A
14	chr14_11914283	0	11914283	C	A
14	chr14_11923186	0	11923186	T	G
14	chr14_11928322	0	11928322	C	G
14	chr14_11936821	0	11936821	T	G
14	chr14_11936857	0	11936857	T	G
14	chr14_11949782	0	11949782	C	G
14	chr14_11953316	0	11953316	T	G
14	chr14_11967766	0	11967766	T	G
14	chr14_11987533	0	11987533	A	C
14	chr14_11987989	0	11987989	G	C
14	chr14_11998883	0	11998883	C	G
14	chr14_12019719	0	12019719	A	C
14	chr14_12023423	0	12023423	C	A
14	chr14_12027002	0	12027002	A	C
14	chr14_12033846	0	12033846	C	A
14	chr14_12035566	0	12035566	T	G
14	chr14_12042878	0	12042878	A	C
14	chr14_12044116	0	12044116	G	T
14	chr14_12058131	0	12058131	C	A
14	chr14_12058997	0	12058997	C	G
14	chr14_12060524	0	12060524	G	C
14	chr14_12066316	0	12066316	A	C
14	chr14_12077462	0	12077462	C	G
14	chr14_12113087	0	12113087	C	A
14	chr14_12115079	0	12115079	G	C
14	chr14_12130202	0	12130202	G	C
14	chr14_12150068	0	12150068	C	A
14	chr14_12159765	0	12159765	A	C
14	chr14_12171002	0	12171002	G	T
14	chr14_12200232	0	12200232	G	T
14	chr14_12208681	0	12208681	C	G
14	chr14_12212516	0	12212516	G	T
14	chr14_12235215	0	12235215	G	C
14	chr14_12235570	0	12235570	C	G
14	chr14_12241139	0	12241139	C	A
14	chr14_12243893	0	12243893	C	G
14	chr14_12245831	0	12245831	G	C
14	chr14_12259185	0	12259185	C	A
14	chr14_12283124	0	12283124	A	C
14	chr14_12284846	0	12284846	G	C
14	chr14_12310301	0	12310301	G	C
14	chr14_12320028	0	12320028	T	G
14	chr14_12322935	0	12322935	T	G
14	chr14_12334378	0	12334378	G	C
14	chr14_12342543	0	12342543	C	G
14	chr14_12377926	0	12377926	C	A
14	chr14_12385136	0	12385136	C	G
14	chr14_12394348	0	12394348	T	G
14	chr14_12428865	0	12428865	A	T
14	chr14_12464587	0	12464587	G	T
14	chr14_12469061	0	12469061	T	G
14	chr14_12469866	0	12469866	A	C
14	chr14_12489715	0	12489715	T	A
14	chr14_12502665	0	12502665	T	G
14	chr14_12510786	0	12510786	G	C
14	chr14_12519577	0	12519577	C	A
14	chr14_12530064	0	12530064	G	T
14	chr14_12535562	0	12535562	C	G
14	chr14_12535929	0	12535929	G	T
14	chr14_12545743	0	12545743	T	A
14	chr14_12547825	0	12547825	A	T
14	chr14_12548867	0	12548867	A	C
14	chr14_12566479	0	12566479	C	G
14	chr14_12581975	0	12581975	C	G
14	chr14_12592272	0	12592272	C	G
14	chr14_12621491	0	12621491	A	C
14	chr14_12628163	0	12628163	T	A
14	chr14_12632808	0	12632808	G	T
14	chr14_12639743	0	12639743	C	G
14	chr14_12649470	0	12649470	C	A
14	chr14_12652953	0	12652953	A	T
14	chr14_12654091	0	12654091	A	C
14	chr14_12654518	0	12654518	G	C
14	chr14_12662315	0	12662315	G	T
14	chr14_12669563	0	12669563	T	G
14	chr14_12674355	0	12674355	C	A
14	chr14_12694540	0	12694540	G	C
14	chr14_12706319	0	12706319	T	G
14	chr14_12712170	0	12712170	G	T
14	chr14_12719035	0	12719035	T	G
14	chr14_12720099	0	12720099	C	A
14	chr14_12720395	0	12720395	C	G
14	chr14_12736383	0	12736383	G	C
14	chr14_12736661	0	12736661	C	A
14	chr14_12748639	0	12748639	C	A
14	chr14_12773010	0	12773010	G	C
14	chr14_12784708	0	12784708	G	C
14	chr14_12812223	0	12812223	C	G
14	chr14_12824004	0	12824004	T	A
14	chr14_12848068	0	12848068	A	C
14	chr14_12875781	0	12875781	T	G
14	chr14_12903591	0	12903591	A	C
14	chr14_12920993	0	12920993	C	A
14	chr14_12923937	0	12923937	A	C
14	chr14_12929127	0	12929127	T	A
14	chr14_12940799	0	12940799	C	G
14	chr14_12967165	0	12967165	T	A
14	chr14_12972157	0	12972157	T	G
14	chr14_12972571	0	12972571	T	G
14	chr14_12974167	0	12974167	G	T
14	chr14_12980528	0	12980528	A	T
14	chr14_12996144	0	12996144	A	C
14	chr14_12996486	0	12996486	C	A
14	chr14_13023247	0	13023247	T	G
14	chr14_13066668	0	13066668	G	T
14	chr14_13085079	0	13085079	G	T
14	chr14_13099149	0	13099149	C	G
14	chr14_13126547	0	13126547	T	G
14	chr14_13126626	0	13126626	G	C
14	chr14_13129131	0	13129131	C	A
14	chr14_13132238	0	13132238	T	G
14	chr14_13135849	0	13135849	G	C
14	chr14_13193644	0	13193644	A	C
14	chr14_13210550	0	13210550	T	G
14	chr14_13219249	0	13219249	C	G
14	chr14_13231751	0	13231751	G	T
14	chr14_13232913	0	13232913	A	C
14	chr14_13272575	0	13272575	T	A
14	chr14_13281034	0	13281034	A	C
14	chr14_13288157	0	13288157	A	T
14	chr14_13293153	0	13293153	T	A
14	chr14_13315634	0	13315634	C	A
14	chr14_13347473	0	13347473	C	A
14	chr14_13355521	0	13355521	T	A
14	chr14_13373051	0	13373051	C	G
14	chr14_13380279	0	13380279	G	C
14	chr14_13383920	0	13383920	G	T
14	chr14_13387739	0	13387739	C	G
14	chr14_13394329	0	13394329	T	A
14	chr14_13401602	0	13401602	G	C
14	chr14_13404018	0	13404018	C	G
14	chr14_13425729	0	13425729	T	G
14	chr14_13452036	0	13452036	T	G
14	chr14_13463958	0	13463958	A	T
14	chr14_13496177	0	13496177	G	C
14	chr14_13520088	0	13520088	A	C
14	chr14_13545248	0	13545248	T	A
14	chr14_13556817	0	13556817	C	A
14	chr14_13576913	0	13576913	G	C
14	chr14_13602444	0	13602444	T	A
14	chr14_13614229	0	13614229	G	C
14	chr14_13625845	0	13625845	A	C
14	chr14_13632715	0	13632715	C	G
14	chr14_13652255	0	13652255	G	C
14	chr14_13656117	0	13656117	C	G
14	chr14_13693589	0	13693589	A	C
14	chr14_13745790	0	13745790	T	G
14	chr14_13790053	0	13790053	G	C
14	chr14_13839663	0	13839663	A	T
14	chr14_13857848	0	13857848	G	C
14	chr14_13868454	0	13868454	T	G
14	chr14_13885250	0	13885250	T	G
14	chr14_13890085	0	13890085	G	T
14	chr14_13895617	0	13895617	G	T
14	chr14_13914547	0	13914547	G	C
14	chr14_13929298	0	13929298	G	T
14	chr14_13985776	0	13985776	G	T
14	chr14_14009619	0	14009619	A	T
14	chr14_14012169	0	14012169	T	G
14	chr14_14094909	0	14094909	C	G
14	chr14_14100159	0	14100159	G	C
14	chr14_14134569	0	14134569	G	T
14	chr14_14138146	0	14138146	G	C
14	chr14_14159794	0	14159794	G	T
14	chr14_14160588	0	14160588	A	C
14	chr14_14167953	0	14167953	A	T
14	chr14_14200359	0	14200359	C	A
14	chr14_14203716	0	14203716	A	C
14	chr14_14204112	0	14204112	G	T
14	chr14_14205690	0	14205690	C	A
14	chr14_14209292	0	14209292	C	A
14	chr14_14215380	0	14215380	A	T
14	chr14_14219368	0	14219368	C	G
14	chr14_14226634	0	14226634	T	A
14	chr14_14241337	0	14241337	A	T
14	chr14_14315563	0	14315563	A	C
14	chr14_14336331	0	14336331	A	C
14	chr14_14346136	0	14346136	A	T
14	chr14_14373294	0	14373294	G	C
14	chr14_14396970	0	14396970	A	C
14	chr14_14398478	0	14398478	A	C
14	chr14_14414055	0	14414055	T	G
14	chr14_14459059	0	14459059	G	T
14	chr14_14459274	0	14459274	C	A
14	chr14_14530945	0	14530945	A	T
14	chr14_14531435	0	14531435	A	T
14	chr14_14549452	0	14549452	T	G
14	chr14_14563650	0	14563650	G	T
14	chr14_14574692	0	14574692	A	T
14	chr14_14575056	0	14575056	A	C
14	chr14_14600928	0	14600928	G	T
14	chr14_14601333	0	14601333	G	C
14	chr14_14625390	0	14625390	C	A
14	chr14_14631560	0	14631560	T	G
14	chr14_14635580	0	14635580	C	G
14	chr14_14640710	0	14640710	A	C
14	chr14_14671846	0	14671846	C	A
14	chr14_14711206	0	14711206	G	C
14	chr14_14724019	0	14724019	T	G
14	chr14_14729337	0	14729337	A	T
14	chr14_14738771	0	14738771	A	C
14	chr14_14748259	0	14748259	G	C
14	chr14_14759710	0	14759710	C	G
14	chr14_14765355	0	14765355	C	G
14	chr14_14766847	0	14766847	T	A
14	chr14_14774547	0	14774547	G	C
14	chr14_14820743	0	14820743	G	T
14	chr14_14846125	0	14846125	G	T
14	chr14_14849496	0	14849496	G	T
14	chr14_14850249	0	14850249	C	G
14	chr14_14859189	0	14859189	T	A
14	chr14_14904677	0	14904677	C	G
14	chr14_14936544	0	14936544	T	G
14	chr14_14954731	0	14954731	G	T
14	chr14_14960836	0	14960836	A	C
14	chr14_14970614	0	14970614	G	C
14	chr14_15058163	0	15058163	A	C
14	chr14_15077474	0	15077474	G	C
14	chr14_15091591	0	15091591	A	C
14	chr14_15100516	0	15100516	A	T
14	chr14_15103980	0	15103980	T	A
14	chr14_15149641	0	15149641	A	C
14	chr14_15164467	0	15164467	G	C
14	chr14_15165062	0	15165062	C	A
14	chr14_15170755	0	15170755	C	G
14	chr14_15174649	0	15174649	C	A
14	chr14_15190638	0	15190638	A	T
14	chr14_15203524	0	15203524	T	G
14	chr14_15206196	0	15206196	A	C
14	chr14_15225969	0	15225969	A	C
14	chr14_15241086	0	15241086	C	A
14	chr14_15242623	0	15242623	A	T
14	chr14_15281219	0	15281219	A	C
14	chr14_15290971	0	15290971	G	T
14	chr14_15306661	0	15306661	G	C
14	chr14_15335851	0	15335851	A	C
14	chr14_15348627	0	15348627	G	T
14	chr14_15356075	0	15356075	C	A
14	chr14_15356537	0	15356537	C	G
14	chr14_15375784	0	15375784	C	G
14	chr14_15384408	0	15384408	C	A
14	chr14_15398026	0	15398026	C	G
14	chr14_15421752	0	15421752	T	G
14	chr14_15429083	0	15429083	A	C
14	chr14_15431566	0	15431566	T	G
14	chr14_15452224	0	15452224	T	A
14	chr14_15512663	0	15512663	A	T
14	chr14_15526323	0	15526323	A	T
14	chr14_15555564	0	15555564	C	G
14	chr14_15607814	0	15607814	C	G
14	chr14_15674253	0	15674253	G	C
14	chr14_15680955	0	15680955	A	T
14	chr14_15692325	0	15692325	T	G
14	chr14_15835808	0	15835808	A	T
14	chr14_15874166	0	15874166	T	A
14	chr14_15887872	0	15887872	T	A
14	chr14_15887920	0	15887920	G	C
14	chr14_15899277	0	15899277	G	T
14	chr14_15945043	0	15945043	C	A
14	chr14_15956937	0	15956937	G	T
14	chr14_15957352	0	15957352	G	C
14	chr14_15977770	0	15977770	C	A
14	chr14_16018266	0	16018266	T	A
14	chr14_16052972	0	16052972	G	T
14	chr14_16057830	0	16057830	T	A
14	chr14_16074994	0	16074994	G	T
14	chr14_16088032	0	16088032	T	G
14	chr14_16091976	0	16091976	C	G
14	chr14_16102805	0	16102805	T	G
14	chr14_16122911	0	16122911	C	G
14	chr14_16132966	0	16132966	G	C
14	chr14_16150452	0	16150452	T	A
14	chr14_16155043	0	16155043	C	G
14	chr14_16157946	0	16157946	T	G
14	chr14_16167180	0	16167180	T	A
14	chr14_16194743	0	16194743	A	C
14	chr14_16210474	0	16210474	A	C
14	chr14_16242211	0	16242211	C	G
14	chr14_16261652	0	16261652	G	C
14	chr14_16274039	0	16274039	A	T
14	chr14_16275462	0	16275462	G	T
14	chr14_16277060	0	16277060	G	T
14	chr14_16279304	0	16279304	A	T
14	chr14_16284313	0	16284313	G	T
14	chr14_16291263	0	16291263	C	G
14	chr14_16302910	0	16302910	C	G
14	chr14_16317688	0	16317688	G	C
14	chr14_16331734	0	16331734	C	G
14	chr14_16342820	0	16342820	T	G
14	chr14_16342895	0	16342895	C	A
14	chr14_16364724	0	16364724	C	G
14	chr14_16430698	0	16430698	G	T
14	chr14_16475691	0	16475691	A	C
14	chr14_16480867	0	16480867	C	G
14	chr14_16507515	0	16507515	G	C
14	chr14_16514204	0	16514204	G	T
14	chr14_16524667	0	16524667	A	T
14	chr14_16533964	0	16533964	T	A
14	chr14_16595705	0	16595705	C	A
14	chr14_16606976	0	16606976	C	A
14	chr14_16621297	0	16621297	G	T
14	chr14_16630028	0	16630028	T	G
14	chr14_16633951	0	16633951	C	G
14	chr14_16642161	0	16642161	C	G
14	chr14_16652263	0	16652263	C	G
14	chr14_16666951	0	16666951	T	G
14	chr14_16684300	0	16684300	T	G
14	chr14_16715544	0	16715544	C	A
14	chr14_16718863	0	16718863	G	C
14	chr14_16730947	0	16730947	C	A
14	chr14_16740339	0	16740339	A	T
14	chr14_16775241	0	16775241	A	C
14	chr14_16794428	0	16794428	C	G
14	chr14_16824988	0	16824988	C	G
14	chr14_16826872	0	16826872	G	C
14	chr14_16842936	0	16842936	A	T
14	chr14_16853330	0	16853330	G	T
14	chr14_16857495	0	16857495	C	A
14	chr14_16880196	0	16880196	C	G
14	chr14_16884653	0	16884653	A	C
14	chr14_16910712	0	16910712	G	T
14	chr14_16914933	0	16914933	C	A
14	chr14_16918436	0	16918436	C	A
14	chr14_16926644	0	16926644	G	C
14	chr14_16938461	0	16938461	C	A
14	chr14_16948722	0	16948722	A	T
14	chr14_16952284	0	16952284	C	G
14	chr14_16981832	0	16981832	C	G
14	chr14_16986513	0	16986513	T	G
14	chr14_16993814	0	16993814	A	C
14	chr14_17006751	0	17006751	A	C
14	chr14_17006841	0	17006841	G	T
14	chr14_17053888	0	17053888	T	G
14	chr14_17054505	0	17054505	G	C
14	chr14_17067548	0	17067548	G	C
14	chr14_17074842	0	17074842	T	A
14	chr14_17077899	0	17077899	G	C
14	chr14_17120608	0	17120608	G	T
14	chr14_17124041	0	17124041	G	C
14	chr14_17130793	0	17130793	G	C
14	chr14_17151787	0	17151787	G	T
14	chr14_17161952	0	17161952	G	T
14	chr14_17171937	0	17171937	A	C
14	chr14_17194890	0	17194890	T	G
14	chr14_17196013	0	17196013	G	C
14	chr14_17274071	0	17274071	A	T
14	chr14_17294541	0	17294541	T	A
14	chr14_17328428	0	17328428	T	G
14	chr14_17344973	0	17344973	A	T
14	chr14_17345148	0	17345148	G	T
14	chr14_17375228	0	17375228	C	G
14	chr14_17388345	0	17388345	C	G
14	chr14_17456818	0	17456818	T	A
14	chr14_17460006	0	17460006	T	G
14	chr14_17461557	0	17461557	G	C
14	chr14_17503599	0	17503599	G	C
14	chr14_17515551	0	17515551	C	A
14	chr14_17522791	0	17522791	G	C
14	chr14_17534290	0	17534290	A	T
14	chr14_17540533	0	17540533	A	T
14	chr14_17560371	0	17560371	G	C
14	chr14_17590922	0	17590922	T	A
14	chr14_17622164	0	17622164	A	C
14	chr14_17688490	0	17688490	T	A
14	chr14_17706976	0	17706976	A	C
14	chr14_17709304	0	17709304	G	T
14	chr14_17715183	0	17715183	C	A
14	chr14_17719711	0	17719711	T	G
14	chr14_17733208	0	17733208	T	A
14	chr14_17757012	0	17757012	T	G
14	chr14_17789951	0	17789951	A	T
14	chr14_17796329	0	17796329	C	G
14	chr14_17797216	0	17797216	C	A
14	chr14_17806163	0	17806163	G	C
14	chr14_17822947	0	17822947	G	C
14	chr14_17832782	0	17832782	A	T
14	chr14_17844654	0	17844654	G	T
14	chr14_17858996	0	17858996	T	G
14	chr14_17875005	0	17875005	G	T
14	chr14_17875726	0	17875726	A	T
14	chr14_17897025	0	17897025	G	T
14	chr14_17966090	0	17966090	G	C
14	chr14_17966334	0	17966334	G	T
14	chr14_17968033	0	17968033	G	C
14	chr14_17998157	0	17998157	C	G
14	chr14_18037229	0	18037229	T	G
14	chr14_18077201	0	18077201	C	A
14	chr14_18084327	0	18084327	C	A
14	chr14_18093512	0	18093512	T	G
14	chr14_18100175	0	18100175	T	A
14	chr14_18115280	0	18115280	G	T
14	chr14_18146154	0	18146154	T	G
14	chr14_18201187	0	18201187	C	A
14	chr14_18237343	0	18237343	C	G
14	chr14_18249201	0	18249201	G	T
14	chr14_18259586	0	18259586	C	A
14	chr14_18262455	0	18262455	A	T
14	chr14_18307830	0	18307830	G	C
14	chr14_18310170	0	18310170	A	C
14	chr14_18327663	0	18327663	A	C
14	chr14_18349511	0	18349511	A	C
14	chr14_18368481	0	18368481	G	C
14	chr14_18376180	0	18376180	G	T
14	chr14_18377396	0	18377396	C	A
14	chr14_18409045	0	18409045	C	G
14	chr14_18419599	0	18419599	A	C
14	chr14_18442117	0	18442117	C	G
14	chr14_18453548	0	18453548	C	G
14	chr14_18495685	0	18495685	A	T
14	chr14_18523054	0	18523054	A	C
14	chr14_18554662	0	18554662	T	G
14	chr14_18567132	0	18567132	A	C
14	chr14_18570676	0	18570676	C	G
14	chr14_18570778	0	18570778	T	G
14	chr14_18570851	0	18570851	G	T
14	chr14_18595942	0	18595942	T	G
14	chr14_18603415	0	18603415	C	A
14	chr14_18605290	0	18605290	G	T
14	chr14_18605391	0	18605391	G	C
14	chr14_18652622	0	18652622	G	T
14	chr14_18677687	0	18677687	G	C
14	chr14_18682584	0	18682584	T	G
14	chr14_18692133	0	18692133	C	A
14	chr14_18706778	0	18706778	C	G
14	chr14_18724535	0	18724535	A	C
14	chr14_18728366	0	18728366	A	C
14	chr14_18798214	0	18798214	C	G
14	chr14_18801843	0	18801843	C	G
14	chr14_18802057	0	18802057	G	C
14	chr14_18807185	0	18807185	C	G
14	chr14_18812954	0	18812954	T	A
14	chr14_18814616	0	18814616	A	C
14	chr14_18820310	0	18820310	C	G
14	chr14_18827195	0	18827195	G	T
14	chr14_18827410	0	18827410	C	G
14	chr14_18840698	0	18840698	C	G
14	chr14_18845780	0	18845780	A	C
14	chr14_18845956	0	18845956	C	G
14	chr14_18864861	0	18864861	C	G
14	chr14_18865083	0	18865083	C	G
14	chr14_18874109	0	18874109	T	A
14	chr14_18877003	0	18877003	T	A
14	chr14_18878948	0	18878948	C	A
14	chr14_18879335	0	18879335	C	A
14	chr14_18967872	0	18967872	A	C
14	chr14_18968761	0	18968761	G	C
14	chr14_18969010	0	18969010	T	G
14	chr14_18989023	0	18989023	A	T
14	chr14_18996729	0	18996729	T	A
14	chr14_19001103	0	19001103	T	G
14	chr14_19005520	0	19005520	C	G
14	chr14_19037678	0	19037678	C	A
14	chr14_19053675	0	19053675	A	T
14	chr14_19054001	0	19054001	T	A
14	chr14_19076466	0	19076466	C	G
14	chr14_19078806	0	19078806	C	G
14	chr14_19083520	0	19083520	C	A
14	chr14_19090474	0	19090474	T	G
14	chr14_19099273	0	19099273	C	G
14	chr14_19113233	0	19113233	G	C
14	chr14_19149273	0	19149273	T	A
14	chr14_19149816	0	19149816	G	C
14	chr14_19151396	0	19151396	C	A
14	chr14_19153978	0	19153978	C	G
14	chr14_19194125	0	19194125	C	A
14	chr14_19201729	0	19201729	C	A
14	chr14_19203870	0	19203870	C	G
14	chr14_19205340	0	19205340	C	A
14	chr14_19214328	0	19214328	G	C
14	chr14_19231877	0	19231877	A	T
14	chr14_19232070	0	19232070	G	T
14	chr14_19296958	0	19296958	C	G
14	chr14_19387281	0	19387281	G	C
14	chr14_19409662	0	19409662	A	C
14	chr14_19418892	0	19418892	C	G
14	chr14_19422401	0	19422401	C	G
14	chr14_19424690	0	19424690	G	C
14	chr14_19425410	0	19425410	T	A
14	chr14_19428276	0	19428276	A	T
14	chr14_19437870	0	19437870	A	T
14	chr14_19441812	0	19441812	C	G
14	chr14_19450537	0	19450537	T	A
14	chr14_19451797	0	19451797	C	G
14	chr14_19456052	0	19456052	G	C
14	chr14_19463082	0	19463082	C	A
14	chr14_19464815	0	19464815	C	G
14	chr14_19468469	0	19468469	C	A
14	chr14_19470106	0	19470106	C	G
14	chr14_19478009	0	19478009	G	C
14	chr14_19488578	0	19488578	T	A
14	chr14_19504367	0	19504367	C	G
14	chr14_19512149	0	19512149	T	G
14	chr14_19516332	0	19516332	T	G
14	chr14_19521202	0	19521202	G	T
14	chr14_19529631	0	19529631	A	C
14	chr14_19538337	0	19538337	T	G
14	chr14_19560384	0	19560384	A	C
14	chr14_19634466	0	19634466	A	C
14	chr14_19636853	0	19636853	A	C
14	chr14_19666523	0	19666523	G	C
14	chr14_19674456	0	19674456	T	G
14	chr14_19678341	0	19678341	A	C
14	chr14_19687630	0	19687630	A	C
14	chr14_19701494	0	19701494	A	C
14	chr14_19707679	0	19707679	A	T
14	chr14_19716549	0	19716549	G	C
14	chr14_19731005	0	19731005	C	G
14	chr14_19733810	0	19733810	C	G
14	chr14_19744406	0	19744406	C	G
14	chr14_19759382	0	19759382	T	A
14	chr14_19793324	0	19793324	T	G
14	chr14_19805501	0	19805501	T	A
14	chr14_19817395	0	19817395	G	T
14	chr14_19827630	0	19827630	T	G
14	chr14_19827724	0	19827724	T	G
14	chr14_19835496	0	19835496	G	C
14	chr14_19848320	0	19848320	A	C
14	chr14_19855138	0	19855138	C	A
14	chr14_19857629	0	19857629	A	C
14	chr14_19884401	0	19884401	T	A
14	chr14_19884432	0	19884432	C	G
14	chr14_19907578	0	19907578	C	A
14	chr14_19914336	0	19914336	C	A
14	chr14_19921378	0	19921378	G	C
14	chr14_19956689	0	19956689	T	G
14	chr14_19957538	0	19957538	T	A
14	chr14_19981858	0	19981858	C	A
14	chr14_20005623	0	20005623	T	A
14	chr14_20012128	0	20012128	C	G
14	chr14_20019699	0	20019699	A	T
14	chr14_20021043	0	20021043	G	T
14	chr14_20029639	0	20029639	A	C
14	chr14_20067067	0	20067067	C	G
14	chr14_20075622	0	20075622	G	C
14	chr14_20115959	0	20115959	A	T
14	chr14_20135000	0	20135000	A	C
14	chr14_20146602	0	20146602	G	C
14	chr14_20146829	0	20146829	C	A
14	chr14_20150106	0	20150106	C	A
14	chr14_20174887	0	20174887	C	A
14	chr14_20186056	0	20186056	C	A
14	chr14_20190579	0	20190579	A	C
14	chr14_20194404	0	20194404	T	A
14	chr14_20203698	0	20203698	C	A
14	chr14_20204330	0	20204330	T	G
14	chr14_20209378	0	20209378	A	T
14	chr14_20229393	0	20229393	A	C
14	chr14_20243431	0	20243431	G	T
14	chr14_20252924	0	20252924	G	C
14	chr14_20283675	0	20283675	G	C
14	chr14_20286443	0	20286443	G	T
14	chr14_20305084	0	20305084	G	T
14	chr14_20313386	0	20313386	G	T
14	chr14_20313527	0	20313527	T	G
14	chr14_20355648	0	20355648	G	T
14	chr14_20359853	0	20359853	T	G
14	chr14_20411244	0	20411244	T	A
14	chr14_20422310	0	20422310	T	A
14	chr14_20460497	0	20460497	G	T
14	chr14_20484322	0	20484322	G	C
14	chr14_20484466	0	20484466	C	G
14	chr14_20499237	0	20499237	T	A
14	chr14_20551707	0	20551707	T	A
14	chr14_20563385	0	20563385	G	T
14	chr14_20580406	0	20580406	G	T
14	chr14_20583093	0	20583093	C	G
14	chr14_20584814	0	20584814	C	A
14	chr14_20603106	0	20603106	C	G
14	chr14_20604913	0	20604913	A	C
14	chr14_20622338	0	20622338	T	G
14	chr14_20644156	0	20644156	C	A
14	chr14_20667626	0	20667626	G	T
14	chr14_20683247	0	20683247	G	C
14	chr14_20701201	0	20701201	G	C
14	chr14_20721920	0	20721920	C	A
14	chr14_20730737	0	20730737	C	G
14	chr14_20735255	0	20735255	A	T
14	chr14_20768901	0	20768901	A	C
14	chr14_20820112	0	20820112	G	T
14	chr14_20852882	0	20852882	A	C
14	chr14_20855964	0	20855964	T	A
14	chr14_20865864	0	20865864	A	T
14	chr14_20868617	0	20868617	C	G
14	chr14_20871665	0	20871665	A	T
14	chr14_20914580	0	20914580	G	T
14	chr14_20944393	0	20944393	T	A
14	chr14_20945886	0	20945886	G	C
14	chr14_20948910	0	20948910	A	T
14	chr14_20982093	0	20982093	T	G
14	chr14_20983244	0	20983244	T	A
14	chr14_21023111	0	21023111	T	A
14	chr14_21032976	0	21032976	A	C
14	chr14_21033443	0	21033443	G	T
14	chr14_21040645	0	21040645	G	C
14	chr14_21097796	0	21097796	A	C
14	chr14_21108452	0	21108452	T	G
14	chr14_21136823	0	21136823	T	G
14	chr14_21161212	0	21161212	C	A
14	chr14_21172549	0	21172549	T	G
14	chr14_21210039	0	21210039	A	C
14	chr14_21227583	0	21227583	A	C
14	chr14_21253307	0	21253307	G	T
14	chr14_21254327	0	21254327	A	T
14	chr14_21260853	0	21260853	A	T
14	chr14_21267009	0	21267009	A	C
14	chr14_21283092	0	21283092	G	C
14	chr14_21291048	0	21291048	A	C
14	chr14_21291145	0	21291145	G	T
14	chr14_21305756	0	21305756	G	T
14	chr14_21307128	0	21307128	C	A
14	chr14_21317778	0	21317778	G	C
14	chr14_21330088	0	21330088	C	G
14	chr14_21344421	0	21344421	G	C
14	chr14_21373703	0	21373703	A	C
14	chr14_21406194	0	21406194	T	A
14	chr14_21411576	0	21411576	A	C
14	chr14_21486030	0	21486030	G	C
14	chr14_21489279	0	21489279	A	T
14	chr14_21510408	0	21510408	G	C
14	chr14_21529650	0	21529650	C	G
14	chr14_21542458	0	21542458	T	A
14	chr14_21555072	0	21555072	C	G
14	chr14_21567190	0	21567190	G	T
14	chr14_21567407	0	21567407	G	C
14	chr14_21579738	0	21579738	G	T
14	chr14_21582259	0	21582259	G	C
14	chr14_21610189	0	21610189	C	A
14	chr14_21625536	0	21625536	C	A
14	chr14_21625685	0	21625685	C	A
14	chr14_21640437	0	21640437	C	A
14	chr14_21641454	0	21641454	T	G
14	chr14_21687095	0	21687095	C	A
14	chr14_21718232	0	21718232	G	T
14	chr14_21721136	0	21721136	A	C
14	chr14_21747261	0	21747261	C	G
14	chr14_21783597	0	21783597	C	A
14	chr14_21783670	0	21783670	C	G
14	chr14_21790947	0	21790947	A	C
14	chr14_21795977	0	21795977	A	C
14	chr14_21804534	0	21804534	G	T
14	chr14_21806859	0	21806859	T	A
14	chr14_21816637	0	21816637	T	G
14	chr14_21825294	0	21825294	G	C
14	chr14_21831520	0	21831520	A	C
14	chr14_21854733	0	21854733	C	G
14	chr14_21862186	0	21862186	T	G
14	chr14_21868154	0	21868154	G	C
14	chr14_21889750	0	21889750	G	T
14	chr14_21890179	0	21890179	G	T
14	chr14_21891770	0	21891770	A	C
14	chr14_21895306	0	21895306	C	G
14	chr14_21899163	0	21899163	C	A
14	chr14_21917797	0	21917797	T	G
14	chr14_21925282	0	21925282	G	C
14	chr14_21929065	0	21929065	G	C
14	chr14_21930463	0	21930463	G	C
14	chr14_21932084	0	21932084	G	C
14	chr14_21956486	0	21956486	T	G
14	chr14_21958419	0	21958419	C	A
14	chr14_21978068	0	21978068	G	C
14	chr14_21990456	0	21990456	C	A
14	chr14_22002474	0	22002474	C	G
14	chr14_22008540	0	22008540	A	T
14	chr14_22013732	0	22013732	C	G
14	chr14_22014932	0	22014932	A	C
14	chr14_22024614	0	22024614	T	G
14	chr14_22030521	0	22030521	C	G
14	chr14_22053200	0	22053200	C	G
14	chr14_22056465	0	22056465	C	G
14	chr14_22078812	0	22078812	G	C
14	chr14_22104455	0	22104455	T	A
14	chr14_22137272	0	22137272	C	A
14	chr14_22139730	0	22139730	A	C
14	chr14_22145466	0	22145466	A	C
14	chr14_22150314	0	22150314	A	C
14	chr14_22173715	0	22173715	C	A
14	chr14_22180407	0	22180407	G	T
14	chr14_22191920	0	22191920	A	C
14	chr14_22196028	0	22196028	A	C
14	chr14_22234191	0	22234191	C	A
14	chr14_22280897	0	22280897	A	T
14	chr14_22286307	0	22286307	A	T
14	chr14_22288745	0	22288745	T	G
14	chr14_22295469	0	22295469	G	C
14	chr14_22295543	0	22295543	G	T
14	chr14_22302247	0	22302247	C	A
14	chr14_22312412	0	22312412	G	C
14	chr14_22313431	0	22313431	C	G
14	chr14_22346576	0	22346576	C	G
14	chr14_22355797	0	22355797	A	C
14	chr14_22383895	0	22383895	A	T
14	chr14_22401650	0	22401650	T	G
14	chr14_22409422	0	22409422	G	C
14	chr14_22463680	0	22463680	A	C
14	chr14_22468670	0	22468670	T	A
14	chr14_22470642	0	22470642	A	C
14	chr14_22480536	0	22480536	C	A
14	chr14_22480960	0	22480960	G	T
14	chr14_22508567	0	22508567	T	A
14	chr14_22509145	0	22509145	C	A
14	chr14_22512070	0	22512070	G	T
14	chr14_22547725	0	22547725	A	T
14	chr14_22576046	0	22576046	T	A
14	chr14_22577223	0	22577223	G	T
14	chr14_22580393	0	22580393	T	G
14	chr14_22658483	0	22658483	A	T
14	chr14_22660038	0	22660038	A	T
14	chr14_22673993	0	22673993	G	T
14	chr14_22703553	0	22703553	A	C
14	chr14_22768700	0	22768700	G	C
14	chr14_22770484	0	22770484	C	G
14	chr14_22773912	0	22773912	T	G
14	chr14_22780552	0	22780552	C	A
14	chr14_22813607	0	22813607	A	T
14	chr14_22837612	0	22837612	A	T
14	chr14_22867923	0	22867923	C	G
14	chr14_22924515	0	22924515	T	A
14	chr14_22941326	0	22941326	T	G
14	chr14_22941827	0	22941827	G	T
14	chr14_22999968	0	22999968	C	G
14	chr14_23016354	0	23016354	C	A
14	chr14_23037846	0	23037846	A	C
14	chr14_23039593	0	23039593	G	T
14	chr14_23040948	0	23040948	C	A
14	chr14_23045518	0	23045518	G	C
14	chr14_23059477	0	23059477	G	T
14	chr14_23097198	0	23097198	T	G
14	chr14_23174993	0	23174993	C	G
14	chr14_23200545	0	23200545	G	C
14	chr14_23202149	0	23202149	G	C
14	chr14_23265408	0	23265408	C	G
14	chr14_23286607	0	23286607	G	C
14	chr14_23301763	0	23301763	C	A
14	chr14_23306587	0	23306587	T	G
14	chr14_23310545	0	23310545	G	T
14	chr14_23313768	0	23313768	C	A
14	chr14_23319524	0	23319524	T	G
14	chr14_23340550	0	23340550	C	G
14	chr14_23375953	0	23375953	G	C
14	chr14_23383950	0	23383950	G	T
14	chr14_23386422	0	23386422	G	T
14	chr14_23414737	0	23414737	T	A
14	chr14_23438820	0	23438820	G	C
14	chr14_23451221	0	23451221	C	A
14	chr14_23452176	0	23452176	G	T
14	chr14_23453284	0	23453284	A	T
14	chr14_23503680	0	23503680	T	G
14	chr14_23523473	0	23523473	G	T
14	chr14_23538169	0	23538169	A	C
14	chr14_23548187	0	23548187	C	G
14	chr14_23550721	0	23550721	A	T
14	chr14_23551251	0	23551251	T	A
14	chr14_23562297	0	23562297	G	C
14	chr14_23565904	0	23565904	C	A
14	chr14_23585543	0	23585543	C	A
14	chr14_23586089	0	23586089	G	C
14	chr14_23589026	0	23589026	G	T
14	chr14_23592981	0	23592981	G	T
14	chr14_23601954	0	23601954	G	C
14	chr14_23608573	0	23608573	A	T
14	chr14_23611119	0	23611119	T	G
14	chr14_23612844	0	23612844	T	G
14	chr14_23655111	0	23655111	T	G
14	chr14_23671459	0	23671459	C	A
14	chr14_23684339	0	23684339	A	T
14	chr14_23684985	0	23684985	A	T
14	chr14_23703699	0	23703699	A	C
14	chr14_23704451	0	23704451	C	G
14	chr14_23707104	0	23707104	C	G
14	chr14_23743699	0	23743699	A	T
14	chr14_23807033	0	23807033	C	A
14	chr14_23809040	0	23809040	G	T
14	chr14_23818428	0	23818428	A	C
14	chr14_23826181	0	23826181	T	A
14	chr14_23848822	0	23848822	T	G
14	chr14_23886877	0	23886877	G	C
14	chr14_23897986	0	23897986	C	G
14	chr14_23903376	0	23903376	T	G
14	chr14_23916436	0	23916436	G	C
14	chr14_23949138	0	23949138	C	A
14	chr14_23974270	0	23974270	C	G
14	chr14_23999665	0	23999665	G	T
14	chr14_24006707	0	24006707	T	G
14	chr14_24015594	0	24015594	G	C
14	chr14_24021333	0	24021333	T	G
14	chr14_24027043	0	24027043	C	G
14	chr14_24030416	0	24030416	T	G
14	chr14_24061425	0	24061425	T	G
14	chr14_24083307	0	24083307	C	A
14	chr14_24085935	0	24085935	C	G
14	chr14_24104290	0	24104290	T	A
14	chr14_24119595	0	24119595	C	G
14	chr14_24120005	0	24120005	T	A
14	chr14_24133505	0	24133505	T	G
14	chr14_24145189	0	24145189	G	C
14	chr14_24154568	0	24154568	G	C
14	chr14_24157146	0	24157146	C	G
14	chr14_24158968	0	24158968	G	C
14	chr14_24161281	0	24161281	C	G
14	chr14_24167337	0	24167337	C	G
14	chr14_24170725	0	24170725	C	G
14	chr14_24178965	0	24178965	G	C
14	chr14_24188453	0	24188453	C	G
14	chr14_24200994	0	24200994	C	A
14	chr14_24218632	0	24218632	C	A
14	chr14_24255307	0	24255307	T	G
14	chr14_24281128	0	24281128	G	C
14	chr14_24281456	0	24281456	G	T
14	chr14_24285003	0	24285003	T	G
14	chr14_24287627	0	24287627	G	T
14	chr14_24292217	0	24292217	G	T
14	chr14_24296525	0	24296525	G	T
14	chr14_24296572	0	24296572	A	C
14	chr14_24302090	0	24302090	C	A
14	chr14_24308737	0	24308737	T	G
14	chr14_24311551	0	24311551	A	C
14	chr14_24322156	0	24322156	G	C
14	chr14_24337416	0	24337416	C	G
14	chr14_24338172	0	24338172	C	G
14	chr14_24391197	0	24391197	T	A
14	chr14_24393661	0	24393661	G	C
14	chr14_24394254	0	24394254	C	G
14	chr14_24417480	0	24417480	A	T
14	chr14_24432367	0	24432367	G	C
14	chr14_24445005	0	24445005	G	T
14	chr14_24463928	0	24463928	C	G
14	chr14_24469903	0	24469903	C	A
14	chr14_24476232	0	24476232	G	T
14	chr14_24479857	0	24479857	T	G
14	chr14_24488281	0	24488281	G	C
14	chr14_24509604	0	24509604	T	A
14	chr14_24520982	0	24520982	A	T
14	chr14_24533855	0	24533855	C	G
14	chr14_24547259	0	24547259	C	G
14	chr14_24554348	0	24554348	A	C
14	chr14_24599967	0	24599967	C	G
14	chr14_24603093	0	24603093	C	A
14	chr14_24618160	0	24618160	T	G
14	chr14_24629403	0	24629403	T	A
14	chr14_24632780	0	24632780	G	T
14	chr14_24654428	0	24654428	G	T
14	chr14_24654999	0	24654999	G	T
14	chr14_24657581	0	24657581	A	C
14	chr14_24661792	0	24661792	C	A
14	chr14_24667656	0	24667656	G	C
14	chr14_24671111	0	24671111	C	A
14	chr14_24676138	0	24676138	T	G
14	chr14_24710899	0	24710899	A	T
14	chr14_24714868	0	24714868	G	T
14	chr14_24720333	0	24720333	G	T
14	chr14_24731888	0	24731888	A	C
14	chr14_24746231	0	24746231	G	C
14	chr14_24751360	0	24751360	A	C
14	chr14_24753763	0	24753763	A	T
14	chr14_24758453	0	24758453	C	A
14	chr14_24759610	0	24759610	C	G
14	chr14_24767048	0	24767048	C	A
14	chr14_24773718	0	24773718	G	C
14	chr14_24780337	0	24780337	T	G
14	chr14_24796520	0	24796520	T	G
14	chr14_24802288	0	24802288	A	T
14	chr14_24812359	0	24812359	A	T
14	chr14_24823385	0	24823385	C	A
14	chr14_24827487	0	24827487	G	C
14	chr14_24829092	0	24829092	G	T
14	chr14_24830679	0	24830679	C	A
14	chr14_24853103	0	24853103	A	T
14	chr14_24867268	0	24867268	C	A
14	chr14_24867973	0	24867973	G	T
14	chr14_24871120	0	24871120	G	C
14	chr14_24877709	0	24877709	T	G
14	chr14_24878244	0	24878244	G	T
14	chr14_24880174	0	24880174	T	A
14	chr14_24905324	0	24905324	T	G
14	chr14_24906157	0	24906157	C	G
14	chr14_24909491	0	24909491	A	C
14	chr14_24922764	0	24922764	T	A
14	chr14_24930385	0	24930385	G	C
14	chr14_24943389	0	24943389	T	A
14	chr14_24975216	0	24975216	G	C
14	chr14_24977486	0	24977486	C	G
14	chr14_24983325	0	24983325	T	G
14	chr14_24987417	0	24987417	C	G
14	chr14_24998708	0	24998708	G	T
14	chr14_25019718	0	25019718	A	C
14	chr14_25034216	0	25034216	T	G
14	chr14_25049764	0	25049764	C	G
14	chr14_25051494	0	25051494	C	A
14	chr14_25059769	0	25059769	G	C
14	chr14_25074199	0	25074199	G	T
14	chr14_25074286	0	25074286	G	C
14	chr14_25076911	0	25076911	T	G
14	chr14_25079755	0	25079755	A	T
14	chr14_25082883	0	25082883	G	C
14	chr14_25084236	0	25084236	C	G
14	chr14_25094696	0	25094696	C	A
14	chr14_25095656	0	25095656	T	G
14	chr14_25111843	0	25111843	A	T
14	chr14_25113045	0	25113045	A	T
14	chr14_25117944	0	25117944	T	A
14	chr14_25153135	0	25153135	T	A
14	chr14_25169516	0	25169516	C	A
14	chr14_25173648	0	25173648	C	A
14	chr14_25178105	0	25178105	A	C
14	chr14_25182002	0	25182002	G	T
14	chr14_25182022	0	25182022	T	G
14	chr14_25228858	0	25228858	C	G
14	chr14_25229385	0	25229385	C	A
14	chr14_25232152	0	25232152	A	C
14	chr14_25253442	0	25253442	C	A
14	chr14_25267414	0	25267414	G	T
14	chr14_25283886	0	25283886	C	G
14	chr14_25295391	0	25295391	T	G
14	chr14_25303202	0	25303202	C	G
14	chr14_25312923	0	25312923	T	A
14	chr14_25320076	0	25320076	G	C
14	chr14_25336664	0	25336664	A	T
14	chr14_25341200	0	25341200	T	A
14	chr14_25354289	0	25354289	G	T
14	chr14_25360477	0	25360477	C	G
14	chr14_25378474	0	25378474	G	T
14	chr14_25379614	0	25379614	A	T
14	chr14_25386961	0	25386961	C	G
14	chr14_25402898	0	25402898	C	A
14	chr14_25404571	0	25404571	A	T
14	chr14_25408780	0	25408780	G	T
14	chr14_25414906	0	25414906	T	A
14	chr14_25415467	0	25415467	A	C
14	chr14_25421318	0	25421318	G	T
14	chr14_25428125	0	25428125	C	A
14	chr14_25439921	0	25439921	G	C
14	chr14_25443643	0	25443643	C	A
14	chr14_25453860	0	25453860	T	A
14	chr14_25455837	0	25455837	C	A
14	chr14_25458276	0	25458276	T	A
14	chr14_25478902	0	25478902	G	C
14	chr14_25481242	0	25481242	C	G
14	chr14_25503439	0	25503439	C	G
14	chr14_25505389	0	25505389	C	G
14	chr14_25510732	0	25510732	C	G
14	chr14_25532213	0	25532213	A	C
14	chr14_25583546	0	25583546	C	A
14	chr14_25584798	0	25584798	A	C
14	chr14_25598711	0	25598711	T	A
14	chr14_25617668	0	25617668	A	T
14	chr14_25666485	0	25666485	A	C
14	chr14_25668305	0	25668305	T	A
14	chr14_25699931	0	25699931	A	C
14	chr14_25708568	0	25708568	A	C
14	chr14_25713975	0	25713975	T	G
14	chr14_25714536	0	25714536	G	C
14	chr14_25742919	0	25742919	T	G
14	chr14_25764396	0	25764396	G	T
14	chr14_25775224	0	25775224	C	A
14	chr14_25775515	0	25775515	T	A
14	chr14_25778913	0	25778913	A	C
14	chr14_25782513	0	25782513	G	T
14	chr14_25821595	0	25821595	A	C
14	chr14_25835360	0	25835360	C	A
14	chr14_25839604	0	25839604	G	C
14	chr14_25862803	0	25862803	G	T
14	chr14_25879578	0	25879578	G	T
14	chr14_25880993	0	25880993	C	G
14	chr14_25885745	0	25885745	T	G
14	chr14_25887635	0	25887635	A	T
14	chr14_25901264	0	25901264	A	C
14	chr14_25904788	0	25904788	A	C
14	chr14_25920097	0	25920097	G	C
14	chr14_25938501	0	25938501	G	T
14	chr14_25944095	0	25944095	G	T
14	chr14_25948354	0	25948354	T	G
14	chr14_25970257	0	25970257	C	G
14	chr14_25973754	0	25973754	G	T
14	chr14_26001111	0	26001111	A	C
14	chr14_26011968	0	26011968	C	A
14	chr14_26037963	0	26037963	A	C
14	chr14_26043026	0	26043026	T	G
14	chr14_26061970	0	26061970	A	C
14	chr14_26095397	0	26095397	G	C
14	chr14_26097650	0	26097650	T	A
14	chr14_26101270	0	26101270	T	A
14	chr14_26111714	0	26111714	C	A
14	chr14_26123321	0	26123321	A	T
14	chr14_26131928	0	26131928	A	T
14	chr14_26134572	0	26134572	A	C
14	chr14_26137625	0	26137625	A	T
14	chr14_26145825	0	26145825	T	G
14	chr14_26147418	0	26147418	T	G
14	chr14_26163678	0	26163678	T	A
14	chr14_26163759	0	26163759	A	C
14	chr14_26172760	0	26172760	A	C
14	chr14_26174930	0	26174930	T	A
14	chr14_26178766	0	26178766	T	A
14	chr14_26201546	0	26201546	C	A
14	chr14_26203460	0	26203460	A	C
14	chr14_26232147	0	26232147	G	T
14	chr14_26271012	0	26271012	G	T
14	chr14_26272567	0	26272567	T	G
14	chr14_26279370	0	26279370	C	A
14	chr14_26317027	0	26317027	A	T
14	chr14_26321914	0	26321914	A	T
14	chr14_26323743	0	26323743	G	T
14	chr14_26345760	0	26345760	C	G
14	chr14_26347404	0	26347404	T	A
14	chr14_26352333	0	26352333	C	G
14	chr14_26364157	0	26364157	G	T
14	chr14_26372497	0	26372497	G	T
14	chr14_26391396	0	26391396	G	T
14	chr14_26454367	0	26454367	A	C
14	chr14_26503001	0	26503001	T	A
14	chr14_26503339	0	26503339	G	T
14	chr14_26503689	0	26503689	A	C
14	chr14_26506639	0	26506639	C	G
14	chr14_26507212	0	26507212	C	G
14	chr14_26519107	0	26519107	C	A
14	chr14_26531860	0	26531860	A	C
14	chr14_26548960	0	26548960	C	A
14	chr14_26552959	0	26552959	G	C
14	chr14_26568193	0	26568193	T	A
14	chr14_26606867	0	26606867	C	A
14	chr14_26632239	0	26632239	G	T
14	chr14_26638106	0	26638106	C	G
14	chr14_26638418	0	26638418	T	G
14	chr14_26643141	0	26643141	A	T
14	chr14_26645826	0	26645826	T	A
14	chr14_26650123	0	26650123	A	C
14	chr14_26654315	0	26654315	G	C
14	chr14_26656408	0	26656408	G	T
14	chr14_26657283	0	26657283	C	A
14	chr14_26667069	0	26667069	T	A
14	chr14_26682523	0	26682523	A	C
14	chr14_26687572	0	26687572	T	G
14	chr14_26689774	0	26689774	A	C
14	chr14_26698885	0	26698885	G	C
14	chr14_26713017	0	26713017	A	C
14	chr14_26779791	0	26779791	C	G
14	chr14_26784566	0	26784566	C	A
14	chr14_26813504	0	26813504	C	G
14	chr14_26814067	0	26814067	G	C
14	chr14_26847290	0	26847290	A	T
14	chr14_26870201	0	26870201	C	A
14	chr14_26893605	0	26893605	G	C
14	chr14_26903532	0	26903532	G	T
14	chr14_26916034	0	26916034	C	G
14	chr14_26917447	0	26917447	C	G
14	chr14_26919484	0	26919484	C	A
14	chr14_26946552	0	26946552	G	C
14	chr14_26959920	0	26959920	A	C
14	chr14_26965546	0	26965546	C	A
14	chr14_26967802	0	26967802	T	G
14	chr14_26975812	0	26975812	G	C
14	chr14_26983378	0	26983378	A	C
14	chr14_26983647	0	26983647	C	G
14	chr14_26985086	0	26985086	A	C
14	chr14_27008565	0	27008565	A	C
14	chr14_27050498	0	27050498	C	G
14	chr14_27069054	0	27069054	G	C
14	chr14_27069324	0	27069324	C	G
14	chr14_27097164	0	27097164	G	C
14	chr14_27107722	0	27107722	T	G
14	chr14_27119996	0	27119996	A	T
14	chr14_27131595	0	27131595	A	C
14	chr14_27155991	0	27155991	T	A
14	chr14_27173741	0	27173741	G	T
14	chr14_27182632	0	27182632	A	C
14	chr14_27193963	0	27193963	A	C
14	chr14_27197628	0	27197628	C	G
14	chr14_27198057	0	27198057	C	A
14	chr14_27238696	0	27238696	C	G
14	chr14_27241653	0	27241653	G	T
14	chr14_27252678	0	27252678	G	T
14	chr14_27280835	0	27280835	G	T
14	chr14_27303422	0	27303422	C	A
14	chr14_27366577	0	27366577	C	A
14	chr14_27368619	0	27368619	C	A
14	chr14_27373138	0	27373138	C	A
14	chr14_27393084	0	27393084	C	A
14	chr14_27396784	0	27396784	C	A
14	chr14_27403884	0	27403884	T	A
14	chr14_27412766	0	27412766	C	G
14	chr14_27425465	0	27425465	C	G
14	chr14_27450145	0	27450145	A	T
14	chr14_27466004	0	27466004	T	G
14	chr14_27466126	0	27466126	C	G
14	chr14_27468066	0	27468066	T	A
14	chr14_27487485	0	27487485	C	G
14	chr14_27488201	0	27488201	C	G
14	chr14_27488704	0	27488704	A	C
14	chr14_27491066	0	27491066	C	A
14	chr14_27495236	0	27495236	A	C
14	chr14_27504670	0	27504670	C	G
14	chr14_27507807	0	27507807	A	C
14	chr14_27510088	0	27510088	G	T
14	chr14_27512587	0	27512587	C	A
14	chr14_27517383	0	27517383	A	C
14	chr14_27519559	0	27519559	G	T
14	chr14_27525180	0	27525180	A	C
14	chr14_27549539	0	27549539	C	A
14	chr14_27551448	0	27551448	G	T
14	chr14_27553017	0	27553017	T	A
14	chr14_27559693	0	27559693	G	C
14	chr14_27562817	0	27562817	T	G
14	chr14_27570183	0	27570183	C	G
14	chr14_27599911	0	27599911	A	T
14	chr14_27600867	0	27600867	T	G
14	chr14_27603108	0	27603108	G	C
14	chr14_27633515	0	27633515	G	C
14	chr14_27673507	0	27673507	G	C
14	chr14_27673795	0	27673795	C	G
14	chr14_27674823	0	27674823	G	C
14	chr14_27676460	0	27676460	C	A
14	chr14_27690032	0	27690032	C	A
14	chr14_27702690	0	27702690	G	C
14	chr14_27724085	0	27724085	A	C
14	chr14_27729874	0	27729874	G	C
14	chr14_27738440	0	27738440	T	G
14	chr14_27740467	0	27740467	G	C
14	chr14_27741126	0	27741126	T	G
14	chr14_27755736	0	27755736	A	C
14	chr14_27784641	0	27784641	G	T
14	chr14_27826882	0	27826882	A	C
14	chr14_27842345	0	27842345	T	A
14	chr14_27846444	0	27846444	G	C
14	chr14_27865500	0	27865500	C	A
14	chr14_27872557	0	27872557	T	A
14	chr14_27872582	0	27872582	T	A
14	chr14_27876752	0	27876752	A	C
14	chr14_27909694	0	27909694	G	T
14	chr14_27915023	0	27915023	A	T
14	chr14_27923180	0	27923180	T	G
14	chr14_27935622	0	27935622	C	A
14	chr14_27942495	0	27942495	C	G
14	chr14_27978298	0	27978298	G	T
14	chr14_28007936	0	28007936	G	C
14	chr14_28017342	0	28017342	G	T
14	chr14_28041005	0	28041005	G	C
14	chr14_28048915	0	28048915	G	T
14	chr14_28050079	0	28050079	T	A
14	chr14_28069631	0	28069631	C	A
14	chr14_28139833	0	28139833	G	C
14	chr14_28149393	0	28149393	C	A
14	chr14_28158040	0	28158040	T	G
14	chr14_28174680	0	28174680	C	A
14	chr14_28180973	0	28180973	C	G
14	chr14_28200827	0	28200827	A	T
14	chr14_28202447	0	28202447	C	A
14	chr14_28212010	0	28212010	G	T
14	chr14_28217475	0	28217475	G	C
14	chr14_28230832	0	28230832	T	G
14	chr14_28244755	0	28244755	T	G
14	chr14_28257515	0	28257515	C	G
14	chr14_28270365	0	28270365	G	C
14	chr14_28273582	0	28273582	G	C
14	chr14_28284068	0	28284068	G	T
14	chr14_28289526	0	28289526	C	G
14	chr14_28290809	0	28290809	A	T
14	chr14_28295439	0	28295439	A	C
14	chr14_28307900	0	28307900	C	A
14	chr14_28329139	0	28329139	C	A
14	chr14_28349006	0	28349006	A	C
14	chr14_28353533	0	28353533	T	G
14	chr14_28368878	0	28368878	T	G
14	chr14_28408484	0	28408484	G	T
14	chr14_28423742	0	28423742	G	T
14	chr14_28431892	0	28431892	C	G
14	chr14_28434554	0	28434554	A	T
14	chr14_28436635	0	28436635	G	C
14	chr14_28444420	0	28444420	G	C
14	chr14_28447547	0	28447547	A	T
14	chr14_28451539	0	28451539	A	T
14	chr14_28484301	0	28484301	C	A
14	chr14_28506893	0	28506893	G	T
14	chr14_28515237	0	28515237	C	G
14	chr14_28526620	0	28526620	G	C
14	chr14_28536245	0	28536245	T	G
14	chr14_28536637	0	28536637	C	G
14	chr14_28537629	0	28537629	C	A
14	chr14_28555680	0	28555680	G	C
14	chr14_28556615	0	28556615	C	A
14	chr14_28556876	0	28556876	C	G
14	chr14_28566599	0	28566599	G	T
14	chr14_28569757	0	28569757	A	C
14	chr14_28591674	0	28591674	C	G
14	chr14_28597462	0	28597462	G	C
14	chr14_28599960	0	28599960	A	C
14	chr14_28627940	0	28627940	A	T
14	chr14_28637457	0	28637457	T	G
14	chr14_28641579	0	28641579	G	C
14	chr14_28642353	0	28642353	A	T
14	chr14_28674720	0	28674720	T	A
14	chr14_28676538	0	28676538	C	A
14	chr14_28686013	0	28686013	G	T
14	chr14_28691740	0	28691740	A	C
14	chr14_28698708	0	28698708	A	C
14	chr14_28705186	0	28705186	G	C
14	chr14_28707989	0	28707989	G	C
14	chr14_28719145	0	28719145	C	A
14	chr14_28724367	0	28724367	A	T
14	chr14_28728931	0	28728931	A	C
14	chr14_28742820	0	28742820	G	C
14	chr14_28762709	0	28762709	C	G
14	chr14_28764730	0	28764730	T	G
14	chr14_28791032	0	28791032	G	T
14	chr14_28802578	0	28802578	A	C
14	chr14_28811470	0	28811470	C	G
14	chr14_28811737	0	28811737	G	T
14	chr14_28830825	0	28830825	G	T
14	chr14_28833354	0	28833354	A	C
14	chr14_28851360	0	28851360	C	G
14	chr14_28864497	0	28864497	A	T
14	chr14_28876481	0	28876481	A	C
14	chr14_28887964	0	28887964	C	A
14	chr14_28903554	0	28903554	G	C
14	chr14_28913049	0	28913049	T	A
14	chr14_28924809	0	28924809	C	A
14	chr14_28931149	0	28931149	T	A
14	chr14_28937826	0	28937826	A	C
14	chr14_28951410	0	28951410	C	G
14	chr14_28958027	0	28958027	G	T
14	chr14_28960894	0	28960894	T	G
14	chr14_28964834	0	28964834	C	A
14	chr14_28982196	0	28982196	C	A
14	chr14_28983826	0	28983826	T	A
14	chr14_28986020	0	28986020	G	T
14	chr14_28988830	0	28988830	C	G
14	chr14_28991430	0	28991430	G	C
14	chr14_29022637	0	29022637	A	T
14	chr14_29025205	0	29025205	C	G
14	chr14_29028073	0	29028073	T	G
14	chr14_29043444	0	29043444	G	C
14	chr14_29047928	0	29047928	A	T
14	chr14_29053263	0	29053263	T	G
14	chr14_29062585	0	29062585	C	A
14	chr14_29068413	0	29068413	G	C
14	chr14_29069343	0	29069343	C	A
14	chr14_29081580	0	29081580	C	A
14	chr14_29087369	0	29087369	G	T
14	chr14_29096435	0	29096435	T	A
14	chr14_29102853	0	29102853	A	T
14	chr14_29116898	0	29116898	T	A
14	chr14_29133960	0	29133960	T	A
14	chr14_29135477	0	29135477	C	A
14	chr14_29161241	0	29161241	A	T
14	chr14_29176125	0	29176125	G	T
14	chr14_29180461	0	29180461	C	A
14	chr14_29195576	0	29195576	G	C
14	chr14_29210190	0	29210190	C	G
14	chr14_29219510	0	29219510	A	C
14	chr14_29236476	0	29236476	A	C
14	chr14_29248825	0	29248825	C	G
14	chr14_29260815	0	29260815	A	C
14	chr14_29282452	0	29282452	G	T
14	chr14_29284688	0	29284688	C	A
14	chr14_29290201	0	29290201	G	T
14	chr14_29307019	0	29307019	T	A
14	chr14_29317606	0	29317606	A	C
14	chr14_29336213	0	29336213	A	T
14	chr14_29352765	0	29352765	G	C
14	chr14_29365916	0	29365916	G	T
14	chr14_29368883	0	29368883	T	A
14	chr14_29410149	0	29410149	T	G
14	chr14_29427407	0	29427407	G	C
14	chr14_29457004	0	29457004	T	G
14	chr14_29577725	0	29577725	C	G
14	chr14_29599599	0	29599599	G	C
14	chr14_29628700	0	29628700	T	G
14	chr14_29735704	0	29735704	A	T
14	chr14_29867503	0	29867503	A	C
14	chr14_29872233	0	29872233	C	G
14	chr14_29887752	0	29887752	T	G
14	chr14_29899984	0	29899984	G	C
14	chr14_29901517	0	29901517	C	A
14	chr14_29909196	0	29909196	A	C
14	chr14_29911839	0	29911839	T	G
14	chr14_30006859	0	30006859	G	T
14	chr14_30034285	0	30034285	C	A
14	chr14_30056559	0	30056559	G	C
14	chr14_30056634	0	30056634	A	C
14	chr14_30062087	0	30062087	T	G
14	chr14_30062112	0	30062112	C	G
14	chr14_30080106	0	30080106	A	C
14	chr14_30123317	0	30123317	C	A
14	chr14_30136953	0	30136953	A	C
14	chr14_30141501	0	30141501	G	C
14	chr14_30144447	0	30144447	G	T
14	chr14_30151246	0	30151246	A	C
14	chr14_30164570	0	30164570	A	C
14	chr14_30171738	0	30171738	G	T
14	chr14_30176805	0	30176805	T	A
14	chr14_30179586	0	30179586	G	T
14	chr14_30193392	0	30193392	T	G
14	chr14_30207912	0	30207912	T	G
14	chr14_30238107	0	30238107	C	A
14	chr14_30245209	0	30245209	A	C
14	chr14_30250524	0	30250524	C	A
14	chr14_30267149	0	30267149	T	G
14	chr14_30297307	0	30297307	C	A
14	chr14_30332770	0	30332770	T	A
14	chr14_30341542	0	30341542	A	C
14	chr14_30343515	0	30343515	T	G
14	chr14_30348827	0	30348827	G	C
14	chr14_30375290	0	30375290	G	T
14	chr14_30377990	0	30377990	A	C
14	chr14_30457017	0	30457017	C	A
14	chr14_30463099	0	30463099	C	G
14	chr14_30463563	0	30463563	G	T
14	chr14_30479142	0	30479142	T	G
14	chr14_30490049	0	30490049	T	G
14	chr14_30492762	0	30492762	G	C
14	chr14_30492946	0	30492946	G	C
14	chr14_30538028	0	30538028	G	C
14	chr14_30539861	0	30539861	G	C
14	chr14_30542675	0	30542675	C	G
14	chr14_30546651	0	30546651	A	C
14	chr14_30565235	0	30565235	G	T
14	chr14_30568295	0	30568295	G	C
14	chr14_30576062	0	30576062	G	T
14	chr14_30579392	0	30579392	C	G
14	chr14_30581159	0	30581159	C	A
14	chr14_30623375	0	30623375	C	G
14	chr14_30671997	0	30671997	A	C
14	chr14_30674696	0	30674696	T	G
14	chr14_30692926	0	30692926	T	G
14	chr14_30705861	0	30705861	C	G
14	chr14_30713260	0	30713260	T	G
14	chr14_30718991	0	30718991	C	G
14	chr14_30721594	0	30721594	C	G
14	chr14_30722818	0	30722818	G	C
14	chr14_30740633	0	30740633	A	C
14	chr14_30746012	0	30746012	C	G
14	chr14_30757122	0	30757122	C	G
14	chr14_30759282	0	30759282	A	C
14	chr14_30770028	0	30770028	G	C
14	chr14_30792340	0	30792340	T	A
14	chr14_30792357	0	30792357	T	G
14	chr14_30793943	0	30793943	G	T
14	chr14_30803704	0	30803704	G	C
14	chr14_30811840	0	30811840	T	G
14	chr14_30826883	0	30826883	T	G
14	chr14_30827449	0	30827449	T	A
14	chr14_30863924	0	30863924	G	T
14	chr14_30870511	0	30870511	A	C
14	chr14_30876645	0	30876645	C	G
14	chr14_30892426	0	30892426	C	G
14	chr14_30902113	0	30902113	C	A
14	chr14_30924660	0	30924660	C	A
14	chr14_30930558	0	30930558	A	C
14	chr14_30934234	0	30934234	A	C
14	chr14_30939492	0	30939492	T	A
14	chr14_30948831	0	30948831	C	G
14	chr14_30968159	0	30968159	C	A
14	chr14_30987280	0	30987280	C	G
14	chr14_30998320	0	30998320	C	G
14	chr14_31022174	0	31022174	T	G
14	chr14_31035446	0	31035446	G	T
14	chr14_31043585	0	31043585	G	C
14	chr14_31048263	0	31048263	G	C
14	chr14_31048694	0	31048694	T	G
14	chr14_31055839	0	31055839	G	C
14	chr14_31055970	0	31055970	G	T
14	chr14_31059948	0	31059948	A	T
14	chr14_31083884	0	31083884	C	G
14	chr14_31086377	0	31086377	A	C
14	chr14_31090769	0	31090769	A	T
14	chr14_31096467	0	31096467	G	T
14	chr14_31106019	0	31106019	T	G
14	chr14_31113492	0	31113492	A	C
14	chr14_31116023	0	31116023	G	T
14	chr14_31118475	0	31118475	G	C
14	chr14_31175242	0	31175242	T	G
14	chr14_31190305	0	31190305	T	G
14	chr14_31199171	0	31199171	C	A
14	chr14_31200116	0	31200116	A	C
14	chr14_31216791	0	31216791	G	T
14	chr14_31218025	0	31218025	C	G
14	chr14_31221548	0	31221548	A	T
14	chr14_31231401	0	31231401	A	C
14	chr14_31249839	0	31249839	G	T
14	chr14_31250319	0	31250319	T	A
14	chr14_31255996	0	31255996	C	A
14	chr14_31299117	0	31299117	G	T
14	chr14_31319142	0	31319142	A	C
14	chr14_31322831	0	31322831	G	T
14	chr14_31332930	0	31332930	A	C
14	chr14_31378560	0	31378560	C	A
14	chr14_31397822	0	31397822	G	C
14	chr14_31413782	0	31413782	C	G
14	chr14_31499004	0	31499004	G	T
14	chr14_31509178	0	31509178	G	T
14	chr14_31541198	0	31541198	G	C
14	chr14_31554888	0	31554888	G	T
14	chr14_31565065	0	31565065	C	A
14	chr14_31604003	0	31604003	C	A
14	chr14_31609489	0	31609489	C	A
14	chr14_31617181	0	31617181	G	C
14	chr14_31628303	0	31628303	A	C
14	chr14_31644670	0	31644670	C	A
14	chr14_31696223	0	31696223	T	A
14	chr14_31739991	0	31739991	T	G
14	chr14_31744869	0	31744869	G	T
14	chr14_31764150	0	31764150	G	C
14	chr14_31767947	0	31767947	G	T
14	chr14_31788330	0	31788330	A	C
14	chr14_31792746	0	31792746	C	A
14	chr14_31817565	0	31817565	G	C
14	chr14_31834880	0	31834880	C	G
14	chr14_31837810	0	31837810	G	C
14	chr14_31880436	0	31880436	G	C
14	chr14_31890575	0	31890575	G	T
14	chr14_31893918	0	31893918	A	T
14	chr14_31932265	0	31932265	C	G
14	chr14_31932631	0	31932631	C	A
14	chr14_31936322	0	31936322	G	C
14	chr14_31961322	0	31961322	C	A
14	chr14_31968037	0	31968037	T	G
14	chr14_31968428	0	31968428	T	G
14	chr14_31969490	0	31969490	T	G
14	chr14_31983406	0	31983406	G	T
14	chr14_31988473	0	31988473	G	T
14	chr14_32023090	0	32023090	T	A
14	chr14_32051186	0	32051186	A	T
14	chr14_32054575	0	32054575	G	C
14	chr14_32094221	0	32094221	G	T
14	chr14_32110269	0	32110269	C	A
14	chr14_32111883	0	32111883	G	C
14	chr14_32123985	0	32123985	C	A
14	chr14_32128336	0	32128336	C	A
14	chr14_32128708	0	32128708	G	T
14	chr14_32133479	0	32133479	T	A
14	chr14_32142476	0	32142476	G	T
14	chr14_32157705	0	32157705	C	A
14	chr14_32175540	0	32175540	C	A
14	chr14_32175729	0	32175729	A	T
14	chr14_32205940	0	32205940	T	G
14	chr14_32227172	0	32227172	G	T
14	chr14_32237645	0	32237645	C	G
14	chr14_32243797	0	32243797	A	C
14	chr14_32253098	0	32253098	T	G
14	chr14_32290381	0	32290381	A	C
14	chr14_32301941	0	32301941	G	C
14	chr14_32316935	0	32316935	A	T
14	chr14_32330507	0	32330507	T	G
14	chr14_32341178	0	32341178	A	C
14	chr14_32341291	0	32341291	A	C
14	chr14_32342501	0	32342501	A	C
14	chr14_32344694	0	32344694	T	A
14	chr14_32347407	0	32347407	A	C
14	chr14_32353867	0	32353867	T	G
14	chr14_32381355	0	32381355	T	G
14	chr14_32391389	0	32391389	C	G
14	chr14_32399391	0	32399391	C	A
14	chr14_32417918	0	32417918	C	G
14	chr14_32431387	0	32431387	G	C
14	chr14_32437887	0	32437887	G	C
14	chr14_32449433	0	32449433	T	A
14	chr14_32458209	0	32458209	C	G
14	chr14_32476198	0	32476198	A	T
14	chr14_32506433	0	32506433	G	C
14	chr14_32512864	0	32512864	T	A
14	chr14_32513559	0	32513559	G	T
14	chr14_32518395	0	32518395	C	A
14	chr14_32525047	0	32525047	G	T
14	chr14_32551911	0	32551911	T	G
14	chr14_32581248	0	32581248	T	G
14	chr14_32581727	0	32581727	A	C
14	chr14_32590466	0	32590466	A	T
14	chr14_32602927	0	32602927	G	C
14	chr14_32626671	0	32626671	T	G
14	chr14_32628250	0	32628250	T	G
14	chr14_32660614	0	32660614	G	C
14	chr14_32661844	0	32661844	A	C
14	chr14_32663986	0	32663986	G	T
14	chr14_32672116	0	32672116	C	A
14	chr14_32672243	0	32672243	T	A
14	chr14_32684526	0	32684526	C	A
14	chr14_32720875	0	32720875	A	C
14	chr14_32723617	0	32723617	A	C
14	chr14_32735568	0	32735568	C	G
14	chr14_32735851	0	32735851	C	A
14	chr14_32771773	0	32771773	A	C
14	chr14_32776481	0	32776481	G	T
14	chr14_32794604	0	32794604	C	G
14	chr14_32800367	0	32800367	T	G
14	chr14_32805176	0	32805176	T	G
14	chr14_32809264	0	32809264	G	C
14	chr14_32833045	0	32833045	C	G
14	chr14_32838293	0	32838293	G	T
14	chr14_32841638	0	32841638	G	T
14	chr14_32853966	0	32853966	G	C
14	chr14_32892177	0	32892177	T	G
14	chr14_32909835	0	32909835	C	A
14	chr14_32925013	0	32925013	T	A
14	chr14_32969656	0	32969656	C	G
14	chr14_32970783	0	32970783	G	C
14	chr14_32978451	0	32978451	G	C
14	chr14_32981786	0	32981786	A	T
14	chr14_33027786	0	33027786	C	A
14	chr14_33033966	0	33033966	G	C
14	chr14_33039097	0	33039097	G	C
14	chr14_33050204	0	33050204	A	C
14	chr14_33071126	0	33071126	A	T
14	chr14_33072665	0	33072665	A	C
14	chr14_33083615	0	33083615	T	G
14	chr14_33091945	0	33091945	G	T
14	chr14_33118309	0	33118309	C	G
14	chr14_33126696	0	33126696	A	C
14	chr14_33128847	0	33128847	C	G
14	chr14_33154858	0	33154858	A	C
14	chr14_33176144	0	33176144	G	C
14	chr14_33182761	0	33182761	A	C
14	chr14_33203240	0	33203240	G	T
14	chr14_33216052	0	33216052	A	C
14	chr14_33249861	0	33249861	A	T
14	chr14_33254077	0	33254077	G	T
14	chr14_33345415	0	33345415	C	A
14	chr14_33375859	0	33375859	G	T
14	chr14_33385284	0	33385284	C	G
14	chr14_33385741	0	33385741	A	C
14	chr14_33412377	0	33412377	G	C
14	chr14_33417599	0	33417599	G	T
14	chr14_33452599	0	33452599	T	G
14	chr14_33463538	0	33463538	T	A
14	chr14_33467736	0	33467736	A	C
14	chr14_33486392	0	33486392	A	C
14	chr14_33504985	0	33504985	G	C
14	chr14_33511714	0	33511714	G	T
14	chr14_33516253	0	33516253	C	A
14	chr14_33521448	0	33521448	T	A
14	chr14_33530011	0	33530011	A	C
14	chr14_33569477	0	33569477	G	T
14	chr14_33597144	0	33597144	T	G
14	chr14_33626298	0	33626298	C	G
14	chr14_33651987	0	33651987	T	G
14	chr14_33730988	0	33730988	T	G
14	chr14_33748149	0	33748149	A	C
14	chr14_33753097	0	33753097	G	T
14	chr14_33753141	0	33753141	G	T
14	chr14_33753668	0	33753668	C	G
14	chr14_33775427	0	33775427	A	T
14	chr14_33785583	0	33785583	G	C
14	chr14_33791180	0	33791180	T	G
14	chr14_33799666	0	33799666	C	A
14	chr14_33812062	0	33812062	C	A
14	chr14_33842304	0	33842304	C	A
14	chr14_33848968	0	33848968	G	C
14	chr14_33866332	0	33866332	A	T
14	chr14_33880165	0	33880165	G	C
14	chr14_33915412	0	33915412	C	G
14	chr14_33934466	0	33934466	T	G
14	chr14_33942584	0	33942584	T	G
14	chr14_33960109	0	33960109	C	G
14	chr14_33965035	0	33965035	C	A
14	chr14_33990310	0	33990310	A	T
14	chr14_33993629	0	33993629	A	C
14	chr14_34005326	0	34005326	T	A
14	chr14_34016980	0	34016980	G	T
14	chr14_34021028	0	34021028	C	A
14	chr14_34026168	0	34026168	A	C
14	chr14_34032239	0	34032239	C	G
14	chr14_34036017	0	34036017	A	T
14	chr14_34055330	0	34055330	A	T
14	chr14_34061054	0	34061054	A	C
14	chr14_34093178	0	34093178	C	A
14	chr14_34099999	0	34099999	G	T
14	chr14_34111209	0	34111209	G	C
14	chr14_34112051	0	34112051	A	C
14	chr14_34126296	0	34126296	C	G
14	chr14_34171183	0	34171183	C	G
14	chr14_34180501	0	34180501	T	A
14	chr14_34201879	0	34201879	G	C
14	chr14_34218239	0	34218239	A	C
14	chr14_34222937	0	34222937	G	T
14	chr14_34234869	0	34234869	C	G
14	chr14_34242166	0	34242166	C	A
14	chr14_34259344	0	34259344	T	G
14	chr14_34267419	0	34267419	C	A
14	chr14_34269573	0	34269573	C	G
14	chr14_34271118	0	34271118	G	C
14	chr14_34289202	0	34289202	T	G
14	chr14_34293899	0	34293899	C	G
14	chr14_34321688	0	34321688	G	C
14	chr14_34323095	0	34323095	C	G
14	chr14_34340869	0	34340869	C	G
14	chr14_34343233	0	34343233	G	C
14	chr14_34361362	0	34361362	C	A
14	chr14_34364896	0	34364896	C	A
14	chr14_34365028	0	34365028	C	G
14	chr14_34387190	0	34387190	C	A
14	chr14_34390108	0	34390108	A	T
14	chr14_34418777	0	34418777	G	T
14	chr14_34419685	0	34419685	C	G
14	chr14_34470149	0	34470149	A	C
14	chr14_34470289	0	34470289	C	G
14	chr14_34485873	0	34485873	T	A
14	chr14_34490768	0	34490768	T	A
14	chr14_34514566	0	34514566	C	G
14	chr14_34529886	0	34529886	A	T
14	chr14_34559878	0	34559878	C	G
14	chr14_34566480	0	34566480	G	T
14	chr14_34567462	0	34567462	C	G
14	chr14_34583250	0	34583250	C	G
14	chr14_34602908	0	34602908	G	C
14	chr14_34640825	0	34640825	G	C
14	chr14_34691890	0	34691890	G	C
14	chr14_34694128	0	34694128	C	A
14	chr14_34696307	0	34696307	G	C
14	chr14_34699480	0	34699480	G	C
14	chr14_34746529	0	34746529	C	G
14	chr14_34748409	0	34748409	G	T
14	chr14_34755835	0	34755835	C	A
14	chr14_34756002	0	34756002	T	A
14	chr14_34768916	0	34768916	G	T
14	chr14_34787311	0	34787311	G	C
14	chr14_34796916	0	34796916	T	G
14	chr14_34828284	0	34828284	T	G
14	chr14_34855060	0	34855060	G	T
14	chr14_34861297	0	34861297	C	G
14	chr14_34873907	0	34873907	G	T
14	chr14_34888641	0	34888641	C	G
14	chr14_34890202	0	34890202	A	C
14	chr14_34896684	0	34896684	A	C
14	chr14_34899019	0	34899019	A	T
14	chr14_34924209	0	34924209	T	G
14	chr14_34977058	0	34977058	C	G
14	chr14_35002266	0	35002266	C	G
14	chr14_35013314	0	35013314	A	T
14	chr14_35017606	0	35017606	A	T
14	chr14_35025330	0	35025330	A	T
14	chr14_35031028	0	35031028	T	A
14	chr14_35031368	0	35031368	C	A
14	chr14_35031583	0	35031583	C	G
14	chr14_35069171	0	35069171	C	A
14	chr14_35074449	0	35074449	G	C
14	chr14_35074965	0	35074965	C	G
14	chr14_35078192	0	35078192	T	A
14	chr14_35083704	0	35083704	A	C
14	chr14_35083722	0	35083722	C	A
14	chr14_35087364	0	35087364	G	C
14	chr14_35092431	0	35092431	A	C
14	chr14_35094271	0	35094271	A	C
14	chr14_35113453	0	35113453	T	A
14	chr14_35114225	0	35114225	G	C
14	chr14_35128578	0	35128578	T	A
14	chr14_35139277	0	35139277	A	C
14	chr14_35143358	0	35143358	A	C
14	chr14_35145885	0	35145885	G	C
14	chr14_35151849	0	35151849	G	T
14	chr14_35187617	0	35187617	A	T
14	chr14_35201217	0	35201217	A	T
14	chr14_35203534	0	35203534	C	A
14	chr14_35208327	0	35208327	G	T
14	chr14_35213323	0	35213323	G	T
14	chr14_35218420	0	35218420	C	G
14	chr14_35218810	0	35218810	T	A
14	chr14_35228207	0	35228207	A	T
14	chr14_35231178	0	35231178	C	A
14	chr14_35233534	0	35233534	G	C
14	chr14_35235872	0	35235872	T	G
14	chr14_35236785	0	35236785	C	A
14	chr14_35241501	0	35241501	G	C
14	chr14_35241623	0	35241623	C	G
14	chr14_35241777	0	35241777	G	C
14	chr14_35275028	0	35275028	T	G
14	chr14_35291282	0	35291282	C	A
14	chr14_35324274	0	35324274	T	G
14	chr14_35326505	0	35326505	G	C
14	chr14_35349801	0	35349801	G	C
14	chr14_35360793	0	35360793	G	T
14	chr14_35373674	0	35373674	A	C
14	chr14_35373801	0	35373801	G	T
14	chr14_35437035	0	35437035	T	G
14	chr14_35451070	0	35451070	C	G
14	chr14_35481392	0	35481392	G	C
14	chr14_35487222	0	35487222	T	G
14	chr14_35488018	0	35488018	A	C
14	chr14_35506577	0	35506577	A	C
14	chr14_35510284	0	35510284	C	A
14	chr14_35602367	0	35602367	A	T
14	chr14_35612392	0	35612392	C	A
14	chr14_35622172	0	35622172	C	A
14	chr14_35656486	0	35656486	G	T
14	chr14_35721549	0	35721549	A	C
14	chr14_35761495	0	35761495	T	G
14	chr14_35816875	0	35816875	G	C
14	chr14_35896256	0	35896256	A	C
14	chr14_35917768	0	35917768	A	T
14	chr14_35935993	0	35935993	C	G
14	chr14_35954602	0	35954602	G	C
14	chr14_35956722	0	35956722	T	A
14	chr14_35962715	0	35962715	A	T
14	chr14_35967875	0	35967875	G	C
14	chr14_35979622	0	35979622	T	G
14	chr14_35997263	0	35997263	G	T
14	chr14_36082719	0	36082719	G	C
14	chr14_36126234	0	36126234	C	A
14	chr14_36238453	0	36238453	C	G
14	chr14_36242990	0	36242990	C	G
14	chr14_36270580	0	36270580	A	T
14	chr14_36295931	0	36295931	G	T
14	chr14_36315071	0	36315071	T	G
14	chr14_36328499	0	36328499	T	A
14	chr14_36390060	0	36390060	C	G
14	chr14_36424576	0	36424576	A	C
14	chr14_36426301	0	36426301	A	T
14	chr14_36467666	0	36467666	T	G
14	chr14_36468991	0	36468991	T	G
14	chr14_36474103	0	36474103	G	C
14	chr14_36485804	0	36485804	A	T
14	chr14_36509009	0	36509009	A	T
14	chr14_36511694	0	36511694	A	T
14	chr14_36557018	0	36557018	G	C
14	chr14_36572418	0	36572418	C	A
14	chr14_36606332	0	36606332	C	G
14	chr14_36624006	0	36624006	A	T
14	chr14_36624908	0	36624908	T	A
14	chr14_36630253	0	36630253	A	C
14	chr14_36639635	0	36639635	T	G
14	chr14_36642352	0	36642352	C	G
14	chr14_36661004	0	36661004	T	A
14	chr14_36683628	0	36683628	G	C
14	chr14_36685877	0	36685877	A	C
14	chr14_36687331	0	36687331	A	C
14	chr14_36708186	0	36708186	C	A
14	chr14_36766827	0	36766827	C	G
14	chr14_36803411	0	36803411	G	C
14	chr14_36830223	0	36830223	G	T
14	chr14_36857872	0	36857872	T	A
14	chr14_36872404	0	36872404	C	G
14	chr14_36878367	0	36878367	A	T
14	chr14_36883475	0	36883475	A	T
14	chr14_36885583	0	36885583	G	C
14	chr14_36890104	0	36890104	G	C
14	chr14_36899243	0	36899243	T	G
14	chr14_36909768	0	36909768	G	C
14	chr14_36910609	0	36910609	T	A
14	chr14_36913176	0	36913176	G	C
14	chr14_36916850	0	36916850	G	T
14	chr14_36934653	0	36934653	G	C
14	chr14_36940257	0	36940257	A	T
14	chr14_36960778	0	36960778	A	C
14	chr14_36969027	0	36969027	T	G
14	chr14_36987288	0	36987288	C	A
14	chr14_37030365	0	37030365	T	A
14	chr14_37041301	0	37041301	G	T
14	chr14_37056383	0	37056383	C	A
14	chr14_37084878	0	37084878	C	G
14	chr14_37086837	0	37086837	G	C
14	chr14_37093440	0	37093440	C	G
14	chr14_37208345	0	37208345	T	G
14	chr14_37214879	0	37214879	C	G
14	chr14_37287563	0	37287563	C	G
14	chr14_37289564	0	37289564	C	A
14	chr14_37290234	0	37290234	T	G
14	chr14_37290540	0	37290540	C	G
14	chr14_37324756	0	37324756	A	C
14	chr14_37354809	0	37354809	G	C
14	chr14_37384724	0	37384724	T	G
14	chr14_37392342	0	37392342	C	G
14	chr14_37394003	0	37394003	C	A
14	chr14_37401299	0	37401299	A	C
14	chr14_37418657	0	37418657	G	C
14	chr14_37456405	0	37456405	C	G
14	chr14_37457392	0	37457392	G	T
14	chr14_37458709	0	37458709	G	T
14	chr14_37463201	0	37463201	G	T
14	chr14_37479038	0	37479038	T	G
14	chr14_37492701	0	37492701	T	G
14	chr14_37493401	0	37493401	C	G
14	chr14_37540862	0	37540862	T	G
14	chr14_37550900	0	37550900	A	T
14	chr14_37559774	0	37559774	A	T
14	chr14_37564580	0	37564580	C	A
14	chr14_37570782	0	37570782	C	G
14	chr14_37588404	0	37588404	C	G
14	chr14_37594799	0	37594799	G	T
14	chr14_37600872	0	37600872	G	C
14	chr14_37624546	0	37624546	A	C
14	chr14_37646684	0	37646684	T	A
14	chr14_37653489	0	37653489	T	G
14	chr14_37664902	0	37664902	C	G
14	chr14_37669649	0	37669649	G	C
14	chr14_37719090	0	37719090	C	A
14	chr14_37725726	0	37725726	C	A
14	chr14_37792943	0	37792943	A	C
14	chr14_37798471	0	37798471	G	T
14	chr14_37811293	0	37811293	A	C
14	chr14_37841469	0	37841469	C	A
14	chr14_37873874	0	37873874	A	C
14	chr14_37881527	0	37881527	G	C
14	chr14_37900217	0	37900217	C	G
14	chr14_37906481	0	37906481	G	T
14	chr14_37912697	0	37912697	C	G
14	chr14_37915093	0	37915093	A	C
14	chr14_37919992	0	37919992	G	C
14	chr14_37961108	0	37961108	C	A
14	chr14_37963414	0	37963414	C	A
14	chr14_38060838	0	38060838	C	A
14	chr14_38069307	0	38069307	G	T
14	chr14_38089865	0	38089865	A	C
14	chr14_38138813	0	38138813	C	A
14	chr14_38170877	0	38170877	T	A
14	chr14_38183468	0	38183468	T	G
14	chr14_38252267	0	38252267	T	G
14	chr14_38266040	0	38266040	A	T
14	chr14_38268614	0	38268614	G	C
14	chr14_38269347	0	38269347	C	G
14	chr14_38287801	0	38287801	A	C
14	chr14_38315342	0	38315342	A	T
14	chr14_38443472	0	38443472	C	G
14	chr14_38564784	0	38564784	G	C
14	chr14_38575385	0	38575385	T	G
14	chr14_38630046	0	38630046	C	G
14	chr14_38680474	0	38680474	G	C
14	chr14_38680759	0	38680759	C	A
14	chr14_38698469	0	38698469	C	A
14	chr14_38740398	0	38740398	C	G
14	chr14_38741586	0	38741586	T	A
14	chr14_38754434	0	38754434	T	A
14	chr14_38759894	0	38759894	T	A
14	chr14_38785249	0	38785249	C	A
14	chr14_38836950	0	38836950	C	A
14	chr14_38840985	0	38840985	C	G
14	chr14_38845601	0	38845601	T	A
14	chr14_38864304	0	38864304	G	C
14	chr14_38875133	0	38875133	T	A
14	chr14_38880687	0	38880687	A	T
14	chr14_38881924	0	38881924	G	C
14	chr14_38883652	0	38883652	T	G
14	chr14_38896369	0	38896369	A	C
14	chr14_38899714	0	38899714	G	C
14	chr14_38901828	0	38901828	G	T
14	chr14_38903865	0	38903865	C	A
14	chr14_38907889	0	38907889	C	G
14	chr14_38909430	0	38909430	G	C
14	chr14_38912777	0	38912777	G	T
14	chr14_38925908	0	38925908	T	G
14	chr14_38925944	0	38925944	G	T
14	chr14_38927101	0	38927101	G	T
14	chr14_38929494	0	38929494	G	C
14	chr14_38933764	0	38933764	G	C
14	chr14_38952006	0	38952006	G	T
14	chr14_38964953	0	38964953	G	T
14	chr14_38977787	0	38977787	A	C
14	chr14_38995137	0	38995137	C	A
14	chr14_39021139	0	39021139	C	G
14	chr14_39024902	0	39024902	G	T
14	chr14_39031414	0	39031414	G	C
14	chr14_39033487	0	39033487	G	T
14	chr14_39098082	0	39098082	A	C
14	chr14_39108348	0	39108348	A	T
14	chr14_39128161	0	39128161	T	G
14	chr14_39154785	0	39154785	A	T
14	chr14_39159872	0	39159872	A	T
14	chr14_39165440	0	39165440	A	C
14	chr14_39175057	0	39175057	A	C
14	chr14_39189461	0	39189461	C	G
14	chr14_39190708	0	39190708	C	G
14	chr14_39191278	0	39191278	G	T
14	chr14_39192231	0	39192231	T	G
14	chr14_39192407	0	39192407	G	C
14	chr14_39194170	0	39194170	A	T
14	chr14_39198065	0	39198065	T	A
14	chr14_39216587	0	39216587	T	G
14	chr14_39217843	0	39217843	C	A
14	chr14_39218189	0	39218189	C	G
14	chr14_39224043	0	39224043	C	G
14	chr14_39230039	0	39230039	A	T
14	chr14_39240115	0	39240115	A	C
14	chr14_39263125	0	39263125	G	C
14	chr14_39266217	0	39266217	A	T
14	chr14_39268404	0	39268404	C	A
14	chr14_39287940	0	39287940	T	A
14	chr14_39312654	0	39312654	C	A
14	chr14_39329761	0	39329761	G	C
14	chr14_39330214	0	39330214	C	A
14	chr14_39332939	0	39332939	G	T
14	chr14_39390226	0	39390226	T	G
14	chr14_39417014	0	39417014	C	G
14	chr14_39458148	0	39458148	A	C
14	chr14_39459076	0	39459076	C	G
14	chr14_39468297	0	39468297	T	G
14	chr14_39491988	0	39491988	C	A
14	chr14_39494341	0	39494341	T	G
14	chr14_39506425	0	39506425	A	C
14	chr14_39507368	0	39507368	A	T
14	chr14_39515410	0	39515410	G	T
14	chr14_39534094	0	39534094	T	G
14	chr14_39535630	0	39535630	G	T
14	chr14_39546941	0	39546941	G	T
14	chr14_39549438	0	39549438	A	T
14	chr14_39550526	0	39550526	G	T
14	chr14_39552791	0	39552791	G	C
14	chr14_39561966	0	39561966	T	G
14	chr14_39572325	0	39572325	A	T
14	chr14_39575298	0	39575298	A	C
14	chr14_39589708	0	39589708	G	T
14	chr14_39602547	0	39602547	T	A
14	chr14_39660133	0	39660133	A	C
14	chr14_39662659	0	39662659	A	T
14	chr14_39665346	0	39665346	A	C
14	chr14_39684601	0	39684601	T	G
14	chr14_39705309	0	39705309	G	C
14	chr14_39706572	0	39706572	A	T
14	chr14_39720730	0	39720730	C	G
14	chr14_39728366	0	39728366	C	A
14	chr14_39767578	0	39767578	C	A
14	chr14_39782527	0	39782527	G	C
14	chr14_39790449	0	39790449	A	C
14	chr14_39797725	0	39797725	T	G
14	chr14_39819321	0	39819321	G	T
14	chr14_39823862	0	39823862	A	C
14	chr14_39829465	0	39829465	A	C
14	chr14_39888462	0	39888462	C	A
14	chr14_39893867	0	39893867	A	C
14	chr14_39902293	0	39902293	C	G
14	chr14_39905009	0	39905009	T	A
14	chr14_39917774	0	39917774	C	A
14	chr14_39974367	0	39974367	G	T
14	chr14_39986974	0	39986974	T	G
14	chr14_39997752	0	39997752	C	G
14	chr14_40007811	0	40007811	A	C
14	chr14_40028452	0	40028452	C	G
14	chr14_40033026	0	40033026	G	T
14	chr14_40034760	0	40034760	T	G
14	chr14_40045153	0	40045153	A	T
14	chr14_40056434	0	40056434	C	G
14	chr14_40057825	0	40057825	G	T
14	chr14_40070483	0	40070483	C	A
14	chr14_40079134	0	40079134	A	C
14	chr14_40081024	0	40081024	A	C
14	chr14_40081567	0	40081567	A	C
14	chr14_40086012	0	40086012	A	T
14	chr14_40092944	0	40092944	A	T
14	chr14_40096014	0	40096014	G	C
14	chr14_40105914	0	40105914	G	C
14	chr14_40110904	0	40110904	C	A
14	chr14_40141058	0	40141058	G	T
14	chr14_40152474	0	40152474	A	C
14	chr14_40159015	0	40159015	T	G
14	chr14_40173873	0	40173873	C	A
14	chr14_40177554	0	40177554	C	G
14	chr14_40203828	0	40203828	T	A
14	chr14_40208668	0	40208668	T	G
14	chr14_40225236	0	40225236	G	C
14	chr14_40232345	0	40232345	G	C
14	chr14_40252355	0	40252355	C	G
14	chr14_40254453	0	40254453	A	T
14	chr14_40258532	0	40258532	A	C
14	chr14_40260680	0	40260680	C	G
14	chr14_40279363	0	40279363	A	C
14	chr14_40288533	0	40288533	C	G
14	chr14_40308040	0	40308040	A	T
14	chr14_40322270	0	40322270	T	G
14	chr14_40344289	0	40344289	A	T
14	chr14_40349728	0	40349728	C	G
14	chr14_40353659	0	40353659	A	C
14	chr14_40369165	0	40369165	A	C
14	chr14_40369502	0	40369502	C	G
14	chr14_40369787	0	40369787	T	G
14	chr14_40373388	0	40373388	A	T
14	chr14_40389695	0	40389695	C	A
14	chr14_40398926	0	40398926	G	C
14	chr14_40401054	0	40401054	T	A
14	chr14_40403809	0	40403809	G	C
14	chr14_40422340	0	40422340	C	G
14	chr14_40437331	0	40437331	T	G
14	chr14_40440077	0	40440077	T	G
14	chr14_40441928	0	40441928	G	T
14	chr14_40445973	0	40445973	T	A
14	chr14_40453012	0	40453012	T	G
14	chr14_40453180	0	40453180	A	C
14	chr14_40460321	0	40460321	G	T
14	chr14_40466416	0	40466416	A	T
14	chr14_40469640	0	40469640	T	A
14	chr14_40469751	0	40469751	G	T
14	chr14_40486171	0	40486171	A	C
14	chr14_40486277	0	40486277	A	C
14	chr14_40503508	0	40503508	A	C
14	chr14_40523873	0	40523873	T	A
14	chr14_40523949	0	40523949	G	C
14	chr14_40551454	0	40551454	C	G
14	chr14_40572171	0	40572171	C	A
14	chr14_40591207	0	40591207	C	A
14	chr14_40633775	0	40633775	T	G
14	chr14_40635681	0	40635681	A	C
14	chr14_40641334	0	40641334	C	A
14	chr14_40642600	0	40642600	A	C
14	chr14_40644998	0	40644998	T	G
14	chr14_40689458	0	40689458	T	G
14	chr14_40723251	0	40723251	C	A
14	chr14_40750177	0	40750177	G	T
14	chr14_40755267	0	40755267	C	G
14	chr14_40791459	0	40791459	G	T
14	chr14_40808282	0	40808282	G	C
14	chr14_40809819	0	40809819	C	A
14	chr14_40827082	0	40827082	T	G
14	chr14_40836082	0	40836082	C	A
14	chr14_40836869	0	40836869	G	T
14	chr14_40857963	0	40857963	C	G
14	chr14_40876733	0	40876733	G	T
14	chr14_40893525	0	40893525	T	G
14	chr14_40899693	0	40899693	A	C
14	chr14_40901356	0	40901356	A	C
14	chr14_40901377	0	40901377	A	T
14	chr14_40901944	0	40901944	G	C
14	chr14_40920752	0	40920752	C	A
14	chr14_40929853	0	40929853	T	A
14	chr14_40942466	0	40942466	A	C
14	chr14_40950699	0	40950699	T	A
14	chr14_40995187	0	40995187	A	T
14	chr14_41002736	0	41002736	C	G
14	chr14_41003867	0	41003867	A	T
14	chr14_41013930	0	41013930	G	T
14	chr14_41029348	0	41029348	C	G
14	chr14_41036488	0	41036488	G	C
14	chr14_41057356	0	41057356	C	A
14	chr14_41057377	0	41057377	T	A
14	chr14_41069851	0	41069851	T	G
14	chr14_41074438	0	41074438	T	A
14	chr14_41098940	0	41098940	A	T
14	chr14_41135463	0	41135463	C	G
14	chr14_41135478	0	41135478	T	A
14	chr14_41147671	0	41147671	A	C
14	chr14_41150754	0	41150754	C	G
14	chr14_41160030	0	41160030	C	A
14	chr14_41176596	0	41176596	G	T
14	chr14_41184814	0	41184814	G	T
14	chr14_41226264	0	41226264	T	G
14	chr14_41242698	0	41242698	C	A
14	chr14_41251748	0	41251748	C	G
14	chr14_41254277	0	41254277	G	T
14	chr14_41257694	0	41257694	A	T
14	chr14_41261065	0	41261065	G	T
14	chr14_41263197	0	41263197	A	T
14	chr14_41289009	0	41289009	T	G
14	chr14_41307302	0	41307302	C	G
14	chr14_41316193	0	41316193	G	C
14	chr14_41316917	0	41316917	G	T
14	chr14_41317532	0	41317532	G	C
14	chr14_41326960	0	41326960	G	T
14	chr14_41338287	0	41338287	T	A
14	chr14_41359888	0	41359888	A	T
14	chr14_41366157	0	41366157	G	C
14	chr14_41402653	0	41402653	G	C
14	chr14_41487780	0	41487780	C	G
14	chr14_41488527	0	41488527	A	T
14	chr14_41518336	0	41518336	A	C
14	chr14_41540769	0	41540769	C	G
14	chr14_41560826	0	41560826	C	G
14	chr14_41580960	0	41580960	T	G
14	chr14_41587636	0	41587636	C	A
14	chr14_41600036	0	41600036	T	A
14	chr14_41612761	0	41612761	C	G
14	chr14_41616700	0	41616700	G	T
14	chr14_41620442	0	41620442	A	C
14	chr14_41621951	0	41621951	A	C
14	chr14_41627401	0	41627401	A	C
14	chr14_41633757	0	41633757	C	G
14	chr14_41635840	0	41635840	C	A
14	chr14_41660482	0	41660482	C	G
14	chr14_41671477	0	41671477	T	G
14	chr14_41685084	0	41685084	T	A
14	chr14_41695216	0	41695216	T	A
14	chr14_41716749	0	41716749	G	T
14	chr14_41726977	0	41726977	T	G
14	chr14_41741320	0	41741320	T	G
14	chr14_41744527	0	41744527	T	G
14	chr14_41774444	0	41774444	G	T
14	chr14_41779488	0	41779488	T	G
14	chr14_41788815	0	41788815	G	T
14	chr14_41789282	0	41789282	C	G
14	chr14_41794081	0	41794081	C	A
14	chr14_41796845	0	41796845	C	G
14	chr14_41802821	0	41802821	C	G
14	chr14_41816132	0	41816132	G	C
14	chr14_41826051	0	41826051	A	T
14	chr14_41855613	0	41855613	G	C
14	chr14_41873294	0	41873294	T	G
14	chr14_41883192	0	41883192	A	C
14	chr14_41908100	0	41908100	T	G
14	chr14_41910524	0	41910524	T	A
14	chr14_41911354	0	41911354	C	G
14	chr14_41924132	0	41924132	G	T
14	chr14_41935219	0	41935219	T	G
14	chr14_41946214	0	41946214	A	C
14	chr14_41959195	0	41959195	G	T
14	chr14_41966440	0	41966440	T	G
14	chr14_41968178	0	41968178	C	G
14	chr14_41968773	0	41968773	G	T
14	chr14_41977552	0	41977552	T	A
14	chr14_41977941	0	41977941	C	A
14	chr14_41982213	0	41982213	T	G
14	chr14_41986944	0	41986944	A	C
14	chr14_41998204	0	41998204	T	A
14	chr14_42007694	0	42007694	A	C
14	chr14_42009449	0	42009449	G	T
14	chr14_42010234	0	42010234	C	G
14	chr14_42075102	0	42075102	T	G
14	chr14_42103024	0	42103024	C	G
14	chr14_42109230	0	42109230	G	C
14	chr14_42110377	0	42110377	T	A
14	chr14_42114494	0	42114494	T	A
14	chr14_42132261	0	42132261	T	G
14	chr14_42143143	0	42143143	T	G
14	chr14_42149767	0	42149767	T	G
14	chr14_42153696	0	42153696	A	T
14	chr14_42161781	0	42161781	A	C
14	chr14_42198651	0	42198651	C	G
14	chr14_42202758	0	42202758	C	A
14	chr14_42204798	0	42204798	T	G
14	chr14_42214169	0	42214169	C	G
14	chr14_42238299	0	42238299	G	T
14	chr14_42246677	0	42246677	C	G
14	chr14_42254326	0	42254326	T	G
14	chr14_42254499	0	42254499	A	T
14	chr14_42259317	0	42259317	T	A
14	chr14_42272971	0	42272971	T	A
14	chr14_42274392	0	42274392	G	T
14	chr14_42277337	0	42277337	C	G
14	chr14_42278445	0	42278445	G	C
14	chr14_42288128	0	42288128	T	G
14	chr14_42305013	0	42305013	G	C
14	chr14_42347606	0	42347606	C	G
14	chr14_42358555	0	42358555	T	A
14	chr14_42363506	0	42363506	C	A
14	chr14_42380079	0	42380079	A	C
14	chr14_42380585	0	42380585	T	G
14	chr14_42381066	0	42381066	C	G
14	chr14_42382483	0	42382483	C	A
14	chr14_42397787	0	42397787	A	T
14	chr14_42411505	0	42411505	G	T
14	chr14_42412782	0	42412782	G	C
14	chr14_42412938	0	42412938	A	C
14	chr14_42419783	0	42419783	G	T
14	chr14_42425315	0	42425315	A	C
14	chr14_42431864	0	42431864	T	A
14	chr14_42442536	0	42442536	C	G
14	chr14_42443082	0	42443082	A	C
14	chr14_42457822	0	42457822	A	C
14	chr14_42463530	0	42463530	G	T
14	chr14_42466343	0	42466343	C	G
14	chr14_42471449	0	42471449	C	G
14	chr14_42474365	0	42474365	C	A
14	chr14_42479384	0	42479384	G	C
14	chr14_42499376	0	42499376	C	G
14	chr14_42510944	0	42510944	T	A
14	chr14_42514647	0	42514647	G	T
14	chr14_42529088	0	42529088	G	T
14	chr14_42535752	0	42535752	A	C
14	chr14_42536841	0	42536841	A	C
14	chr14_42540167	0	42540167	T	G
14	chr14_42540724	0	42540724	G	T
14	chr14_42630637	0	42630637	C	G
14	chr14_42650096	0	42650096	G	T
14	chr14_42658814	0	42658814	T	A
14	chr14_42661725	0	42661725	G	C
14	chr14_42681213	0	42681213	C	G
14	chr14_42691446	0	42691446	C	A
14	chr14_42693095	0	42693095	G	T
14	chr14_42749829	0	42749829	G	C
14	chr14_42768359	0	42768359	A	C
14	chr14_42794421	0	42794421	T	G
14	chr14_42829184	0	42829184	A	C
14	chr14_42843241	0	42843241	C	A
14	chr14_42852901	0	42852901	C	G
14	chr14_42868815	0	42868815	G	C
14	chr14_42890913	0	42890913	A	C
14	chr14_42902022	0	42902022	C	A
14	chr14_42910744	0	42910744	A	C
14	chr14_42922882	0	42922882	C	A
14	chr14_42925913	0	42925913	G	T
14	chr14_42988122	0	42988122	C	A
14	chr14_42996004	0	42996004	C	G
14	chr14_43005394	0	43005394	G	T
14	chr14_43014394	0	43014394	C	G
14	chr14_43030272	0	43030272	C	G
14	chr14_43033125	0	43033125	T	G
14	chr14_43033286	0	43033286	G	T
14	chr14_43034183	0	43034183	T	G
14	chr14_43041314	0	43041314	C	G
14	chr14_43046087	0	43046087	C	A
14	chr14_43048980	0	43048980	G	C
14	chr14_43053345	0	43053345	G	C
14	chr14_43093674	0	43093674	G	C
14	chr14_43099257	0	43099257	C	G
14	chr14_43106706	0	43106706	G	C
14	chr14_43126453	0	43126453	A	C
14	chr14_43197806	0	43197806	T	G
14	chr14_43228790	0	43228790	C	A
14	chr14_43242055	0	43242055	G	T
14	chr14_43244218	0	43244218	C	A
14	chr14_43249019	0	43249019	C	A
14	chr14_43252895	0	43252895	A	T
14	chr14_43253973	0	43253973	C	A
14	chr14_43272389	0	43272389	A	C
14	chr14_43276054	0	43276054	A	C
14	chr14_43277817	0	43277817	C	G
14	chr14_43280582	0	43280582	G	C
14	chr14_43298947	0	43298947	G	C
14	chr14_43326517	0	43326517	A	T
14	chr14_43326555	0	43326555	G	T
14	chr14_43345796	0	43345796	T	A
14	chr14_43398836	0	43398836	G	C
14	chr14_43407945	0	43407945	G	T
14	chr14_43439674	0	43439674	T	A
14	chr14_43451743	0	43451743	T	G
14	chr14_43462049	0	43462049	T	A
14	chr14_43483243	0	43483243	C	A
14	chr14_43485338	0	43485338	A	C
14	chr14_43497710	0	43497710	T	A
14	chr14_43516205	0	43516205	G	T
14	chr14_43519671	0	43519671	C	A
14	chr14_43557168	0	43557168	C	G
14	chr14_43560897	0	43560897	C	G
14	chr14_43566682	0	43566682	A	T
14	chr14_43569291	0	43569291	G	C
14	chr14_43574990	0	43574990	A	T
14	chr14_43611215	0	43611215	A	T
14	chr14_43665989	0	43665989	G	T
14	chr14_43823037	0	43823037	T	A
14	chr14_43824480	0	43824480	T	G
14	chr14_43865873	0	43865873	T	A
14	chr14_43913417	0	43913417	G	C
14	chr14_43932834	0	43932834	C	A
14	chr14_43978087	0	43978087	C	A
14	chr14_44043095	0	44043095	T	G
14	chr14_44071700	0	44071700	G	C
14	chr14_44132866	0	44132866	G	C
14	chr14_44175364	0	44175364	C	A
14	chr14_44189613	0	44189613	G	T
14	chr14_44194781	0	44194781	A	T
14	chr14_44195634	0	44195634	T	G
14	chr14_44213879	0	44213879	T	G
14	chr14_44225340	0	44225340	T	A
14	chr14_44226473	0	44226473	G	C
14	chr14_44238783	0	44238783	G	T
14	chr14_44246103	0	44246103	C	G
14	chr14_44255857	0	44255857	A	T
14	chr14_44279118	0	44279118	T	G
14	chr14_44284057	0	44284057	C	A
14	chr14_44401590	0	44401590	T	G
14	chr14_44429273	0	44429273	T	G
14	chr14_44445587	0	44445587	G	C
14	chr14_44456910	0	44456910	A	T
14	chr14_44494611	0	44494611	T	A
14	chr14_44513859	0	44513859	C	G
14	chr14_44515184	0	44515184	C	A
14	chr14_44533622	0	44533622	C	G
14	chr14_44549379	0	44549379	T	G
14	chr14_44563964	0	44563964	C	A
14	chr14_44577559	0	44577559	C	G
14	chr14_44611615	0	44611615	G	C
14	chr14_44618389	0	44618389	T	A
14	chr14_44657252	0	44657252	G	C
14	chr14_44674341	0	44674341	G	T
14	chr14_44677350	0	44677350	G	C
14	chr14_44679041	0	44679041	C	A
14	chr14_44709984	0	44709984	C	A
14	chr14_44733808	0	44733808	G	C
14	chr14_44770196	0	44770196	C	G
14	chr14_44831224	0	44831224	G	T
14	chr14_44871075	0	44871075	A	C
14	chr14_44879061	0	44879061	C	G
14	chr14_44911407	0	44911407	G	T
14	chr14_44914751	0	44914751	T	G
14	chr14_44914885	0	44914885	T	A
14	chr14_44915783	0	44915783	C	G
14	chr14_44950392	0	44950392	C	A
14	chr14_44976219	0	44976219	C	G
14	chr14_45003514	0	45003514	A	C
14	chr14_45012715	0	45012715	G	C
14	chr14_45023431	0	45023431	C	G
14	chr14_45044526	0	45044526	T	G
14	chr14_45047406	0	45047406	C	A
14	chr14_45066000	0	45066000	G	C
14	chr14_45072167	0	45072167	T	G
14	chr14_45092896	0	45092896	G	T
14	chr14_45101684	0	45101684	C	G
14	chr14_45131208	0	45131208	G	C
14	chr14_45151369	0	45151369	C	A
14	chr14_45158451	0	45158451	C	G
14	chr14_45163559	0	45163559	G	C
14	chr14_45178758	0	45178758	C	G
14	chr14_45203080	0	45203080	C	A
14	chr14_45211832	0	45211832	G	T
14	chr14_45243730	0	45243730	T	G
14	chr14_45300463	0	45300463	G	C
14	chr14_45360906	0	45360906	T	G
14	chr14_45379555	0	45379555	G	T
14	chr14_45441394	0	45441394	A	C
14	chr14_45454534	0	45454534	G	C
14	chr14_45468734	0	45468734	T	A
14	chr14_45507725	0	45507725	T	G
14	chr14_45548810	0	45548810	C	G
14	chr14_45552710	0	45552710	T	G
14	chr14_45618384	0	45618384	G	T
14	chr14_45671696	0	45671696	T	G
14	chr14_45699297	0	45699297	G	C
14	chr14_45735614	0	45735614	G	C
14	chr14_45755302	0	45755302	T	G
14	chr14_45774936	0	45774936	A	C
14	chr14_45789064	0	45789064	T	A
14	chr14_45807257	0	45807257	C	G
14	chr14_45820197	0	45820197	T	G
14	chr14_45825768	0	45825768	C	G
14	chr14_45826490	0	45826490	G	C
14	chr14_45833120	0	45833120	C	G
14	chr14_45862366	0	45862366	A	C
14	chr14_45884723	0	45884723	C	A
14	chr14_45910029	0	45910029	C	A
14	chr14_45917301	0	45917301	C	G
14	chr14_45925401	0	45925401	A	T
14	chr14_45981887	0	45981887	G	C
14	chr14_45994087	0	45994087	C	A
14	chr14_46033715	0	46033715	C	A
14	chr14_46052857	0	46052857	G	T
14	chr14_46059324	0	46059324	T	A
14	chr14_46067713	0	46067713	G	T
14	chr14_46071649	0	46071649	A	C
14	chr14_46092096	0	46092096	A	C
14	chr14_46121383	0	46121383	C	A
14	chr14_46121845	0	46121845	C	G
14	chr14_46157887	0	46157887	A	C
14	chr14_46164619	0	46164619	G	C
14	chr14_46215744	0	46215744	A	T
14	chr14_46237984	0	46237984	C	A
14	chr14_46258695	0	46258695	C	G
14	chr14_46276100	0	46276100	A	C
14	chr14_46282358	0	46282358	G	T
14	chr14_46323659	0	46323659	C	G
14	chr14_46353348	0	46353348	T	G
14	chr14_46357572	0	46357572	A	T
14	chr14_46361413	0	46361413	C	G
14	chr14_46365851	0	46365851	G	C
14	chr14_46377373	0	46377373	G	T
14	chr14_46388996	0	46388996	G	C
14	chr14_46411557	0	46411557	G	C
14	chr14_46421964	0	46421964	T	A
14	chr14_46439380	0	46439380	T	G
14	chr14_46453904	0	46453904	G	T
14	chr14_46467378	0	46467378	C	A
14	chr14_46468144	0	46468144	G	T
14	chr14_46476294	0	46476294	G	T
14	chr14_46478817	0	46478817	A	C
14	chr14_46511908	0	46511908	C	A
14	chr14_46518205	0	46518205	A	T
14	chr14_46545431	0	46545431	G	C
14	chr14_46557147	0	46557147	A	T
14	chr14_46592884	0	46592884	G	C
14	chr14_46619056	0	46619056	A	C
14	chr14_46652809	0	46652809	G	T
14	chr14_46676250	0	46676250	C	A
14	chr14_46690086	0	46690086	T	G
14	chr14_46691293	0	46691293	T	G
14	chr14_46691856	0	46691856	G	T
14	chr14_46703063	0	46703063	T	A
14	chr14_46793760	0	46793760	G	C
14	chr14_46803216	0	46803216	G	C
14	chr14_46805666	0	46805666	T	G
14	chr14_46820777	0	46820777	T	A
14	chr14_46822210	0	46822210	G	T
14	chr14_46839326	0	46839326	G	T
14	chr14_46852655	0	46852655	G	C
14	chr14_46855236	0	46855236	A	T
14	chr14_46874941	0	46874941	A	C
14	chr14_46892021	0	46892021	C	A
14	chr14_46920059	0	46920059	C	G
14	chr14_46926802	0	46926802	G	T
14	chr14_46940487	0	46940487	C	A
14	chr14_46946668	0	46946668	C	G
14	chr14_46949969	0	46949969	C	A
14	chr14_46955288	0	46955288	G	C
14	chr14_46976510	0	46976510	T	G
14	chr14_46985912	0	46985912	G	C
14	chr14_46991549	0	46991549	A	C
14	chr14_46998007	0	46998007	G	T
14	chr14_47004636	0	47004636	C	A
14	chr14_47011502	0	47011502	G	C
14	chr14_47020646	0	47020646	T	G
14	chr14_47027199	0	47027199	T	G
14	chr14_47037518	0	47037518	C	A
14	chr14_47093985	0	47093985	G	C
14	chr14_47097368	0	47097368	T	G
14	chr14_47099786	0	47099786	C	G
14	chr14_47124467	0	47124467	A	T
14	chr14_47139151	0	47139151	A	C
14	chr14_47140526	0	47140526	A	T
14	chr14_47142870	0	47142870	A	C
14	chr14_47143650	0	47143650	C	A
14	chr14_47153112	0	47153112	C	G
14	chr14_47181645	0	47181645	G	T
14	chr14_47220618	0	47220618	G	C
14	chr14_47222892	0	47222892	C	A
14	chr14_47223717	0	47223717	G	C
14	chr14_47276092	0	47276092	G	C
14	chr14_47284117	0	47284117	G	C
14	chr14_47294841	0	47294841	T	G
14	chr14_47295703	0	47295703	T	G
14	chr14_47308093	0	47308093	G	T
14	chr14_47318680	0	47318680	T	A
14	chr14_47356596	0	47356596	A	C
14	chr14_47382098	0	47382098	T	G
14	chr14_47394281	0	47394281	T	A
14	chr14_47414028	0	47414028	A	C
14	chr14_47439332	0	47439332	C	A
14	chr14_47535275	0	47535275	G	C
14	chr14_47540790	0	47540790	G	C
14	chr14_47544634	0	47544634	C	G
14	chr14_47551302	0	47551302	T	G
14	chr14_47566994	0	47566994	C	G
14	chr14_47582274	0	47582274	A	C
14	chr14_47634821	0	47634821	G	C
14	chr14_47644717	0	47644717	C	G
14	chr14_47658643	0	47658643	C	A
14	chr14_47665277	0	47665277	G	C
14	chr14_47665296	0	47665296	G	C
14	chr14_47682041	0	47682041	T	G
14	chr14_47694670	0	47694670	A	T
14	chr14_47697597	0	47697597	G	C
14	chr14_47735121	0	47735121	A	T
14	chr14_47746433	0	47746433	T	A
14	chr14_47765509	0	47765509	G	T
14	chr14_47771099	0	47771099	T	G
14	chr14_47774961	0	47774961	A	C
14	chr14_47804521	0	47804521	G	C
14	chr14_47843613	0	47843613	T	G
14	chr14_47868525	0	47868525	G	T
14	chr14_47899144	0	47899144	C	G
14	chr14_47910454	0	47910454	T	G
14	chr14_47931999	0	47931999	C	A
14	chr14_47949418	0	47949418	T	G
14	chr14_47969605	0	47969605	A	C
14	chr14_47986053	0	47986053	A	C
14	chr14_47986985	0	47986985	C	G
14	chr14_48001005	0	48001005	G	C
14	chr14_48001457	0	48001457	A	C
14	chr14_48002193	0	48002193	A	T
14	chr14_48004246	0	48004246	T	A
14	chr14_48034371	0	48034371	C	A
14	chr14_48048031	0	48048031	G	T
14	chr14_48077045	0	48077045	G	T
14	chr14_48112889	0	48112889	A	C
14	chr14_48133394	0	48133394	G	T
14	chr14_48166236	0	48166236	A	C
14	chr14_48166394	0	48166394	A	C
14	chr14_48185965	0	48185965	G	C
14	chr14_48186725	0	48186725	G	T
14	chr14_48195685	0	48195685	G	C
14	chr14_48196564	0	48196564	A	C
14	chr14_48198968	0	48198968	C	G
14	chr14_48237096	0	48237096	G	T
14	chr14_48250942	0	48250942	A	C
14	chr14_48252021	0	48252021	C	A
14	chr14_48283712	0	48283712	C	A
14	chr14_48354897	0	48354897	G	C
14	chr14_48384839	0	48384839	G	C
14	chr14_48393484	0	48393484	T	G
14	chr14_48396875	0	48396875	A	T
14	chr14_48413750	0	48413750	C	A
14	chr14_48467706	0	48467706	G	C
14	chr14_48479077	0	48479077	C	G
14	chr14_48509008	0	48509008	C	G
14	chr14_48543781	0	48543781	C	G
14	chr14_48545417	0	48545417	C	G
14	chr14_48572575	0	48572575	A	T
14	chr14_48637870	0	48637870	C	A
14	chr14_48687239	0	48687239	A	T
14	chr14_48690102	0	48690102	G	C
14	chr14_48697143	0	48697143	T	A
14	chr14_48702445	0	48702445	C	G
14	chr14_48705313	0	48705313	T	G
14	chr14_48723743	0	48723743	A	C
14	chr14_48733287	0	48733287	C	A
14	chr14_48747388	0	48747388	A	C
14	chr14_48758324	0	48758324	A	C
14	chr14_48765953	0	48765953	G	T
14	chr14_48768674	0	48768674	C	G
14	chr14_48769386	0	48769386	C	G
14	chr14_48775202	0	48775202	C	A
14	chr14_48781155	0	48781155	T	G
14	chr14_48823638	0	48823638	A	C
14	chr14_48825362	0	48825362	G	C
14	chr14_48847015	0	48847015	G	C
14	chr14_48857069	0	48857069	G	T
14	chr14_48873311	0	48873311	G	C
14	chr14_48880891	0	48880891	T	A
14	chr14_48894038	0	48894038	G	T
14	chr14_48914725	0	48914725	G	T
14	chr14_48927769	0	48927769	G	T
14	chr14_48945220	0	48945220	C	A
14	chr14_48958739	0	48958739	G	C
14	chr14_48981524	0	48981524	C	G
14	chr14_49016633	0	49016633	G	C
14	chr14_49035344	0	49035344	G	C
14	chr14_49075436	0	49075436	T	G
14	chr14_49110989	0	49110989	G	T
14	chr14_49122141	0	49122141	G	T
14	chr14_49132904	0	49132904	C	G
14	chr14_49152865	0	49152865	G	T
14	chr14_49156559	0	49156559	C	G
14	chr14_49177940	0	49177940	C	A
14	chr14_49181912	0	49181912	A	T
14	chr14_49184776	0	49184776	A	T
14	chr14_49194448	0	49194448	C	A
14	chr14_49218096	0	49218096	C	A
14	chr14_49218715	0	49218715	A	T
14	chr14_49245269	0	49245269	T	A
14	chr14_49273239	0	49273239	C	A
14	chr14_49280026	0	49280026	C	A
14	chr14_49293175	0	49293175	T	G
14	chr14_49303470	0	49303470	T	G
14	chr14_49314773	0	49314773	C	A
14	chr14_49323018	0	49323018	T	A
14	chr14_49323325	0	49323325	T	A
14	chr14_49336699	0	49336699	C	G
14	chr14_49368883	0	49368883	T	G
14	chr14_49422775	0	49422775	G	T
14	chr14_49423612	0	49423612	T	G
14	chr14_49438371	0	49438371	G	T
14	chr14_49453657	0	49453657	C	A
14	chr14_49476706	0	49476706	C	A
14	chr14_49498940	0	49498940	T	G
14	chr14_49510563	0	49510563	A	C
14	chr14_49518906	0	49518906	G	C
14	chr14_49520561	0	49520561	A	C
14	chr14_49541319	0	49541319	C	G
14	chr14_49543306	0	49543306	A	C
14	chr14_49549699	0	49549699	A	T
14	chr14_49555145	0	49555145	C	A
14	chr14_49561091	0	49561091	C	G
14	chr14_49562601	0	49562601	G	C
14	chr14_49569280	0	49569280	G	C
14	chr14_49626175	0	49626175	G	T
14	chr14_49676341	0	49676341	G	C
14	chr14_49681241	0	49681241	T	G
14	chr14_49705770	0	49705770	T	A
14	chr14_49727710	0	49727710	T	A
14	chr14_49729397	0	49729397	T	A
14	chr14_49758459	0	49758459	T	G
14	chr14_49768117	0	49768117	C	G
14	chr14_49788874	0	49788874	A	T
14	chr14_49841280	0	49841280	C	A
14	chr14_49849862	0	49849862	G	C
14	chr14_49870045	0	49870045	T	G
14	chr14_49886294	0	49886294	T	G
14	chr14_49894030	0	49894030	C	G
14	chr14_49918679	0	49918679	G	T
14	chr14_49949726	0	49949726	C	A
14	chr14_49957200	0	49957200	C	A
14	chr14_50012695	0	50012695	A	C
14	chr14_50013960	0	50013960	C	A
14	chr14_50024142	0	50024142	G	C
14	chr14_50068179	0	50068179	C	A
14	chr14_50086531	0	50086531	C	A
14	chr14_50118977	0	50118977	T	G
14	chr14_50123665	0	50123665	G	C
14	chr14_50146967	0	50146967	G	T
14	chr14_50158620	0	50158620	C	G
14	chr14_50177524	0	50177524	C	A
14	chr14_50188874	0	50188874	C	A
14	chr14_50204080	0	50204080	T	G
14	chr14_50209622	0	50209622	G	C
14	chr14_50251390	0	50251390	C	G
14	chr14_50364808	0	50364808	T	G
14	chr14_50372108	0	50372108	G	C
14	chr14_50412136	0	50412136	G	C
14	chr14_50435133	0	50435133	G	C
14	chr14_50457539	0	50457539	T	A
14	chr14_50524519	0	50524519	C	A
14	chr14_50529021	0	50529021	G	C
14	chr14_50556503	0	50556503	A	C
14	chr14_50559591	0	50559591	C	G
14	chr14_50588761	0	50588761	C	G
14	chr14_50592222	0	50592222	G	C
14	chr14_50602825	0	50602825	A	C
14	chr14_50608874	0	50608874	G	C
14	chr14_50631097	0	50631097	T	G
14	chr14_50652722	0	50652722	T	A
14	chr14_50709451	0	50709451	A	C
14	chr14_50715627	0	50715627	A	C
14	chr14_50739805	0	50739805	T	G
14	chr14_50745099	0	50745099	A	C
14	chr14_50760176	0	50760176	T	G
14	chr14_50819101	0	50819101	A	C
14	chr14_50854985	0	50854985	G	T
14	chr14_50924722	0	50924722	A	C
14	chr14_50982755	0	50982755	C	A
14	chr14_50986458	0	50986458	A	T
14	chr14_50986534	0	50986534	G	C
14	chr14_51005661	0	51005661	T	G
14	chr14_51009770	0	51009770	G	T
14	chr14_51024758	0	51024758	C	G
14	chr14_51037040	0	51037040	C	A
14	chr14_51050251	0	51050251	T	A
14	chr14_51064521	0	51064521	C	A
14	chr14_51077125	0	51077125	T	G
14	chr14_51101991	0	51101991	C	G
14	chr14_51113871	0	51113871	G	C
14	chr14_51137151	0	51137151	T	G
14	chr14_51164813	0	51164813	G	C
14	chr14_51180034	0	51180034	C	G
14	chr14_51185645	0	51185645	A	C
14	chr14_51188205	0	51188205	A	T
14	chr14_51189098	0	51189098	C	A
14	chr14_51193624	0	51193624	C	G
14	chr14_51198379	0	51198379	G	T
14	chr14_51216962	0	51216962	G	T
14	chr14_51235883	0	51235883	T	G
14	chr14_51286689	0	51286689	C	G
14	chr14_51294763	0	51294763	G	T
14	chr14_51318580	0	51318580	G	T
14	chr14_51322825	0	51322825	G	C
14	chr14_51326594	0	51326594	C	G
14	chr14_51346724	0	51346724	T	G
14	chr14_51364072	0	51364072	G	T
14	chr14_51386299	0	51386299	C	A
14	chr14_51390118	0	51390118	C	A
14	chr14_51430194	0	51430194	G	T
14	chr14_51440226	0	51440226	C	A
14	chr14_51471818	0	51471818	G	T
14	chr14_51481948	0	51481948	G	C
14	chr14_51531158	0	51531158	T	A
14	chr14_51531746	0	51531746	G	C
14	chr14_51585515	0	51585515	G	C
14	chr14_51589256	0	51589256	C	A
14	chr14_51595182	0	51595182	A	T
14	chr14_51633670	0	51633670	C	A
14	chr14_51701401	0	51701401	G	T
14	chr14_51772967	0	51772967	T	A
14	chr14_51789133	0	51789133	C	A
14	chr14_51813061	0	51813061	A	T
14	chr14_51819337	0	51819337	T	G
14	chr14_51863210	0	51863210	G	C
14	chr14_51876504	0	51876504	C	G
14	chr14_51886366	0	51886366	G	C
14	chr14_51905281	0	51905281	C	G
14	chr14_51910324	0	51910324	G	C
14	chr14_51919168	0	51919168	A	T
14	chr14_51921603	0	51921603	A	T
14	chr14_51938680	0	51938680	C	A
14	chr14_51941165	0	51941165	T	G
14	chr14_51950583	0	51950583	G	T
14	chr14_51970343	0	51970343	T	A
14	chr14_51978779	0	51978779	C	A
14	chr14_51990762	0	51990762	G	T
14	chr14_51991341	0	51991341	T	A
14	chr14_52001029	0	52001029	T	G
14	chr14_52004976	0	52004976	C	A
14	chr14_52028112	0	52028112	C	G
14	chr14_52070091	0	52070091	G	T
14	chr14_52072038	0	52072038	G	C
14	chr14_52078262	0	52078262	A	T
14	chr14_52087738	0	52087738	A	T
14	chr14_52109566	0	52109566	A	C
14	chr14_52117257	0	52117257	G	T
14	chr14_52134331	0	52134331	T	A
14	chr14_52144875	0	52144875	G	T
14	chr14_52148281	0	52148281	T	G
14	chr14_52202407	0	52202407	C	A
14	chr14_52213884	0	52213884	C	A
14	chr14_52229554	0	52229554	C	G
14	chr14_52300510	0	52300510	G	T
14	chr14_52321170	0	52321170	A	T
14	chr14_52337114	0	52337114	C	A
14	chr14_52348122	0	52348122	T	A
14	chr14_52391454	0	52391454	T	A
14	chr14_52394157	0	52394157	G	T
14	chr14_52423380	0	52423380	A	C
14	chr14_52434505	0	52434505	C	G
14	chr14_52434984	0	52434984	T	G
14	chr14_52472140	0	52472140	C	A
14	chr14_52484081	0	52484081	C	A
14	chr14_52521501	0	52521501	T	G
14	chr14_52526634	0	52526634	C	G
14	chr14_52528888	0	52528888	G	T
14	chr14_52543627	0	52543627	C	A
14	chr14_52553783	0	52553783	C	A
14	chr14_52554325	0	52554325	G	T
14	chr14_52606797	0	52606797	C	G
14	chr14_52617028	0	52617028	C	G
14	chr14_52628898	0	52628898	C	A
14	chr14_52630974	0	52630974	C	A
14	chr14_52659633	0	52659633	G	C
14	chr14_52663074	0	52663074	C	A
14	chr14_52663927	0	52663927	T	G
14	chr14_52673361	0	52673361	T	A
14	chr14_52696155	0	52696155	C	A
14	chr14_52696173	0	52696173	G	T
14	chr14_52698197	0	52698197	C	A
14	chr14_52708014	0	52708014	C	A
14	chr14_52783718	0	52783718	T	A
14	chr14_52815435	0	52815435	C	A
14	chr14_52818478	0	52818478	A	T
14	chr14_52825424	0	52825424	C	G
14	chr14_52830556	0	52830556	C	G
14	chr14_52859186	0	52859186	C	G
14	chr14_52888617	0	52888617	T	G
14	chr14_52944281	0	52944281	C	A
14	chr14_52945428	0	52945428	A	C
14	chr14_52967480	0	52967480	T	G
14	chr14_53029129	0	53029129	C	G
14	chr14_53030598	0	53030598	G	C
14	chr14_53046647	0	53046647	G	T
14	chr14_53046724	0	53046724	T	G
14	chr14_53063742	0	53063742	T	G
14	chr14_53091182	0	53091182	T	A
14	chr14_53093738	0	53093738	G	T
14	chr14_53103719	0	53103719	T	G
14	chr14_53127120	0	53127120	C	G
14	chr14_53163912	0	53163912	C	G
14	chr14_53211952	0	53211952	G	C
14	chr14_53222637	0	53222637	T	G
14	chr14_53227760	0	53227760	A	C
14	chr14_53230763	0	53230763	G	C
14	chr14_53261573	0	53261573	T	A
14	chr14_53283782	0	53283782	A	C
14	chr14_53293522	0	53293522	A	T
14	chr14_53294456	0	53294456	C	G
14	chr14_53317760	0	53317760	T	A
14	chr14_53323372	0	53323372	T	A
14	chr14_53331779	0	53331779	C	G
14	chr14_53364194	0	53364194	A	C
14	chr14_53366156	0	53366156	C	G
14	chr14_53380606	0	53380606	G	T
14	chr14_53406389	0	53406389	T	G
14	chr14_53410319	0	53410319	T	G
14	chr14_53452351	0	53452351	C	G
14	chr14_53474009	0	53474009	A	C
14	chr14_53491741	0	53491741	T	G
14	chr14_53495645	0	53495645	T	G
14	chr14_53497701	0	53497701	G	C
14	chr14_53531029	0	53531029	T	G
14	chr14_53536060	0	53536060	G	C
14	chr14_53538464	0	53538464	C	G
14	chr14_53545953	0	53545953	C	A
14	chr14_53559487	0	53559487	G	C
14	chr14_53561256	0	53561256	T	G
14	chr14_53571847	0	53571847	G	T
14	chr14_53578497	0	53578497	G	T
14	chr14_53588428	0	53588428	T	G
14	chr14_53598854	0	53598854	G	T
14	chr14_53617478	0	53617478	A	T
14	chr14_53637940	0	53637940	A	C
14	chr14_53661280	0	53661280	T	A
14	chr14_53689627	0	53689627	G	C
14	chr14_53706261	0	53706261	G	C
14	chr14_53740611	0	53740611	C	G
14	chr14_53747316	0	53747316	C	A
14	chr14_53755799	0	53755799	C	A
14	chr14_53776060	0	53776060	A	C
14	chr14_53787784	0	53787784	G	C
14	chr14_53803375	0	53803375	T	A
14	chr14_53812247	0	53812247	G	T
14	chr14_53813996	0	53813996	T	G
14	chr14_53818118	0	53818118	T	A
14	chr14_53856777	0	53856777	T	G
14	chr14_53862808	0	53862808	T	A
14	chr14_53870760	0	53870760	A	C
14	chr14_53872516	0	53872516	A	T
14	chr14_53876461	0	53876461	G	T
14	chr14_53877619	0	53877619	G	C
14	chr14_53936321	0	53936321	G	C
14	chr14_53947637	0	53947637	C	G
14	chr14_53959650	0	53959650	G	C
14	chr14_53969194	0	53969194	C	A
14	chr14_54017499	0	54017499	T	G
14	chr14_54050690	0	54050690	C	G
14	chr14_54083638	0	54083638	G	C
14	chr14_54120747	0	54120747	G	T
14	chr14_54138509	0	54138509	T	G
14	chr14_54211570	0	54211570	A	C
14	chr14_54233344	0	54233344	C	G
14	chr14_54264532	0	54264532	C	G
14	chr14_54281437	0	54281437	A	T
14	chr14_54310475	0	54310475	C	G
14	chr14_54328293	0	54328293	A	T
14	chr14_54353644	0	54353644	C	G
14	chr14_54355182	0	54355182	G	C
14	chr14_54359412	0	54359412	T	G
14	chr14_54359548	0	54359548	A	C
14	chr14_54362443	0	54362443	A	C
14	chr14_54375049	0	54375049	C	G
14	chr14_54411719	0	54411719	C	G
14	chr14_54416564	0	54416564	C	G
14	chr14_54420913	0	54420913	C	A
14	chr14_54432202	0	54432202	G	C
14	chr14_54453689	0	54453689	A	C
14	chr14_54484256	0	54484256	T	G
14	chr14_54490636	0	54490636	C	G
14	chr14_54494774	0	54494774	A	T
14	chr14_54522055	0	54522055	G	C
14	chr14_54529811	0	54529811	A	C
14	chr14_54548482	0	54548482	C	A
14	chr14_54554642	0	54554642	G	C
14	chr14_54571297	0	54571297	C	A
14	chr14_54583004	0	54583004	G	C
14	chr14_54588144	0	54588144	G	T
14	chr14_54616364	0	54616364	G	T
14	chr14_54630920	0	54630920	A	T
14	chr14_54653758	0	54653758	C	G
14	chr14_54678681	0	54678681	T	A
14	chr14_54686294	0	54686294	A	T
14	chr14_54692621	0	54692621	T	A
14	chr14_54734299	0	54734299	G	C
14	chr14_54752077	0	54752077	G	C
14	chr14_54753749	0	54753749	C	G
14	chr14_54759042	0	54759042	T	G
14	chr14_54801410	0	54801410	C	A
14	chr14_54840936	0	54840936	G	T
14	chr14_54852306	0	54852306	T	A
14	chr14_54872048	0	54872048	C	A
14	chr14_54892837	0	54892837	T	A
14	chr14_54908363	0	54908363	A	T
14	chr14_54954723	0	54954723	C	A
14	chr14_54955903	0	54955903	G	C
14	chr14_54959248	0	54959248	C	A
14	chr14_54966682	0	54966682	A	C
14	chr14_54970799	0	54970799	T	A
14	chr14_54984549	0	54984549	T	G
14	chr14_54989751	0	54989751	C	G
14	chr14_55006678	0	55006678	T	G
14	chr14_55014851	0	55014851	T	A
14	chr14_55024683	0	55024683	T	A
14	chr14_55050899	0	55050899	T	A
14	chr14_55052817	0	55052817	A	C
14	chr14_55059731	0	55059731	T	G
14	chr14_55065542	0	55065542	C	A
14	chr14_55072564	0	55072564	C	G
14	chr14_55075900	0	55075900	A	T
14	chr14_55097948	0	55097948	A	C
14	chr14_55124946	0	55124946	C	A
14	chr14_55131708	0	55131708	G	C
14	chr14_55138513	0	55138513	T	G
14	chr14_55154485	0	55154485	T	A
14	chr14_55167763	0	55167763	A	C
14	chr14_55170358	0	55170358	A	T
14	chr14_55175741	0	55175741	C	G
14	chr14_55196825	0	55196825	A	C
14	chr14_55220035	0	55220035	C	G
14	chr14_55220981	0	55220981	C	A
14	chr14_55253111	0	55253111	C	A
14	chr14_55299140	0	55299140	A	T
14	chr14_55324931	0	55324931	C	A
14	chr14_55335432	0	55335432	G	C
14	chr14_55362568	0	55362568	T	G
14	chr14_55377436	0	55377436	A	C
14	chr14_55398640	0	55398640	A	C
14	chr14_55439881	0	55439881	G	T
14	chr14_55447972	0	55447972	A	C
14	chr14_55473040	0	55473040	T	G
14	chr14_55481808	0	55481808	C	A
14	chr14_55487660	0	55487660	C	G
14	chr14_55487836	0	55487836	G	T
14	chr14_55494067	0	55494067	G	T
14	chr14_55495334	0	55495334	A	T
14	chr14_55504246	0	55504246	G	T
14	chr14_55516870	0	55516870	G	T
14	chr14_55525357	0	55525357	C	A
14	chr14_55581649	0	55581649	A	T
14	chr14_55587718	0	55587718	G	C
14	chr14_55598652	0	55598652	T	G
14	chr14_55612614	0	55612614	G	T
14	chr14_55627878	0	55627878	A	T
14	chr14_55649716	0	55649716	C	G
14	chr14_55708871	0	55708871	C	A
14	chr14_55710219	0	55710219	C	A
14	chr14_55749998	0	55749998	A	C
14	chr14_55776261	0	55776261	A	C
14	chr14_55848500	0	55848500	T	G
14	chr14_55891567	0	55891567	G	C
14	chr14_55899718	0	55899718	C	A
14	chr14_55905281	0	55905281	C	A
14	chr14_55907808	0	55907808	T	A
14	chr14_55916326	0	55916326	A	T
14	chr14_55927721	0	55927721	C	G
14	chr14_55942037	0	55942037	A	C
14	chr14_55951563	0	55951563	G	C
14	chr14_55962020	0	55962020	A	T
14	chr14_55978309	0	55978309	G	T
14	chr14_56025538	0	56025538	A	T
14	chr14_56035183	0	56035183	A	C
14	chr14_56043296	0	56043296	A	C
14	chr14_56044821	0	56044821	C	G
14	chr14_56050780	0	56050780	A	T
14	chr14_56061182	0	56061182	A	C
14	chr14_56081020	0	56081020	C	G
14	chr14_56092239	0	56092239	C	A
14	chr14_56094114	0	56094114	G	C
14	chr14_56105301	0	56105301	G	C
14	chr14_56106645	0	56106645	G	C
14	chr14_56123219	0	56123219	C	G
14	chr14_56124890	0	56124890	A	T
14	chr14_56144954	0	56144954	A	T
14	chr14_56157149	0	56157149	T	A
14	chr14_56191027	0	56191027	G	T
14	chr14_56216019	0	56216019	C	A
14	chr14_56217003	0	56217003	C	G
14	chr14_56217324	0	56217324	G	C
14	chr14_56250558	0	56250558	A	C
14	chr14_56279965	0	56279965	G	C
14	chr14_56289658	0	56289658	G	C
14	chr14_56296762	0	56296762	A	T
14	chr14_56298112	0	56298112	T	G
14	chr14_56298213	0	56298213	A	C
14	chr14_56314287	0	56314287	A	C
14	chr14_56317728	0	56317728	G	C
14	chr14_56320695	0	56320695	A	C
14	chr14_56321282	0	56321282	C	G
14	chr14_56321449	0	56321449	G	C
14	chr14_56328386	0	56328386	G	T
14	chr14_56359852	0	56359852	T	G
14	chr14_56370763	0	56370763	T	A
14	chr14_56374059	0	56374059	A	T
14	chr14_56376257	0	56376257	G	T
14	chr14_56389376	0	56389376	A	C
14	chr14_56404845	0	56404845	T	A
14	chr14_56416582	0	56416582	T	G
14	chr14_56431969	0	56431969	G	C
14	chr14_56440923	0	56440923	A	C
14	chr14_56458504	0	56458504	G	T
14	chr14_56462490	0	56462490	A	T
14	chr14_56464216	0	56464216	G	C
14	chr14_56471177	0	56471177	A	T
14	chr14_56478878	0	56478878	G	C
14	chr14_56478888	0	56478888	C	A
14	chr14_56522344	0	56522344	C	A
14	chr14_56549117	0	56549117	C	G
14	chr14_56551318	0	56551318	C	G
14	chr14_56558868	0	56558868	T	A
14	chr14_56595743	0	56595743	C	A
14	chr14_56634568	0	56634568	T	G
14	chr14_56645515	0	56645515	C	G
14	chr14_56651010	0	56651010	T	A
14	chr14_56660363	0	56660363	T	A
14	chr14_56670960	0	56670960	G	C
14	chr14_56676960	0	56676960	C	G
14	chr14_56689589	0	56689589	C	G
14	chr14_56690911	0	56690911	C	A
14	chr14_56705131	0	56705131	G	T
14	chr14_56734791	0	56734791	C	A
14	chr14_56838963	0	56838963	C	A
14	chr14_56842834	0	56842834	A	T
14	chr14_56843718	0	56843718	A	T
14	chr14_56862104	0	56862104	C	G
14	chr14_56873259	0	56873259	C	A
14	chr14_56878084	0	56878084	C	A
14	chr14_56878509	0	56878509	G	C
14	chr14_56884259	0	56884259	C	A
14	chr14_56900717	0	56900717	A	T
14	chr14_56908189	0	56908189	G	T
14	chr14_56909009	0	56909009	A	C
14	chr14_56925123	0	56925123	T	G
14	chr14_56931655	0	56931655	G	T
14	chr14_56933055	0	56933055	G	C
14	chr14_56940553	0	56940553	T	A
14	chr14_56949606	0	56949606	T	A
14	chr14_56967647	0	56967647	A	T
14	chr14_56968807	0	56968807	T	A
14	chr14_56985587	0	56985587	A	C
14	chr14_56987788	0	56987788	T	A
14	chr14_57009267	0	57009267	G	C
14	chr14_57010381	0	57010381	C	A
14	chr14_57046421	0	57046421	C	A
14	chr14_57050965	0	57050965	C	A
14	chr14_57106106	0	57106106	C	A
14	chr14_57117299	0	57117299	T	G
14	chr14_57154276	0	57154276	G	C
14	chr14_57160029	0	57160029	T	G
14	chr14_57176644	0	57176644	G	C
14	chr14_57181956	0	57181956	G	T
14	chr14_57220373	0	57220373	C	A
14	chr14_57246110	0	57246110	G	T
14	chr14_57251913	0	57251913	T	G
14	chr14_57254009	0	57254009	G	C
14	chr14_57258002	0	57258002	G	C
14	chr14_57273440	0	57273440	C	A
14	chr14_57273844	0	57273844	G	T
14	chr14_57279793	0	57279793	C	A
14	chr14_57286873	0	57286873	C	G
14	chr14_57317558	0	57317558	G	T
14	chr14_57341110	0	57341110	G	C
14	chr14_57345026	0	57345026	T	G
14	chr14_57352753	0	57352753	T	A
14	chr14_57395568	0	57395568	C	G
14	chr14_57408042	0	57408042	G	C
14	chr14_57441331	0	57441331	C	A
14	chr14_57441423	0	57441423	G	T
14	chr14_57444643	0	57444643	G	T
14	chr14_57447153	0	57447153	A	T
14	chr14_57452600	0	57452600	A	C
14	chr14_57458506	0	57458506	A	T
14	chr14_57473692	0	57473692	A	C
14	chr14_57481117	0	57481117	G	T
14	chr14_57509648	0	57509648	C	G
14	chr14_57524252	0	57524252	T	A
14	chr14_57542544	0	57542544	A	C
14	chr14_57583292	0	57583292	A	C
14	chr14_57589103	0	57589103	A	T
14	chr14_57593312	0	57593312	C	G
14	chr14_57598824	0	57598824	T	G
14	chr14_57607427	0	57607427	G	C
14	chr14_57612145	0	57612145	A	C
14	chr14_57628165	0	57628165	T	G
14	chr14_57633842	0	57633842	G	C
14	chr14_57675362	0	57675362	T	A
14	chr14_57709775	0	57709775	C	A
14	chr14_57710926	0	57710926	C	G
14	chr14_57760512	0	57760512	A	C
14	chr14_57775606	0	57775606	A	C
14	chr14_57802467	0	57802467	C	A
14	chr14_57807166	0	57807166	T	A
14	chr14_57818831	0	57818831	A	T
14	chr14_57855342	0	57855342	C	A
14	chr14_57864631	0	57864631	C	A
14	chr14_57874379	0	57874379	C	A
14	chr14_57932427	0	57932427	C	G
14	chr14_57938555	0	57938555	T	A
14	chr14_57946401	0	57946401	C	A
14	chr14_57960968	0	57960968	G	C
14	chr14_57978429	0	57978429	G	C
14	chr14_57981505	0	57981505	G	T
14	chr14_57984447	0	57984447	T	G
14	chr14_57986518	0	57986518	C	G
14	chr14_58003493	0	58003493	A	T
14	chr14_58051079	0	58051079	C	A
14	chr14_58058095	0	58058095	A	C
14	chr14_58058158	0	58058158	C	G
14	chr14_58063829	0	58063829	G	T
14	chr14_58074812	0	58074812	C	A
14	chr14_58102534	0	58102534	A	C
14	chr14_58125286	0	58125286	G	C
14	chr14_58144379	0	58144379	A	C
14	chr14_58175750	0	58175750	C	A
14	chr14_58177404	0	58177404	A	C
14	chr14_58182270	0	58182270	A	C
14	chr14_58197404	0	58197404	T	A
14	chr14_58213924	0	58213924	A	T
14	chr14_58264791	0	58264791	T	G
14	chr14_58281430	0	58281430	G	T
14	chr14_58312677	0	58312677	C	G
14	chr14_58350760	0	58350760	G	C
14	chr14_58355408	0	58355408	G	T
14	chr14_58367105	0	58367105	G	T
14	chr14_58392383	0	58392383	G	C
14	chr14_58399258	0	58399258	A	T
14	chr14_58399629	0	58399629	T	G
14	chr14_58417847	0	58417847	G	C
14	chr14_58418520	0	58418520	C	G
14	chr14_58471552	0	58471552	A	C
14	chr14_58494457	0	58494457	T	A
14	chr14_58545512	0	58545512	G	T
14	chr14_58549782	0	58549782	A	T
14	chr14_58561789	0	58561789	C	A
14	chr14_58685737	0	58685737	A	C
14	chr14_58758382	0	58758382	C	G
14	chr14_58761898	0	58761898	T	G
14	chr14_58771373	0	58771373	G	C
14	chr14_58777468	0	58777468	T	A
14	chr14_58779564	0	58779564	C	G
14	chr14_58792443	0	58792443	C	G
14	chr14_58792809	0	58792809	T	A
14	chr14_58801781	0	58801781	G	T
14	chr14_58806611	0	58806611	C	G
14	chr14_58826629	0	58826629	C	A
14	chr14_58833704	0	58833704	G	T
14	chr14_58844935	0	58844935	G	C
14	chr14_58866964	0	58866964	G	C
14	chr14_58883771	0	58883771	G	C
14	chr14_58903461	0	58903461	C	G
14	chr14_58913208	0	58913208	T	G
14	chr14_58914402	0	58914402	T	G
14	chr14_58921985	0	58921985	C	G
14	chr14_58931393	0	58931393	C	A
14	chr14_58942269	0	58942269	T	A
14	chr14_58945859	0	58945859	C	G
14	chr14_58946258	0	58946258	G	C
14	chr14_58969048	0	58969048	T	G
14	chr14_58975589	0	58975589	G	C
14	chr14_59021788	0	59021788	G	C
14	chr14_59024963	0	59024963	G	T
14	chr14_59039099	0	59039099	A	C
14	chr14_59050885	0	59050885	G	C
14	chr14_59066171	0	59066171	G	T
14	chr14_59085790	0	59085790	G	C
14	chr14_59092155	0	59092155	T	A
14	chr14_59095731	0	59095731	G	T
14	chr14_59145400	0	59145400	C	G
14	chr14_59147742	0	59147742	T	G
14	chr14_59159890	0	59159890	C	A
14	chr14_59161738	0	59161738	G	T
14	chr14_59167832	0	59167832	A	C
14	chr14_59206207	0	59206207	G	T
14	chr14_59240858	0	59240858	T	A
14	chr14_59243647	0	59243647	T	G
14	chr14_59264757	0	59264757	C	G
14	chr14_59274885	0	59274885	C	A
14	chr14_59287367	0	59287367	C	A
14	chr14_59302612	0	59302612	T	G
14	chr14_59320238	0	59320238	A	C
14	chr14_59370284	0	59370284	A	T
14	chr14_59432060	0	59432060	C	G
14	chr14_59485824	0	59485824	C	G
14	chr14_59498749	0	59498749	T	G
14	chr14_59512720	0	59512720	G	C
14	chr14_59524273	0	59524273	C	G
14	chr14_59526339	0	59526339	A	C
14	chr14_59545568	0	59545568	A	T
14	chr14_59592841	0	59592841	A	T
14	chr14_59600406	0	59600406	A	C
14	chr14_59606379	0	59606379	T	A
14	chr14_59615561	0	59615561	T	A
14	chr14_59638293	0	59638293	G	T
14	chr14_59645479	0	59645479	C	G
14	chr14_59655209	0	59655209	C	G
14	chr14_59664362	0	59664362	G	C
14	chr14_59684900	0	59684900	G	T
14	chr14_59693052	0	59693052	G	C
14	chr14_59754400	0	59754400	T	G
14	chr14_59776421	0	59776421	A	C
14	chr14_59794573	0	59794573	C	G
14	chr14_59825080	0	59825080	A	T
14	chr14_59866538	0	59866538	C	A
14	chr14_59881533	0	59881533	T	A
14	chr14_59886280	0	59886280	G	C
14	chr14_59914696	0	59914696	A	C
14	chr14_59921613	0	59921613	T	A
14	chr14_59938786	0	59938786	A	T
14	chr14_59982407	0	59982407	C	A
14	chr14_60063888	0	60063888	G	C
14	chr14_60091401	0	60091401	C	G
14	chr14_60093324	0	60093324	A	C
14	chr14_60133528	0	60133528	T	G
14	chr14_60150578	0	60150578	G	T
14	chr14_60157912	0	60157912	A	T
14	chr14_60162311	0	60162311	T	G
14	chr14_60163264	0	60163264	C	A
14	chr14_60166225	0	60166225	C	A
14	chr14_60171820	0	60171820	A	T
14	chr14_60206222	0	60206222	G	T
14	chr14_60207356	0	60207356	C	A
14	chr14_60213733	0	60213733	G	T
14	chr14_60277069	0	60277069	G	C
14	chr14_60323327	0	60323327	G	T
14	chr14_60335513	0	60335513	C	G
14	chr14_60343816	0	60343816	A	T
14	chr14_60345047	0	60345047	A	C
14	chr14_60353464	0	60353464	A	C
14	chr14_60356256	0	60356256	C	A
14	chr14_60356869	0	60356869	C	G
14	chr14_60421212	0	60421212	A	T
14	chr14_60440075	0	60440075	G	T
14	chr14_60443710	0	60443710	A	C
14	chr14_60446840	0	60446840	C	A
14	chr14_60458589	0	60458589	G	T
14	chr14_60478501	0	60478501	A	T
14	chr14_60480218	0	60480218	C	G
14	chr14_60491054	0	60491054	G	C
14	chr14_60492314	0	60492314	T	G
14	chr14_60492954	0	60492954	T	G
14	chr14_60527959	0	60527959	A	C
14	chr14_60535587	0	60535587	G	T
14	chr14_60570729	0	60570729	A	T
14	chr14_60590780	0	60590780	G	T
14	chr14_60657943	0	60657943	T	G
14	chr14_60669550	0	60669550	G	T
14	chr14_60700118	0	60700118	T	G
14	chr14_60701800	0	60701800	C	A
14	chr14_60718054	0	60718054	T	A
14	chr14_60757778	0	60757778	T	A
14	chr14_60763746	0	60763746	G	T
14	chr14_60770540	0	60770540	G	C
14	chr14_60819533	0	60819533	G	T
14	chr14_60834989	0	60834989	T	A
14	chr14_60843480	0	60843480	T	G
14	chr14_60863915	0	60863915	A	T
14	chr14_60880156	0	60880156	C	A
14	chr14_60906818	0	60906818	A	C
14	chr14_60939964	0	60939964	G	T
14	chr14_60947702	0	60947702	G	T
14	chr14_61014568	0	61014568	A	C
14	chr14_61043543	0	61043543	G	C
14	chr14_61053522	0	61053522	A	T
14	chr14_61066259	0	61066259	T	G
14	chr14_61067443	0	61067443	A	C
14	chr14_61110842	0	61110842	G	T
14	chr14_61117055	0	61117055	G	C
14	chr14_61119441	0	61119441	C	G
14	chr14_61132783	0	61132783	C	A
14	chr14_61142042	0	61142042	C	A
14	chr14_61161038	0	61161038	G	C
14	chr14_61179438	0	61179438	C	A
14	chr14_61199650	0	61199650	T	G
14	chr14_61219604	0	61219604	C	A
14	chr14_61225058	0	61225058	A	T
14	chr14_61226476	0	61226476	A	T
14	chr14_61241555	0	61241555	G	T
14	chr14_61276847	0	61276847	A	T
14	chr14_61281759	0	61281759	T	G
14	chr14_61297019	0	61297019	G	C
14	chr14_61329836	0	61329836	T	A
14	chr14_61331737	0	61331737	G	C
14	chr14_61337389	0	61337389	T	A
14	chr14_61383414	0	61383414	C	A
14	chr14_61383632	0	61383632	A	T
14	chr14_61385654	0	61385654	A	T
14	chr14_61397843	0	61397843	G	T
14	chr14_61402334	0	61402334	G	T
14	chr14_61418590	0	61418590	T	G
14	chr14_61431706	0	61431706	G	C
14	chr14_61446982	0	61446982	T	G
14	chr14_61458263	0	61458263	A	C
14	chr14_61475397	0	61475397	T	G
14	chr14_61503798	0	61503798	A	T
14	chr14_61536868	0	61536868	A	C
14	chr14_61591423	0	61591423	T	G
14	chr14_61593283	0	61593283	G	T
14	chr14_61631546	0	61631546	C	G
14	chr14_61644456	0	61644456	A	C
14	chr14_61666141	0	61666141	C	A
14	chr14_61669221	0	61669221	A	C
14	chr14_61709226	0	61709226	C	G
14	chr14_61774043	0	61774043	A	T
14	chr14_61777396	0	61777396	G	C
14	chr14_61828168	0	61828168	G	C
14	chr14_61831228	0	61831228	A	T
14	chr14_61932251	0	61932251	A	C
14	chr14_61957907	0	61957907	T	A
14	chr14_61972625	0	61972625	G	T
14	chr14_61973714	0	61973714	G	C
14	chr14_62011494	0	62011494	G	T
14	chr14_62037864	0	62037864	G	C
14	chr14_62041918	0	62041918	T	A
14	chr14_62073981	0	62073981	A	T
14	chr14_62107345	0	62107345	T	A
14	chr14_62119899	0	62119899	G	T
14	chr14_62123690	0	62123690	C	G
14	chr14_62127453	0	62127453	A	C
14	chr14_62128047	0	62128047	A	C
14	chr14_62160866	0	62160866	G	T
14	chr14_62164418	0	62164418	C	A
14	chr14_62170354	0	62170354	A	C
14	chr14_62196000	0	62196000	A	T
14	chr14_62206972	0	62206972	C	G
14	chr14_62300713	0	62300713	T	A
14	chr14_62310217	0	62310217	C	G
14	chr14_62336928	0	62336928	A	T
14	chr14_62352122	0	62352122	G	C
14	chr14_62386348	0	62386348	C	A
14	chr14_62396369	0	62396369	G	T
14	chr14_62417472	0	62417472	G	C
14	chr14_62422824	0	62422824	C	A
14	chr14_62443718	0	62443718	G	C
14	chr14_62469116	0	62469116	A	T
14	chr14_62469167	0	62469167	C	G
14	chr14_62479380	0	62479380	C	A
14	chr14_62480851	0	62480851	T	G
14	chr14_62501717	0	62501717	G	T
14	chr14_62505787	0	62505787	G	T
14	chr14_62512615	0	62512615	G	T
14	chr14_62513822	0	62513822	G	T
14	chr14_62514116	0	62514116	C	A
14	chr14_62519650	0	62519650	C	A
14	chr14_62527967	0	62527967	A	C
14	chr14_62539210	0	62539210	C	G
14	chr14_62554861	0	62554861	A	C
14	chr14_62567956	0	62567956	T	A
14	chr14_62569011	0	62569011	C	G
14	chr14_62596791	0	62596791	A	C
14	chr14_62611394	0	62611394	C	A
14	chr14_62621601	0	62621601	T	G
14	chr14_62643735	0	62643735	A	T
14	chr14_62645138	0	62645138	C	G
14	chr14_62646082	0	62646082	C	G
14	chr14_62647703	0	62647703	C	G
14	chr14_62660261	0	62660261	A	C
14	chr14_62670665	0	62670665	A	C
14	chr14_62671991	0	62671991	A	C
14	chr14_62684437	0	62684437	G	T
14	chr14_62688199	0	62688199	C	A
14	chr14_62711860	0	62711860	A	C
14	chr14_62711923	0	62711923	G	C
14	chr14_62717503	0	62717503	A	C
14	chr14_62724088	0	62724088	T	A
14	chr14_62730805	0	62730805	A	T
14	chr14_62737865	0	62737865	C	A
14	chr14_62740474	0	62740474	A	T
14	chr14_62746072	0	62746072	A	T
14	chr14_62746595	0	62746595	A	T
14	chr14_62781698	0	62781698	C	A
14	chr14_62783849	0	62783849	G	T
14	chr14_62807980	0	62807980	T	G
14	chr14_62854364	0	62854364	T	A
14	chr14_62881612	0	62881612	A	T
14	chr14_62882806	0	62882806	T	G
14	chr14_62967093	0	62967093	A	C
14	chr14_62990238	0	62990238	C	A
14	chr14_63006312	0	63006312	T	G
14	chr14_63012528	0	63012528	T	G
14	chr14_63053422	0	63053422	C	G
14	chr14_63102150	0	63102150	T	G
14	chr14_63115736	0	63115736	A	T
14	chr14_63143744	0	63143744	T	A
14	chr14_63158641	0	63158641	G	C
14	chr14_63160966	0	63160966	C	A
14	chr14_63235599	0	63235599	C	A
14	chr14_63254165	0	63254165	C	G
14	chr14_63260672	0	63260672	G	T
14	chr14_63285883	0	63285883	A	C
14	chr14_63294313	0	63294313	C	A
14	chr14_63300229	0	63300229	T	G
14	chr14_63300539	0	63300539	G	T
14	chr14_63304612	0	63304612	A	C
14	chr14_63310967	0	63310967	C	A
14	chr14_63311964	0	63311964	G	C
14	chr14_63347614	0	63347614	C	G
14	chr14_63388360	0	63388360	C	G
14	chr14_63394560	0	63394560	A	C
14	chr14_63407005	0	63407005	G	C
14	chr14_63434997	0	63434997	A	C
14	chr14_63466621	0	63466621	C	G
14	chr14_63479761	0	63479761	C	G
14	chr14_63490521	0	63490521	T	A
14	chr14_63516923	0	63516923	T	G
14	chr14_63544584	0	63544584	G	T
14	chr14_63570318	0	63570318	C	A
14	chr14_63578204	0	63578204	G	T
14	chr14_63612546	0	63612546	C	A
14	chr14_63620855	0	63620855	C	G
14	chr14_63622809	0	63622809	G	T
14	chr14_63624862	0	63624862	T	A
14	chr14_63628284	0	63628284	A	T
14	chr14_63662429	0	63662429	T	G
14	chr14_63725586	0	63725586	T	G
14	chr14_63745948	0	63745948	A	C
14	chr14_63803431	0	63803431	C	A
14	chr14_63811042	0	63811042	C	G
14	chr14_63886043	0	63886043	G	T
14	chr14_63891874	0	63891874	T	A
14	chr14_63895209	0	63895209	A	C
14	chr14_63935065	0	63935065	C	G
14	chr14_63939331	0	63939331	C	G
14	chr14_63942955	0	63942955	G	T
14	chr14_63948939	0	63948939	C	A
14	chr14_64002388	0	64002388	C	G
14	chr14_64015649	0	64015649	T	A
14	chr14_64027003	0	64027003	T	A
14	chr14_64035954	0	64035954	A	T
14	chr14_64065041	0	64065041	A	C
14	chr14_64070563	0	64070563	T	A
14	chr14_64081887	0	64081887	C	A
14	chr14_64084534	0	64084534	G	T
14	chr14_64085259	0	64085259	G	C
14	chr14_64086309	0	64086309	A	T
14	chr14_64098684	0	64098684	T	A
14	chr14_64122330	0	64122330	C	G
14	chr14_64122888	0	64122888	T	G
14	chr14_64143704	0	64143704	A	T
14	chr14_64159030	0	64159030	T	A
14	chr14_64164457	0	64164457	C	G
14	chr14_64204490	0	64204490	T	A
14	chr14_64208169	0	64208169	G	C
14	chr14_64227307	0	64227307	C	A
14	chr14_64261847	0	64261847	A	C
14	chr14_64289735	0	64289735	C	A
14	chr14_64290880	0	64290880	C	G
14	chr14_64297138	0	64297138	C	A
14	chr14_64334552	0	64334552	A	T
14	chr14_64338506	0	64338506	T	A
14	chr14_64371624	0	64371624	G	T
14	chr14_64409927	0	64409927	T	G
14	chr14_64434596	0	64434596	A	T
14	chr14_64497190	0	64497190	A	T
14	chr14_64529488	0	64529488	T	A
14	chr14_64530252	0	64530252	T	A
14	chr14_64551214	0	64551214	G	C
14	chr14_64553129	0	64553129	G	T
14	chr14_64592522	0	64592522	T	G
14	chr14_64621184	0	64621184	C	A
14	chr14_64648166	0	64648166	C	A
14	chr14_64658716	0	64658716	A	T
14	chr14_64669525	0	64669525	A	C
14	chr14_64743000	0	64743000	C	A
14	chr14_64743972	0	64743972	T	G
14	chr14_64752861	0	64752861	T	G
14	chr14_64796126	0	64796126	C	G
14	chr14_64854071	0	64854071	A	T
14	chr14_64854887	0	64854887	A	C
14	chr14_64865698	0	64865698	C	A
14	chr14_64899798	0	64899798	T	G
14	chr14_64922264	0	64922264	C	A
14	chr14_64984633	0	64984633	G	C
14	chr14_64986029	0	64986029	A	T
14	chr14_65039103	0	65039103	A	C
14	chr14_65059633	0	65059633	C	A
14	chr14_65094099	0	65094099	C	A
14	chr14_65096390	0	65096390	C	G
14	chr14_65115391	0	65115391	A	T
14	chr14_65144976	0	65144976	A	T
14	chr14_65154251	0	65154251	A	C
14	chr14_65154654	0	65154654	C	A
14	chr14_65183181	0	65183181	T	G
14	chr14_65193550	0	65193550	A	T
14	chr14_65250789	0	65250789	T	A
14	chr14_65279547	0	65279547	G	T
14	chr14_65351242	0	65351242	G	T
14	chr14_65371218	0	65371218	G	T
14	chr14_65382410	0	65382410	T	A
14	chr14_65484388	0	65484388	T	A
14	chr14_65486243	0	65486243	C	A
14	chr14_65501087	0	65501087	C	A
14	chr14_65549664	0	65549664	C	A
14	chr14_65550507	0	65550507	G	T
14	chr14_65559804	0	65559804	T	G
14	chr14_65560945	0	65560945	C	G
14	chr14_65566352	0	65566352	G	C
14	chr14_65572143	0	65572143	A	T
14	chr14_65598609	0	65598609	G	T
14	chr14_65601995	0	65601995	G	T
14	chr14_65654119	0	65654119	G	C
14	chr14_65656434	0	65656434	T	A
14	chr14_65682703	0	65682703	G	C
14	chr14_65699661	0	65699661	A	C
14	chr14_65723053	0	65723053	C	A
14	chr14_65728873	0	65728873	C	G
14	chr14_65737110	0	65737110	C	G
14	chr14_65759956	0	65759956	C	G
14	chr14_65764707	0	65764707	C	A
14	chr14_65769522	0	65769522	C	A
14	chr14_65774343	0	65774343	G	T
14	chr14_65778908	0	65778908	C	A
14	chr14_65781132	0	65781132	T	A
14	chr14_65789952	0	65789952	G	C
14	chr14_65793801	0	65793801	G	C
14	chr14_65819096	0	65819096	T	A
14	chr14_65839177	0	65839177	G	C
14	chr14_65855729	0	65855729	G	C
14	chr14_65868787	0	65868787	G	T
14	chr14_65872767	0	65872767	T	G
14	chr14_65878187	0	65878187	T	G
14	chr14_65882535	0	65882535	C	G
14	chr14_65885923	0	65885923	T	A
14	chr14_65902365	0	65902365	C	A
14	chr14_65935135	0	65935135	G	T
14	chr14_65973925	0	65973925	G	C
14	chr14_66033100	0	66033100	G	C
14	chr14_66048106	0	66048106	C	G
14	chr14_66070615	0	66070615	C	G
14	chr14_66071624	0	66071624	A	T
14	chr14_66075457	0	66075457	G	C
14	chr14_66075660	0	66075660	A	T
14	chr14_66077072	0	66077072	A	C
14	chr14_66082236	0	66082236	G	C
14	chr14_66125987	0	66125987	C	A
14	chr14_66147729	0	66147729	T	G
14	chr14_66180551	0	66180551	A	C
14	chr14_66188269	0	66188269	C	G
14	chr14_66198210	0	66198210	T	G
14	chr14_66271300	0	66271300	C	G
14	chr14_66308504	0	66308504	A	T
14	chr14_66331626	0	66331626	G	T
14	chr14_66362463	0	66362463	G	T
14	chr14_66394244	0	66394244	A	C
14	chr14_66432657	0	66432657	G	C
14	chr14_66444914	0	66444914	C	A
14	chr14_66486291	0	66486291	G	C
14	chr14_66501907	0	66501907	G	T
14	chr14_66545644	0	66545644	A	T
14	chr14_66594382	0	66594382	C	G
14	chr14_66597151	0	66597151	G	C
14	chr14_66606603	0	66606603	A	C
14	chr14_66611645	0	66611645	G	C
14	chr14_66627743	0	66627743	C	A
14	chr14_66641087	0	66641087	G	T
14	chr14_66657308	0	66657308	C	G
14	chr14_66689128	0	66689128	C	G
14	chr14_66706555	0	66706555	A	T
14	chr14_66710619	0	66710619	A	T
14	chr14_66770884	0	66770884	T	A
14	chr14_66786377	0	66786377	T	A
14	chr14_66793217	0	66793217	C	G
14	chr14_66799914	0	66799914	G	C
14	chr14_66804321	0	66804321	C	A
14	chr14_66816865	0	66816865	C	A
14	chr14_66843213	0	66843213	T	G
14	chr14_66847221	0	66847221	C	A
14	chr14_66929621	0	66929621	T	A
14	chr14_66967594	0	66967594	C	A
14	chr14_67002524	0	67002524	T	G
14	chr14_67014893	0	67014893	T	A
14	chr14_67025503	0	67025503	C	A
14	chr14_67030222	0	67030222	G	C
14	chr14_67079044	0	67079044	G	T
14	chr14_67079609	0	67079609	T	A
14	chr14_67117309	0	67117309	T	G
14	chr14_67122885	0	67122885	A	T
14	chr14_67144884	0	67144884	T	A
14	chr14_67153006	0	67153006	G	T
14	chr14_67188996	0	67188996	G	C
14	chr14_67189024	0	67189024	A	C
14	chr14_67285670	0	67285670	A	C
14	chr14_67289384	0	67289384	T	A
14	chr14_67380675	0	67380675	A	C
14	chr14_67385458	0	67385458	A	T
14	chr14_67409162	0	67409162	A	T
14	chr14_67420034	0	67420034	G	C
14	chr14_67470114	0	67470114	G	C
14	chr14_67483586	0	67483586	T	A
14	chr14_67493812	0	67493812	C	G
14	chr14_67499068	0	67499068	G	C
14	chr14_67505293	0	67505293	G	T
14	chr14_67510452	0	67510452	G	T
14	chr14_67523762	0	67523762	G	C
14	chr14_67528850	0	67528850	G	C
14	chr14_67543674	0	67543674	A	C
14	chr14_67572888	0	67572888	G	C
14	chr14_67673616	0	67673616	A	T
14	chr14_67695176	0	67695176	G	C
14	chr14_67735476	0	67735476	G	T
14	chr14_67752753	0	67752753	T	G
14	chr14_67763231	0	67763231	C	G
14	chr14_67795473	0	67795473	T	G
14	chr14_67813230	0	67813230	A	T
14	chr14_67826331	0	67826331	A	T
14	chr14_67836440	0	67836440	T	A
14	chr14_67858652	0	67858652	G	C
14	chr14_68012756	0	68012756	T	G
14	chr14_68021144	0	68021144	T	G
14	chr14_68052521	0	68052521	G	T
14	chr14_68079728	0	68079728	T	G
14	chr14_68081927	0	68081927	A	C
14	chr14_68093457	0	68093457	G	T
14	chr14_68147776	0	68147776	C	A
14	chr14_68182815	0	68182815	G	C
14	chr14_68195221	0	68195221	T	G
14	chr14_68228349	0	68228349	C	G
14	chr14_68253868	0	68253868	T	G
14	chr14_68268851	0	68268851	T	A
14	chr14_68345567	0	68345567	C	A
14	chr14_68395483	0	68395483	C	G
14	chr14_68410218	0	68410218	A	C
14	chr14_68413117	0	68413117	T	G
14	chr14_68435983	0	68435983	G	T
14	chr14_68438909	0	68438909	T	G
14	chr14_68440063	0	68440063	T	A
14	chr14_68481555	0	68481555	C	G
14	chr14_68539930	0	68539930	C	G
14	chr14_68544821	0	68544821	T	A
14	chr14_68561228	0	68561228	G	T
14	chr14_68576363	0	68576363	T	G
14	chr14_68593963	0	68593963	G	C
14	chr14_68595494	0	68595494	C	G
14	chr14_68597909	0	68597909	G	C
14	chr14_68600011	0	68600011	C	A
14	chr14_68643628	0	68643628	A	C
14	chr14_68664431	0	68664431	C	G
14	chr14_68680763	0	68680763	C	A
14	chr14_68714629	0	68714629	A	C
14	chr14_68717828	0	68717828	G	C
14	chr14_68724101	0	68724101	G	T
14	chr14_68731669	0	68731669	G	T
14	chr14_68759716	0	68759716	A	T
14	chr14_68821327	0	68821327	G	T
14	chr14_68832177	0	68832177	A	C
14	chr14_68851498	0	68851498	T	G
14	chr14_68851689	0	68851689	T	G
14	chr14_68867116	0	68867116	G	C
14	chr14_68902109	0	68902109	T	A
14	chr14_68919403	0	68919403	T	G
14	chr14_68922953	0	68922953	G	C
14	chr14_68924950	0	68924950	G	T
14	chr14_68952765	0	68952765	A	C
14	chr14_68963387	0	68963387	C	A
14	chr14_68966338	0	68966338	C	G
14	chr14_68981322	0	68981322	T	G
14	chr14_68989051	0	68989051	G	T
14	chr14_69013013	0	69013013	T	A
14	chr14_69018376	0	69018376	C	A
14	chr14_69109458	0	69109458	A	C
14	chr14_69111972	0	69111972	C	A
14	chr14_69122578	0	69122578	T	G
14	chr14_69147371	0	69147371	T	G
14	chr14_69177396	0	69177396	C	A
14	chr14_69180643	0	69180643	T	G
14	chr14_69193796	0	69193796	C	G
14	chr14_69222448	0	69222448	T	G
14	chr14_69281605	0	69281605	C	G
14	chr14_69286737	0	69286737	A	T
14	chr14_69294355	0	69294355	T	G
14	chr14_69300822	0	69300822	C	A
14	chr14_69304975	0	69304975	G	C
14	chr14_69309007	0	69309007	C	G
14	chr14_69339849	0	69339849	G	T
14	chr14_69345039	0	69345039	C	A
14	chr14_69366065	0	69366065	C	A
14	chr14_69401837	0	69401837	A	C
14	chr14_69440247	0	69440247	A	T
14	chr14_69498854	0	69498854	G	T
14	chr14_69502953	0	69502953	C	A
14	chr14_69508814	0	69508814	C	A
14	chr14_69509566	0	69509566	A	C
14	chr14_69510721	0	69510721	C	A
14	chr14_69561153	0	69561153	G	T
14	chr14_69576099	0	69576099	T	A
14	chr14_69626596	0	69626596	C	A
14	chr14_69649289	0	69649289	T	G
14	chr14_69676629	0	69676629	A	C
14	chr14_69690614	0	69690614	G	T
14	chr14_69697247	0	69697247	G	C
14	chr14_69754950	0	69754950	T	G
14	chr14_69756851	0	69756851	G	T
14	chr14_69777467	0	69777467	T	G
14	chr14_69778375	0	69778375	C	A
14	chr14_69780401	0	69780401	C	G
14	chr14_69859733	0	69859733	G	C
14	chr14_69880625	0	69880625	G	C
14	chr14_69897945	0	69897945	T	G
14	chr14_69916891	0	69916891	C	G
14	chr14_69940467	0	69940467	T	A
14	chr14_69943747	0	69943747	G	C
14	chr14_69944457	0	69944457	T	A
14	chr14_69946558	0	69946558	C	A
14	chr14_69952466	0	69952466	T	A
14	chr14_69962513	0	69962513	T	A
14	chr14_69995364	0	69995364	G	C
14	chr14_70007980	0	70007980	T	G
14	chr14_70012582	0	70012582	G	T
14	chr14_70073556	0	70073556	G	C
14	chr14_70079747	0	70079747	G	C
14	chr14_70113560	0	70113560	C	A
14	chr14_70151214	0	70151214	C	A
14	chr14_70155119	0	70155119	A	T
14	chr14_70188776	0	70188776	A	T
14	chr14_70210632	0	70210632	A	T
14	chr14_70224673	0	70224673	A	C
14	chr14_70257637	0	70257637	C	G
14	chr14_70278042	0	70278042	A	T
14	chr14_70286664	0	70286664	C	G
14	chr14_70293162	0	70293162	G	C
14	chr14_70311228	0	70311228	G	C
14	chr14_70317794	0	70317794	C	G
14	chr14_70328266	0	70328266	G	T
14	chr14_70331725	0	70331725	G	C
14	chr14_70338486	0	70338486	G	T
14	chr14_70348619	0	70348619	A	C
14	chr14_70354164	0	70354164	T	G
14	chr14_70364334	0	70364334	G	C
14	chr14_70412907	0	70412907	G	T
14	chr14_70495273	0	70495273	G	C
14	chr14_70512187	0	70512187	C	G
14	chr14_70523982	0	70523982	C	G
14	chr14_70576273	0	70576273	C	A
14	chr14_70579333	0	70579333	C	G
14	chr14_70587700	0	70587700	T	A
14	chr14_70603641	0	70603641	C	A
14	chr14_70647878	0	70647878	C	A
14	chr14_70662045	0	70662045	A	C
14	chr14_70681388	0	70681388	G	T
14	chr14_70690100	0	70690100	C	A
14	chr14_70690900	0	70690900	C	G
14	chr14_70726583	0	70726583	C	A
14	chr14_70728259	0	70728259	C	A
14	chr14_70751001	0	70751001	T	G
14	chr14_70765848	0	70765848	C	A
14	chr14_70781495	0	70781495	C	A
14	chr14_70786239	0	70786239	C	G
14	chr14_70788281	0	70788281	T	G
14	chr14_70796953	0	70796953	G	T
14	chr14_70802396	0	70802396	G	T
14	chr14_70809366	0	70809366	T	A
14	chr14_70813236	0	70813236	T	G
14	chr14_70835337	0	70835337	C	G
14	chr14_70835572	0	70835572	A	C
14	chr14_70843747	0	70843747	G	T
14	chr14_70849458	0	70849458	T	A
14	chr14_70871459	0	70871459	C	A
14	chr14_70877780	0	70877780	C	A
14	chr14_70880017	0	70880017	C	G
14	chr14_70905405	0	70905405	G	T
14	chr14_70906491	0	70906491	C	A
14	chr14_70913901	0	70913901	G	T
14	chr14_70924267	0	70924267	A	T
14	chr14_70929413	0	70929413	C	G
14	chr14_70936735	0	70936735	T	A
14	chr14_70938922	0	70938922	A	C
14	chr14_70954853	0	70954853	G	C
14	chr14_70973583	0	70973583	C	G
14	chr14_70984696	0	70984696	C	G
14	chr14_70989506	0	70989506	T	A
14	chr14_70999100	0	70999100	T	G
14	chr14_71006530	0	71006530	T	G
14	chr14_71012989	0	71012989	G	C
14	chr14_71062473	0	71062473	A	T
14	chr14_71138945	0	71138945	T	A
14	chr14_71180137	0	71180137	G	T
14	chr14_71205069	0	71205069	C	G
14	chr14_71226008	0	71226008	G	C
14	chr14_71240815	0	71240815	G	C
14	chr14_71242613	0	71242613	A	C
14	chr14_71248618	0	71248618	C	G
14	chr14_71265015	0	71265015	T	G
14	chr14_71283657	0	71283657	T	G
14	chr14_71301668	0	71301668	A	T
14	chr14_71325820	0	71325820	C	G
14	chr14_71332149	0	71332149	C	G
14	chr14_71354616	0	71354616	C	A
14	chr14_71363827	0	71363827	T	A
14	chr14_71409361	0	71409361	G	C
14	chr14_71426068	0	71426068	A	T
14	chr14_71428625	0	71428625	G	C
14	chr14_71431774	0	71431774	T	A
14	chr14_71470230	0	71470230	T	G
14	chr14_71481170	0	71481170	T	G
14	chr14_71483715	0	71483715	T	A
14	chr14_71505372	0	71505372	T	G
14	chr14_71536761	0	71536761	T	G
14	chr14_71570344	0	71570344	G	T
14	chr14_71615852	0	71615852	A	T
14	chr14_71655349	0	71655349	G	T
14	chr14_71704161	0	71704161	T	G
14	chr14_71710777	0	71710777	G	T
14	chr14_71715843	0	71715843	A	C
14	chr14_71742997	0	71742997	C	A
14	chr14_71751100	0	71751100	C	G
14	chr14_71766391	0	71766391	C	G
14	chr14_71813203	0	71813203	A	T
14	chr14_71816420	0	71816420	A	T
14	chr14_71819163	0	71819163	G	C
14	chr14_71820971	0	71820971	G	T
14	chr14_71852667	0	71852667	A	T
14	chr14_71890532	0	71890532	G	T
14	chr14_71902591	0	71902591	A	C
14	chr14_71907544	0	71907544	C	A
14	chr14_71923498	0	71923498	C	G
14	chr14_71926262	0	71926262	A	T
14	chr14_71926794	0	71926794	T	G
14	chr14_71934192	0	71934192	G	T
14	chr14_71943498	0	71943498	G	T
14	chr14_71947792	0	71947792	A	C
14	chr14_71949901	0	71949901	C	A
14	chr14_71952231	0	71952231	G	C
14	chr14_71968374	0	71968374	G	C
14	chr14_71977392	0	71977392	C	G
14	chr14_71997106	0	71997106	G	C
14	chr14_71997418	0	71997418	A	C
14	chr14_71998252	0	71998252	G	T
14	chr14_72001457	0	72001457	T	G
14	chr14_72006282	0	72006282	G	T
14	chr14_72018762	0	72018762	C	G
14	chr14_72028532	0	72028532	C	G
14	chr14_72049601	0	72049601	C	G
14	chr14_72063167	0	72063167	C	G
14	chr14_72079672	0	72079672	T	A
14	chr14_72082217	0	72082217	A	C
14	chr14_72114504	0	72114504	T	G
14	chr14_72196984	0	72196984	A	C
14	chr14_72218814	0	72218814	A	C
14	chr14_72241155	0	72241155	G	C
14	chr14_72242454	0	72242454	A	C
14	chr14_72249163	0	72249163	A	C
14	chr14_72274129	0	72274129	C	G
14	chr14_72279219	0	72279219	G	T
14	chr14_72283920	0	72283920	C	G
14	chr14_72302391	0	72302391	G	C
14	chr14_72315988	0	72315988	G	C
14	chr14_72339326	0	72339326	A	C
14	chr14_72362432	0	72362432	T	G
14	chr14_72368287	0	72368287	A	C
14	chr14_72371374	0	72371374	A	C
14	chr14_72379429	0	72379429	A	T
14	chr14_72386397	0	72386397	T	G
14	chr14_72410066	0	72410066	A	T
14	chr14_72419068	0	72419068	C	G
14	chr14_72422519	0	72422519	G	C
14	chr14_72434808	0	72434808	C	A
14	chr14_72470616	0	72470616	T	A
14	chr14_72498634	0	72498634	A	T
14	chr14_72510546	0	72510546	C	A
14	chr14_72512003	0	72512003	C	A
14	chr14_72512905	0	72512905	T	A
14	chr14_72522726	0	72522726	C	G
14	chr14_72533875	0	72533875	A	C
14	chr14_72546514	0	72546514	C	G
14	chr14_72574141	0	72574141	G	T
14	chr14_72594794	0	72594794	G	T
14	chr14_72595987	0	72595987	C	A
14	chr14_72615803	0	72615803	A	T
14	chr14_72632132	0	72632132	G	T
14	chr14_72649249	0	72649249	G	T
14	chr14_72654670	0	72654670	G	T
14	chr14_72655839	0	72655839	G	T
14	chr14_72678197	0	72678197	A	C
14	chr14_72685902	0	72685902	A	C
14	chr14_72713723	0	72713723	C	G
14	chr14_72750514	0	72750514	C	G
14	chr14_72763600	0	72763600	A	T
14	chr14_72779055	0	72779055	A	T
14	chr14_72781048	0	72781048	G	T
14	chr14_72806950	0	72806950	G	C
14	chr14_72838736	0	72838736	G	C
14	chr14_72838969	0	72838969	T	A
14	chr14_72850196	0	72850196	G	C
14	chr14_72855885	0	72855885	C	A
14	chr14_72859817	0	72859817	C	G
14	chr14_72900357	0	72900357	T	G
14	chr14_72908797	0	72908797	A	T
14	chr14_72913319	0	72913319	G	C
14	chr14_72918940	0	72918940	A	C
14	chr14_72939995	0	72939995	A	T
14	chr14_72957336	0	72957336	G	C
14	chr14_72967065	0	72967065	G	C
14	chr14_72969649	0	72969649	C	G
14	chr14_72975042	0	72975042	G	C
14	chr14_72975372	0	72975372	T	G
14	chr14_72996753	0	72996753	G	T
14	chr14_73004431	0	73004431	C	A
14	chr14_73085690	0	73085690	A	T
14	chr14_73094042	0	73094042	A	T
14	chr14_73098500	0	73098500	G	C
14	chr14_73117573	0	73117573	G	T
14	chr14_73150947	0	73150947	C	G
14	chr14_73179969	0	73179969	C	G
14	chr14_73188704	0	73188704	C	A
14	chr14_73251286	0	73251286	T	G
14	chr14_73258977	0	73258977	C	G
14	chr14_73267683	0	73267683	A	T
14	chr14_73286549	0	73286549	G	T
14	chr14_73286753	0	73286753	A	C
14	chr14_73296128	0	73296128	C	G
14	chr14_73310898	0	73310898	C	G
14	chr14_73327861	0	73327861	C	G
14	chr14_73331311	0	73331311	C	G
14	chr14_73357603	0	73357603	G	T
14	chr14_73359573	0	73359573	T	G
14	chr14_73363543	0	73363543	G	T
14	chr14_73397331	0	73397331	G	T
14	chr14_73403202	0	73403202	G	C
14	chr14_73442488	0	73442488	G	C
14	chr14_73464610	0	73464610	C	A
14	chr14_73525991	0	73525991	G	C
14	chr14_73543107	0	73543107	A	C
14	chr14_73561262	0	73561262	A	C
14	chr14_73564384	0	73564384	C	G
14	chr14_73572425	0	73572425	C	A
14	chr14_73580318	0	73580318	C	A
14	chr14_73614391	0	73614391	C	A
14	chr14_73614637	0	73614637	G	C
14	chr14_73629568	0	73629568	A	T
14	chr14_73645298	0	73645298	A	C
14	chr14_73651005	0	73651005	C	G
14	chr14_73662569	0	73662569	A	C
14	chr14_73711169	0	73711169	C	A
14	chr14_73720007	0	73720007	G	T
14	chr14_73744702	0	73744702	C	G
14	chr14_73784711	0	73784711	C	G
14	chr14_73803956	0	73803956	G	T
14	chr14_73814629	0	73814629	T	G
14	chr14_73846373	0	73846373	C	A
14	chr14_73855758	0	73855758	T	G
14	chr14_73885987	0	73885987	A	T
14	chr14_73891599	0	73891599	G	C
14	chr14_73959280	0	73959280	G	T
14	chr14_74021122	0	74021122	T	A
14	chr14_74023956	0	74023956	T	G
14	chr14_74034678	0	74034678	T	A
14	chr14_74049753	0	74049753	T	A
14	chr14_74061291	0	74061291	T	G
14	chr14_74175818	0	74175818	G	T
14	chr14_74176388	0	74176388	A	C
14	chr14_74191903	0	74191903	G	T
14	chr14_74210652	0	74210652	C	A
14	chr14_74239183	0	74239183	G	T
14	chr14_74242009	0	74242009	T	A
14	chr14_74285521	0	74285521	T	G
14	chr14_74323720	0	74323720	G	C
14	chr14_74332005	0	74332005	C	A
14	chr14_74332901	0	74332901	G	C
14	chr14_74360349	0	74360349	C	G
14	chr14_74389152	0	74389152	C	A
14	chr14_74439507	0	74439507	C	A
14	chr14_74488303	0	74488303	A	T
14	chr14_74507966	0	74507966	C	G
14	chr14_74532897	0	74532897	G	T
14	chr14_74534118	0	74534118	T	A
14	chr14_74579353	0	74579353	T	G
14	chr14_74628169	0	74628169	C	A
14	chr14_74628401	0	74628401	C	G
14	chr14_74674613	0	74674613	T	A
14	chr14_74685867	0	74685867	C	G
14	chr14_74687334	0	74687334	T	G
14	chr14_74701872	0	74701872	C	A
14	chr14_74709893	0	74709893	T	G
14	chr14_74725661	0	74725661	A	T
14	chr14_74751501	0	74751501	T	G
14	chr14_74762275	0	74762275	A	C
14	chr14_74842255	0	74842255	G	C
14	chr14_74891443	0	74891443	T	G
14	chr14_74944150	0	74944150	A	T
14	chr14_74944165	0	74944165	A	C
14	chr14_74967519	0	74967519	A	T
14	chr14_74977202	0	74977202	G	C
14	chr14_74999721	0	74999721	C	A
14	chr14_75041280	0	75041280	G	T
14	chr14_75053395	0	75053395	C	G
14	chr14_75057987	0	75057987	T	A
14	chr14_75063528	0	75063528	A	T
14	chr14_75074512	0	75074512	A	C
14	chr14_75079414	0	75079414	C	G
14	chr14_75097790	0	75097790	A	T
14	chr14_75100620	0	75100620	C	A
14	chr14_75149356	0	75149356	T	A
14	chr14_75200303	0	75200303	T	A
14	chr14_75204944	0	75204944	T	G
14	chr14_75229881	0	75229881	G	C
14	chr14_75249097	0	75249097	C	G
14	chr14_75292187	0	75292187	A	C
14	chr14_75364835	0	75364835	G	C
14	chr14_75388041	0	75388041	A	T
14	chr14_75429024	0	75429024	A	T
14	chr14_75460880	0	75460880	T	A
14	chr14_75499620	0	75499620	C	G
14	chr14_75507614	0	75507614	A	C
14	chr14_75509393	0	75509393	C	G
14	chr14_75524675	0	75524675	T	G
14	chr14_75560360	0	75560360	G	C
14	chr14_75576272	0	75576272	C	G
14	chr14_75582462	0	75582462	A	C
14	chr14_75625134	0	75625134	T	G
14	chr14_75632156	0	75632156	C	G
14	chr14_75644422	0	75644422	T	G
14	chr14_75646526	0	75646526	C	G
14	chr14_75689737	0	75689737	G	T
14	chr14_75734635	0	75734635	G	C
14	chr14_75736339	0	75736339	G	T
14	chr14_75781997	0	75781997	T	A
14	chr14_75801693	0	75801693	G	T
14	chr14_75803890	0	75803890	G	C
14	chr14_75813362	0	75813362	C	G
14	chr14_75945263	0	75945263	T	A
14	chr14_75947380	0	75947380	A	C
14	chr14_76029698	0	76029698	G	T
14	chr14_76037526	0	76037526	C	A
14	chr14_76042628	0	76042628	C	A
14	chr14_76047075	0	76047075	A	C
14	chr14_76047646	0	76047646	T	A
14	chr14_76053594	0	76053594	T	A
14	chr14_76066276	0	76066276	T	G
14	chr14_76068545	0	76068545	C	G
14	chr14_76112768	0	76112768	C	G
14	chr14_76116310	0	76116310	T	G
14	chr14_76128738	0	76128738	T	G
14	chr14_76153332	0	76153332	T	G
14	chr14_76169887	0	76169887	A	C
14	chr14_76185825	0	76185825	A	C
14	chr14_76194550	0	76194550	G	T
14	chr14_76213854	0	76213854	A	T
14	chr14_76225642	0	76225642	C	G
14	chr14_76238043	0	76238043	T	G
14	chr14_76243703	0	76243703	C	G
14	chr14_76243908	0	76243908	A	C
14	chr14_76258663	0	76258663	G	C
14	chr14_76300747	0	76300747	A	T
14	chr14_76312572	0	76312572	A	T
14	chr14_76323554	0	76323554	G	C
14	chr14_76401199	0	76401199	C	A
14	chr14_76414848	0	76414848	C	G
14	chr14_76432177	0	76432177	C	A
14	chr14_76458143	0	76458143	T	A
14	chr14_76501846	0	76501846	A	T
14	chr14_76503474	0	76503474	T	A
14	chr14_76503932	0	76503932	T	G
14	chr14_76504516	0	76504516	G	C
14	chr14_76558917	0	76558917	A	T
14	chr14_76561169	0	76561169	A	T
14	chr14_76580136	0	76580136	G	C
14	chr14_76587468	0	76587468	T	A
14	chr14_76593774	0	76593774	T	A
14	chr14_76616674	0	76616674	G	T
14	chr14_76634585	0	76634585	C	G
14	chr14_76642863	0	76642863	A	T
14	chr14_76655132	0	76655132	G	T
14	chr14_76657115	0	76657115	G	T
14	chr14_76660204	0	76660204	T	G
14	chr14_76666471	0	76666471	C	G
14	chr14_76669889	0	76669889	G	T
14	chr14_76747154	0	76747154	C	G
14	chr14_76752259	0	76752259	A	C
14	chr14_76759796	0	76759796	C	G
14	chr14_76791661	0	76791661	G	C
14	chr14_76796284	0	76796284	C	G
14	chr14_76846436	0	76846436	A	T
14	chr14_76851074	0	76851074	A	T
14	chr14_76882050	0	76882050	C	G
14	chr14_76902339	0	76902339	C	A
14	chr14_76994396	0	76994396	C	G
14	chr14_77021408	0	77021408	A	C
14	chr14_77091880	0	77091880	C	A
14	chr14_77098134	0	77098134	G	C
14	chr14_77120426	0	77120426	C	A
14	chr14_77126927	0	77126927	C	G
14	chr14_77145755	0	77145755	A	T
14	chr14_77181143	0	77181143	T	A
14	chr14_77183700	0	77183700	C	G
14	chr14_77211356	0	77211356	T	G
14	chr14_77232792	0	77232792	T	A
14	chr14_77268232	0	77268232	C	G
14	chr14_77275499	0	77275499	G	C
14	chr14_77309353	0	77309353	T	G
14	chr14_77312983	0	77312983	G	C
14	chr14_77318145	0	77318145	G	C
14	chr14_77318980	0	77318980	C	A
14	chr14_77345175	0	77345175	T	G
14	chr14_77405692	0	77405692	G	C
14	chr14_77458419	0	77458419	G	T
14	chr14_77478563	0	77478563	T	A
14	chr14_77484841	0	77484841	G	C
14	chr14_77492926	0	77492926	T	G
14	chr14_77531810	0	77531810	A	T
14	chr14_77544864	0	77544864	T	A
14	chr14_77573789	0	77573789	T	G
14	chr14_77573814	0	77573814	T	G
14	chr14_77580702	0	77580702	C	A
14	chr14_77599970	0	77599970	G	T
14	chr14_77623581	0	77623581	G	T
14	chr14_77629522	0	77629522	A	C
14	chr14_77641889	0	77641889	C	A
14	chr14_77655544	0	77655544	C	G
14	chr14_77659739	0	77659739	C	G
14	chr14_77665329	0	77665329	G	T
14	chr14_77685562	0	77685562	T	G
14	chr14_77705050	0	77705050	A	T
14	chr14_77707420	0	77707420	G	T
14	chr14_77719338	0	77719338	G	T
14	chr14_77741056	0	77741056	C	G
14	chr14_77749157	0	77749157	C	A
14	chr14_77757707	0	77757707	G	T
14	chr14_77758153	0	77758153	C	G
14	chr14_77765628	0	77765628	C	G
14	chr14_77794066	0	77794066	G	T
14	chr14_77823502	0	77823502	C	A
14	chr14_77839179	0	77839179	A	T
14	chr14_77850994	0	77850994	G	T
14	chr14_77907245	0	77907245	T	A
14	chr14_77910180	0	77910180	C	A
14	chr14_77955366	0	77955366	A	T
14	chr14_77959953	0	77959953	C	A
14	chr14_77962914	0	77962914	A	C
14	chr14_77987621	0	77987621	C	A
14	chr14_78014842	0	78014842	A	T
14	chr14_78032340	0	78032340	A	T
14	chr14_78056130	0	78056130	C	A
14	chr14_78068546	0	78068546	C	G
14	chr14_78084348	0	78084348	T	G
14	chr14_78127907	0	78127907	C	A
14	chr14_78171639	0	78171639	A	T
14	chr14_78190075	0	78190075	C	G
14	chr14_78195458	0	78195458	C	A
14	chr14_78249662	0	78249662	C	A
14	chr14_78257316	0	78257316	G	T
14	chr14_78258079	0	78258079	A	T
14	chr14_78311304	0	78311304	A	T
14	chr14_78318959	0	78318959	G	T
14	chr14_78320747	0	78320747	G	T
14	chr14_78334245	0	78334245	G	T
14	chr14_78356635	0	78356635	T	A
14	chr14_78404582	0	78404582	C	G
14	chr14_78406483	0	78406483	A	T
14	chr14_78432238	0	78432238	T	A
14	chr14_78432653	0	78432653	G	C
14	chr14_78457791	0	78457791	G	C
14	chr14_78477125	0	78477125	G	T
14	chr14_78495669	0	78495669	C	A
14	chr14_78514356	0	78514356	C	A
14	chr14_78515609	0	78515609	C	A
14	chr14_78552477	0	78552477	T	G
14	chr14_78583864	0	78583864	C	G
14	chr14_78609687	0	78609687	C	G
14	chr14_78612045	0	78612045	G	C
14	chr14_78697740	0	78697740	A	C
14	chr14_78718725	0	78718725	T	G
14	chr14_78720785	0	78720785	G	C
14	chr14_78750025	0	78750025	C	G
14	chr14_78756145	0	78756145	G	T
14	chr14_78771436	0	78771436	C	G
14	chr14_78777579	0	78777579	C	G
14	chr14_78812248	0	78812248	T	G
14	chr14_78846844	0	78846844	C	G
14	chr14_78867551	0	78867551	T	G
14	chr14_78887802	0	78887802	G	C
14	chr14_78890859	0	78890859	G	C
14	chr14_78919911	0	78919911	T	G
14	chr14_78929328	0	78929328	C	G
14	chr14_78957146	0	78957146	G	C
14	chr14_78973540	0	78973540	C	A
14	chr14_78991813	0	78991813	T	G
14	chr14_78995516	0	78995516	C	G
14	chr14_79010072	0	79010072	A	C
14	chr14_79037590	0	79037590	G	T
14	chr14_79039095	0	79039095	A	C
14	chr14_79043097	0	79043097	T	G
14	chr14_79045181	0	79045181	T	A
14	chr14_79052397	0	79052397	C	A
14	chr14_79113157	0	79113157	A	C
14	chr14_79133037	0	79133037	G	C
14	chr14_79148785	0	79148785	T	G
14	chr14_79159164	0	79159164	C	G
14	chr14_79168305	0	79168305	C	A
14	chr14_79171612	0	79171612	C	G
14	chr14_79177816	0	79177816	A	T
14	chr14_79189124	0	79189124	G	T
14	chr14_79200133	0	79200133	G	T
14	chr14_79213634	0	79213634	G	T
14	chr14_79227164	0	79227164	G	C
14	chr14_79232235	0	79232235	C	A
14	chr14_79244257	0	79244257	C	A
14	chr14_79245233	0	79245233	C	A
14	chr14_79245860	0	79245860	A	C
14	chr14_79252513	0	79252513	A	T
14	chr14_79277250	0	79277250	T	G
14	chr14_79281364	0	79281364	C	G
14	chr14_79283107	0	79283107	G	T
14	chr14_79287207	0	79287207	T	A
14	chr14_79303312	0	79303312	T	G
14	chr14_79311412	0	79311412	C	G
14	chr14_79315651	0	79315651	T	G
14	chr14_79327864	0	79327864	A	C
14	chr14_79330949	0	79330949	C	A
14	chr14_79355452	0	79355452	A	C
14	chr14_79391016	0	79391016	A	T
14	chr14_79423818	0	79423818	A	C
14	chr14_79425340	0	79425340	A	C
14	chr14_79455660	0	79455660	A	T
14	chr14_79457464	0	79457464	A	T
14	chr14_79462782	0	79462782	G	T
14	chr14_79491860	0	79491860	G	C
14	chr14_79494276	0	79494276	C	A
14	chr14_79519220	0	79519220	C	A
14	chr14_79531724	0	79531724	T	G
14	chr14_79532553	0	79532553	G	C
14	chr14_79554095	0	79554095	A	T
14	chr14_79554338	0	79554338	G	C
14	chr14_79560502	0	79560502	T	G
14	chr14_79567325	0	79567325	C	A
14	chr14_79569794	0	79569794	C	A
14	chr14_79571293	0	79571293	A	T
14	chr14_79572003	0	79572003	T	G
14	chr14_79641670	0	79641670	T	G
14	chr14_79643165	0	79643165	T	G
14	chr14_79651528	0	79651528	A	T
14	chr14_79662799	0	79662799	C	G
14	chr14_79670276	0	79670276	G	T
14	chr14_79670325	0	79670325	G	T
14	chr14_79681304	0	79681304	A	C
14	chr14_79696034	0	79696034	G	C
14	chr14_79697340	0	79697340	C	G
14	chr14_79701067	0	79701067	A	T
14	chr14_79718976	0	79718976	G	C
14	chr14_79756214	0	79756214	C	G
14	chr14_79758023	0	79758023	A	T
14	chr14_79764089	0	79764089	A	T
14	chr14_79787279	0	79787279	C	A
14	chr14_79806943	0	79806943	G	C
14	chr14_79817662	0	79817662	G	T
14	chr14_79850836	0	79850836	T	A
14	chr14_79872714	0	79872714	G	C
14	chr14_79874452	0	79874452	A	T
14	chr14_79878907	0	79878907	G	T
14	chr14_79923262	0	79923262	G	C
14	chr14_79941955	0	79941955	C	G
14	chr14_79959900	0	79959900	A	C
14	chr14_79999310	0	79999310	C	A
14	chr14_80002238	0	80002238	C	A
14	chr14_80036794	0	80036794	T	G
14	chr14_80050435	0	80050435	T	G
14	chr14_80052247	0	80052247	C	G
14	chr14_80057795	0	80057795	A	T
14	chr14_80064715	0	80064715	C	G
14	chr14_80065779	0	80065779	A	T
14	chr14_80094797	0	80094797	C	A
14	chr14_80101975	0	80101975	A	T
14	chr14_80111944	0	80111944	G	T
14	chr14_80114471	0	80114471	A	T
14	chr14_80168734	0	80168734	G	T
14	chr14_80169951	0	80169951	C	A
14	chr14_80170191	0	80170191	G	T
14	chr14_80178741	0	80178741	G	C
14	chr14_80179129	0	80179129	G	C
14	chr14_80188303	0	80188303	T	G
14	chr14_80194346	0	80194346	G	C
14	chr14_80205456	0	80205456	G	C
14	chr14_80222175	0	80222175	C	A
14	chr14_80272444	0	80272444	G	C
14	chr14_80312116	0	80312116	C	A
14	chr14_80334848	0	80334848	T	G
14	chr14_80348761	0	80348761	T	G
14	chr14_80350678	0	80350678	C	G
14	chr14_80353877	0	80353877	G	T
14	chr14_80368032	0	80368032	T	G
14	chr14_80373528	0	80373528	C	A
14	chr14_80400580	0	80400580	C	A
14	chr14_80414425	0	80414425	C	A
14	chr14_80459801	0	80459801	G	C
14	chr14_80476915	0	80476915	C	A
14	chr14_80482785	0	80482785	A	C
14	chr14_80512977	0	80512977	C	G
14	chr14_80552796	0	80552796	G	T
14	chr14_80562365	0	80562365	C	G
14	chr14_80578441	0	80578441	T	G
14	chr14_80615994	0	80615994	A	C
14	chr14_80699481	0	80699481	G	C
14	chr14_80710833	0	80710833	A	T
14	chr14_80716488	0	80716488	A	T
14	chr14_80726284	0	80726284	C	G
14	chr14_80733600	0	80733600	C	A
14	chr14_80783639	0	80783639	C	A
14	chr14_80796662	0	80796662	G	C
14	chr14_80797332	0	80797332	C	G
14	chr14_80801100	0	80801100	T	G
14	chr14_80815229	0	80815229	C	A
14	chr14_80852152	0	80852152	A	C
14	chr14_80855824	0	80855824	A	C
14	chr14_80860178	0	80860178	C	G
14	chr14_80870111	0	80870111	A	C
14	chr14_80874520	0	80874520	C	A
14	chr14_80892039	0	80892039	C	A
14	chr14_80896990	0	80896990	A	C
14	chr14_80898156	0	80898156	T	A
14	chr14_80915084	0	80915084	C	A
14	chr14_80924958	0	80924958	C	A
14	chr14_80935935	0	80935935	T	A
14	chr14_80971449	0	80971449	A	C
14	chr14_80992533	0	80992533	T	G
14	chr14_81011908	0	81011908	A	C
14	chr14_81031140	0	81031140	T	A
14	chr14_81042589	0	81042589	T	G
14	chr14_81057738	0	81057738	G	C
14	chr14_81128953	0	81128953	T	A
14	chr14_81179944	0	81179944	G	T
14	chr14_81183883	0	81183883	C	G
14	chr14_81253781	0	81253781	C	G
14	chr14_81253952	0	81253952	C	A
14	chr14_81265142	0	81265142	C	G
14	chr14_81270376	0	81270376	G	C
14	chr14_81280132	0	81280132	G	T
14	chr14_81301762	0	81301762	G	C
14	chr14_81304888	0	81304888	G	C
14	chr14_81309476	0	81309476	T	G
14	chr14_81319842	0	81319842	T	A
14	chr14_81323417	0	81323417	A	T
14	chr14_81341290	0	81341290	T	G
14	chr14_81350527	0	81350527	C	A
14	chr14_81389045	0	81389045	A	C
14	chr14_81395256	0	81395256	A	C
14	chr14_81398140	0	81398140	G	T
14	chr14_81429111	0	81429111	A	T
14	chr14_81473578	0	81473578	C	A
14	chr14_81487654	0	81487654	T	A
14	chr14_81513805	0	81513805	C	A
14	chr14_81543972	0	81543972	G	T
14	chr14_81544798	0	81544798	G	T
14	chr14_81547297	0	81547297	G	T
14	chr14_81559619	0	81559619	C	A
14	chr14_81575453	0	81575453	G	C
14	chr14_81621614	0	81621614	C	G
14	chr14_81637630	0	81637630	T	A
14	chr14_81639573	0	81639573	C	A
14	chr14_81641796	0	81641796	G	T
14	chr14_81706683	0	81706683	T	A
14	chr14_81723378	0	81723378	A	T
14	chr14_81725052	0	81725052	T	G
14	chr14_81752789	0	81752789	G	T
14	chr14_81755462	0	81755462	C	A
14	chr14_81755520	0	81755520	C	G
14	chr14_81758114	0	81758114	G	T
14	chr14_81759863	0	81759863	C	A
14	chr14_81762816	0	81762816	C	G
14	chr14_81765518	0	81765518	C	A
14	chr14_81765818	0	81765818	A	T
14	chr14_81786012	0	81786012	G	T
14	chr14_81821063	0	81821063	A	T
14	chr14_81835984	0	81835984	G	T
14	chr14_81846439	0	81846439	C	G
14	chr14_81846905	0	81846905	G	T
14	chr14_81862870	0	81862870	A	T
14	chr14_81882740	0	81882740	C	A
14	chr14_81884127	0	81884127	C	A
14	chr14_81899379	0	81899379	A	C
14	chr14_81939112	0	81939112	T	G
14	chr14_81944728	0	81944728	C	G
14	chr14_81975558	0	81975558	C	G
14	chr14_81990908	0	81990908	G	C
14	chr14_81994883	0	81994883	C	G
14	chr14_82004048	0	82004048	T	G
14	chr14_82022264	0	82022264	C	A
14	chr14_82026188	0	82026188	C	A
14	chr14_82044672	0	82044672	T	A
14	chr14_82049692	0	82049692	C	G
14	chr14_82058169	0	82058169	G	T
14	chr14_82059114	0	82059114	C	G
14	chr14_82076337	0	82076337	T	A
14	chr14_82086538	0	82086538	A	C
14	chr14_82101593	0	82101593	C	G
14	chr14_82109131	0	82109131	G	C
14	chr14_82118728	0	82118728	T	G
14	chr14_82144298	0	82144298	A	C
14	chr14_82162582	0	82162582	T	G
14	chr14_82166698	0	82166698	G	T
14	chr14_82167441	0	82167441	T	G
14	chr14_82168489	0	82168489	C	A
14	chr14_82175026	0	82175026	G	T
14	chr14_82176274	0	82176274	T	G
14	chr14_82205825	0	82205825	C	G
14	chr14_82235442	0	82235442	C	A
14	chr14_82241782	0	82241782	C	A
14	chr14_82244144	0	82244144	T	G
14	chr14_82251268	0	82251268	A	T
14	chr14_82263207	0	82263207	C	G
14	chr14_82290698	0	82290698	T	A
14	chr14_82300974	0	82300974	T	A
14	chr14_82327295	0	82327295	T	G
14	chr14_82328301	0	82328301	A	C
14	chr14_82350010	0	82350010	C	G
14	chr14_82362304	0	82362304	A	C
14	chr14_82384024	0	82384024	A	C
14	chr14_82461441	0	82461441	C	G
14	chr14_82506021	0	82506021	G	T
14	chr14_82515191	0	82515191	T	G
14	chr14_82547036	0	82547036	C	G
14	chr14_82558805	0	82558805	A	T
14	chr14_82571098	0	82571098	T	A
14	chr14_82577917	0	82577917	G	T
14	chr14_82582827	0	82582827	G	T
14	chr14_82585003	0	82585003	G	T
14	chr14_82595856	0	82595856	C	A
14	chr14_82598556	0	82598556	T	A
14	chr14_82634605	0	82634605	G	T
14	chr14_82640558	0	82640558	C	A
14	chr14_82640934	0	82640934	C	A
14	chr14_82669342	0	82669342	G	T
14	chr14_82683577	0	82683577	G	C
14	chr14_82691417	0	82691417	A	C
14	chr14_82709333	0	82709333	G	C
14	chr14_82731900	0	82731900	T	A
14	chr14_82734228	0	82734228	T	A
14	chr14_82745115	0	82745115	C	G
14	chr14_82748204	0	82748204	C	G
14	chr14_82754322	0	82754322	C	A
14	chr14_82764010	0	82764010	T	G
14	chr14_82781853	0	82781853	C	A
14	chr14_82783738	0	82783738	C	G
14	chr14_82787389	0	82787389	T	G
14	chr14_82807918	0	82807918	C	A
14	chr14_82809946	0	82809946	A	T
14	chr14_82839825	0	82839825	T	G
14	chr14_82844186	0	82844186	G	C
14	chr14_82858946	0	82858946	G	C
14	chr14_82881326	0	82881326	T	A
14	chr14_82903438	0	82903438	C	A
14	chr14_82906778	0	82906778	C	G
14	chr14_82935814	0	82935814	A	C
14	chr14_82989677	0	82989677	T	G
14	chr14_82991525	0	82991525	G	T
14	chr14_82996995	0	82996995	T	A
14	chr14_83001421	0	83001421	G	C
14	chr14_83008279	0	83008279	C	G
14	chr14_83024084	0	83024084	G	T
14	chr14_83027663	0	83027663	C	G
14	chr14_83044240	0	83044240	G	T
14	chr14_83056303	0	83056303	G	T
14	chr14_83076841	0	83076841	G	C
14	chr14_83106365	0	83106365	G	C
14	chr14_83112466	0	83112466	T	G
14	chr14_83131946	0	83131946	A	T
14	chr14_83142520	0	83142520	T	G
14	chr14_83193341	0	83193341	T	G
14	chr14_83252325	0	83252325	T	A
14	chr14_83305398	0	83305398	G	T
14	chr14_83311041	0	83311041	C	A
14	chr14_83333395	0	83333395	C	A
14	chr14_83353631	0	83353631	G	T
14	chr14_83379735	0	83379735	C	G
14	chr14_83390720	0	83390720	T	G
14	chr14_83404959	0	83404959	C	A
14	chr14_83416941	0	83416941	C	A
14	chr14_83442251	0	83442251	C	A
14	chr14_83454635	0	83454635	A	T
14	chr14_83465743	0	83465743	C	G
14	chr14_83477741	0	83477741	G	T
14	chr14_83506711	0	83506711	T	A
14	chr14_83507689	0	83507689	G	C
14	chr14_83508885	0	83508885	T	A
14	chr14_83530040	0	83530040	C	G
14	chr14_83537924	0	83537924	C	A
14	chr14_83545630	0	83545630	C	A
14	chr14_83545724	0	83545724	T	G
14	chr14_83555780	0	83555780	C	G
14	chr14_83557387	0	83557387	C	G
14	chr14_83578422	0	83578422	C	G
14	chr14_83579164	0	83579164	G	C
14	chr14_83579239	0	83579239	G	C
14	chr14_83623709	0	83623709	C	A
14	chr14_83647055	0	83647055	A	C
14	chr14_83647308	0	83647308	T	G
14	chr14_83676128	0	83676128	G	T
14	chr14_83681345	0	83681345	G	C
14	chr14_83691626	0	83691626	C	G
14	chr14_83692569	0	83692569	G	C
14	chr14_83702003	0	83702003	C	A
14	chr14_83732180	0	83732180	C	G
14	chr14_83732758	0	83732758	C	G
14	chr14_83747317	0	83747317	G	C
14	chr14_83750258	0	83750258	G	T
14	chr14_83761660	0	83761660	T	G
14	chr14_83795211	0	83795211	C	A
14	chr14_83818763	0	83818763	T	G
14	chr14_83819462	0	83819462	T	A
14	chr14_83824048	0	83824048	G	T
14	chr14_83826945	0	83826945	G	T
14	chr14_83835165	0	83835165	C	G
14	chr14_83844356	0	83844356	C	A
14	chr14_83848035	0	83848035	C	G
14	chr14_83866128	0	83866128	C	A
14	chr14_83952829	0	83952829	C	A
14	chr14_84000606	0	84000606	C	G
14	chr14_84002393	0	84002393	G	C
14	chr14_84016540	0	84016540	G	C
14	chr14_84034394	0	84034394	C	A
14	chr14_84036099	0	84036099	T	G
14	chr14_84065797	0	84065797	G	T
14	chr14_84084799	0	84084799	T	G
14	chr14_84098305	0	84098305	G	C
14	chr14_84143475	0	84143475	A	T
14	chr14_84162477	0	84162477	A	T
14	chr14_84176387	0	84176387	G	C
14	chr14_84182476	0	84182476	G	C
14	chr14_84182488	0	84182488	T	G
14	chr14_84196813	0	84196813	A	T
14	chr14_84201568	0	84201568	A	C
14	chr14_84235464	0	84235464	G	T
14	chr14_84272879	0	84272879	G	C
14	chr14_84279333	0	84279333	C	G
14	chr14_84291878	0	84291878	G	T
14	chr14_84297077	0	84297077	C	A
14	chr14_84300805	0	84300805	G	C
14	chr14_84308954	0	84308954	T	G
14	chr14_84308970	0	84308970	A	T
14	chr14_84313019	0	84313019	C	G
14	chr14_84322451	0	84322451	C	G
14	chr14_84382047	0	84382047	T	G
14	chr14_84429890	0	84429890	G	C
14	chr14_84446345	0	84446345	T	G
14	chr14_84455535	0	84455535	A	C
14	chr14_84458363	0	84458363	G	C
14	chr14_84492341	0	84492341	C	G
14	chr14_84493376	0	84493376	G	C
14	chr14_84548042	0	84548042	A	C
14	chr14_84600410	0	84600410	G	C
14	chr14_84604225	0	84604225	G	T
14	chr14_84633433	0	84633433	C	G
14	chr14_84654267	0	84654267	G	T
14	chr14_84656275	0	84656275	T	A
14	chr14_84687772	0	84687772	G	C
14	chr14_84688514	0	84688514	T	A
14	chr14_84697744	0	84697744	G	T
14	chr14_84699029	0	84699029	G	T
14	chr14_84726553	0	84726553	C	A
14	chr14_84730150	0	84730150	G	C
14	chr14_84742739	0	84742739	T	A
14	chr14_84749972	0	84749972	G	C
14	chr14_84773532	0	84773532	T	A
14	chr14_84779790	0	84779790	A	C
14	chr14_84780366	0	84780366	C	G
14	chr14_84781492	0	84781492	T	A
14	chr14_84790420	0	84790420	G	T
14	chr14_84796843	0	84796843	G	C
14	chr14_84812225	0	84812225	T	G
14	chr14_84838734	0	84838734	C	G
14	chr14_84894061	0	84894061	T	G
14	chr14_84905627	0	84905627	C	G
14	chr14_84931740	0	84931740	T	G
14	chr14_84938989	0	84938989	G	T
14	chr14_84950986	0	84950986	G	C
14	chr14_84951139	0	84951139	A	T
14	chr14_84952817	0	84952817	C	A
14	chr14_84970397	0	84970397	A	T
14	chr14_84982269	0	84982269	G	C
14	chr14_84984642	0	84984642	A	T
14	chr14_84987211	0	84987211	G	C
14	chr14_85022793	0	85022793	T	G
14	chr14_85026684	0	85026684	C	G
14	chr14_85039269	0	85039269	T	A
14	chr14_85076888	0	85076888	G	T
14	chr14_85093813	0	85093813	A	T
14	chr14_85102219	0	85102219	C	G
14	chr14_85102986	0	85102986	T	A
14	chr14_85131158	0	85131158	G	C
14	chr14_85131555	0	85131555	A	C
14	chr14_85136612	0	85136612	C	A
14	chr14_85171471	0	85171471	G	C
14	chr14_85209502	0	85209502	T	A
14	chr14_85210009	0	85210009	G	T
14	chr14_85211565	0	85211565	G	T
14	chr14_85225421	0	85225421	G	T
14	chr14_85234348	0	85234348	T	G
14	chr14_85238618	0	85238618	C	G
14	chr14_85287875	0	85287875	G	T
14	chr14_85288731	0	85288731	G	T
14	chr14_85305905	0	85305905	G	T
14	chr14_85370512	0	85370512	G	C
14	chr14_85404040	0	85404040	C	A
14	chr14_85409529	0	85409529	C	G
14	chr14_85450435	0	85450435	G	T
14	chr14_85467284	0	85467284	C	A
14	chr14_85469683	0	85469683	T	G
14	chr14_85492440	0	85492440	C	A
14	chr14_85494201	0	85494201	G	C
14	chr14_85516894	0	85516894	T	A
14	chr14_85520492	0	85520492	G	C
14	chr14_85555019	0	85555019	T	A
14	chr14_85582961	0	85582961	A	C
14	chr14_85584248	0	85584248	T	G
14	chr14_85585064	0	85585064	G	C
14	chr14_85685035	0	85685035	G	C
14	chr14_85723713	0	85723713	G	T
14	chr14_85760242	0	85760242	G	T
14	chr14_85776776	0	85776776	A	C
14	chr14_85779166	0	85779166	C	G
14	chr14_85785621	0	85785621	G	C
14	chr14_85786001	0	85786001	A	C
14	chr14_85790427	0	85790427	G	C
14	chr14_85799680	0	85799680	C	A
14	chr14_85806821	0	85806821	G	T
14	chr14_85832370	0	85832370	A	C
14	chr14_85842103	0	85842103	G	C
14	chr14_85849621	0	85849621	G	T
14	chr14_85865527	0	85865527	T	G
14	chr14_85868121	0	85868121	A	C
14	chr14_85879275	0	85879275	C	G
14	chr14_85881615	0	85881615	T	G
14	chr14_85958653	0	85958653	A	T
14	chr14_85964944	0	85964944	T	G
14	chr14_85980004	0	85980004	A	C
14	chr14_85982487	0	85982487	A	T
14	chr14_85998646	0	85998646	A	T
14	chr14_86001375	0	86001375	T	G
14	chr14_86001764	0	86001764	C	A
14	chr14_86005681	0	86005681	T	A
14	chr14_86026209	0	86026209	C	G
14	chr14_86080535	0	86080535	T	A
14	chr14_86121754	0	86121754	C	A
14	chr14_86143194	0	86143194	C	G
14	chr14_86153587	0	86153587	A	C
14	chr14_86243765	0	86243765	T	G
14	chr14_86262228	0	86262228	C	A
14	chr14_86262803	0	86262803	C	G
14	chr14_86264534	0	86264534	A	T
14	chr14_86317475	0	86317475	A	T
14	chr14_86347585	0	86347585	T	A
14	chr14_86396182	0	86396182	G	T
14	chr14_86419011	0	86419011	A	T
14	chr14_86444850	0	86444850	G	T
14	chr14_86447701	0	86447701	T	A
14	chr14_86463708	0	86463708	A	C
14	chr14_86468172	0	86468172	C	A
14	chr14_86485109	0	86485109	G	C
14	chr14_86510276	0	86510276	C	G
14	chr14_86536470	0	86536470	G	C
14	chr14_86549640	0	86549640	G	C
14	chr14_86597356	0	86597356	C	G
14	chr14_86604058	0	86604058	C	A
14	chr14_86610926	0	86610926	T	G
14	chr14_86611426	0	86611426	A	C
14	chr14_86632012	0	86632012	G	C
14	chr14_86669558	0	86669558	G	C
14	chr14_86671865	0	86671865	C	G
14	chr14_86679550	0	86679550	C	A
14	chr14_86679993	0	86679993	G	C
14	chr14_86700743	0	86700743	C	A
14	chr14_86716206	0	86716206	C	G
14	chr14_86716337	0	86716337	A	T
14	chr14_86747239	0	86747239	C	A
14	chr14_86768860	0	86768860	T	G
14	chr14_86774655	0	86774655	A	T
14	chr14_86784031	0	86784031	G	C
14	chr14_86798622	0	86798622	A	C
14	chr14_86800364	0	86800364	G	C
14	chr14_86807937	0	86807937	C	G
14	chr14_86836802	0	86836802	A	C
14	chr14_86849534	0	86849534	G	C
14	chr14_86851121	0	86851121	A	C
14	chr14_86853251	0	86853251	A	C
14	chr14_86854176	0	86854176	A	T
14	chr14_86867117	0	86867117	G	T
14	chr14_86881379	0	86881379	T	A
14	chr14_86888051	0	86888051	C	A
14	chr14_86889028	0	86889028	T	G
14	chr14_86902743	0	86902743	A	C
14	chr14_86933506	0	86933506	G	C
14	chr14_86958864	0	86958864	G	T
14	chr14_86964555	0	86964555	T	G
14	chr14_86968086	0	86968086	G	C
14	chr14_86978959	0	86978959	A	T
14	chr14_87011637	0	87011637	G	C
14	chr14_87027589	0	87027589	A	T
14	chr14_87027600	0	87027600	T	G
14	chr14_87030446	0	87030446	C	G
14	chr14_87037092	0	87037092	C	A
14	chr14_87076031	0	87076031	G	C
14	chr14_87085142	0	87085142	A	C
14	chr14_87095800	0	87095800	T	A
14	chr14_87098969	0	87098969	C	A
14	chr14_87099185	0	87099185	C	A
14	chr14_87125172	0	87125172	G	C
14	chr14_87132968	0	87132968	G	C
14	chr14_87134304	0	87134304	C	G
14	chr14_87159236	0	87159236	C	G
14	chr14_87196924	0	87196924	C	A
14	chr14_87245947	0	87245947	G	C
14	chr14_87256909	0	87256909	C	A
14	chr14_87276819	0	87276819	A	C
14	chr14_87306871	0	87306871	G	T
14	chr14_87342125	0	87342125	T	G
14	chr14_87371088	0	87371088	A	C
14	chr14_87373314	0	87373314	G	T
14	chr14_87375003	0	87375003	T	A
14	chr14_87407382	0	87407382	C	A
14	chr14_87407979	0	87407979	C	A
14	chr14_87416556	0	87416556	G	T
14	chr14_87419086	0	87419086	G	C
14	chr14_87420422	0	87420422	C	G
14	chr14_87434094	0	87434094	T	G
14	chr14_87452287	0	87452287	G	T
14	chr14_87452667	0	87452667	T	G
14	chr14_87464013	0	87464013	G	C
14	chr14_87563339	0	87563339	T	A
14	chr14_87571570	0	87571570	T	G
14	chr14_87590509	0	87590509	A	T
14	chr14_87592002	0	87592002	G	C
14	chr14_87601586	0	87601586	A	T
14	chr14_87606750	0	87606750	T	A
14	chr14_87721250	0	87721250	C	G
14	chr14_87722878	0	87722878	C	G
14	chr14_87725302	0	87725302	C	G
14	chr14_87733542	0	87733542	C	G
14	chr14_87736545	0	87736545	C	G
14	chr14_87744968	0	87744968	A	C
14	chr14_87801354	0	87801354	A	C
14	chr14_87802256	0	87802256	T	A
14	chr14_87802959	0	87802959	T	G
14	chr14_87807195	0	87807195	A	C
14	chr14_87829384	0	87829384	G	C
14	chr14_87839090	0	87839090	C	G
14	chr14_87850383	0	87850383	G	C
14	chr14_87857570	0	87857570	C	A
14	chr14_87869240	0	87869240	G	T
14	chr14_87882598	0	87882598	T	G
14	chr14_87899802	0	87899802	T	A
14	chr14_87931597	0	87931597	C	A
14	chr14_87939701	0	87939701	A	T
14	chr14_87942315	0	87942315	C	G
14	chr14_87984146	0	87984146	G	T
14	chr14_87990533	0	87990533	G	C
14	chr14_88021016	0	88021016	C	A
14	chr14_88026336	0	88026336	A	C
14	chr14_88047867	0	88047867	C	A
14	chr14_88052993	0	88052993	G	C
14	chr14_88061337	0	88061337	A	C
14	chr14_88062236	0	88062236	G	C
14	chr14_88084074	0	88084074	C	A
14	chr14_88084155	0	88084155	A	C
14	chr14_88091946	0	88091946	G	C
14	chr14_88117710	0	88117710	C	A
14	chr14_88161170	0	88161170	G	C
14	chr14_88162610	0	88162610	G	T
14	chr14_88169680	0	88169680	C	G
14	chr14_88175491	0	88175491	C	A
14	chr14_88177298	0	88177298	G	T
14	chr14_88180484	0	88180484	C	G
14	chr14_88182921	0	88182921	A	C
14	chr14_88200036	0	88200036	C	A
14	chr14_88210438	0	88210438	C	G
14	chr14_88216076	0	88216076	G	C
14	chr14_88223854	0	88223854	G	T
14	chr14_88233664	0	88233664	C	A
14	chr14_88255976	0	88255976	C	G
14	chr14_88263994	0	88263994	C	G
14	chr14_88269615	0	88269615	T	G
14	chr14_88276467	0	88276467	G	T
14	chr14_88313058	0	88313058	T	G
14	chr14_88319477	0	88319477	G	C
14	chr14_88319536	0	88319536	C	A
14	chr14_88319619	0	88319619	T	A
14	chr14_88320022	0	88320022	T	G
14	chr14_88325984	0	88325984	C	G
14	chr14_88353459	0	88353459	G	C
14	chr14_88357680	0	88357680	G	T
14	chr14_88362812	0	88362812	G	C
14	chr14_88384323	0	88384323	A	C
14	chr14_88387350	0	88387350	T	G
14	chr14_88427811	0	88427811	G	C
14	chr14_88433572	0	88433572	G	T
14	chr14_88475254	0	88475254	T	A
14	chr14_88479760	0	88479760	G	T
14	chr14_88517096	0	88517096	A	C
14	chr14_88530515	0	88530515	G	C
14	chr14_88535754	0	88535754	G	T
14	chr14_88555303	0	88555303	T	G
14	chr14_88565554	0	88565554	G	T
14	chr14_88565942	0	88565942	G	T
14	chr14_88576365	0	88576365	T	G
14	chr14_88599039	0	88599039	C	A
14	chr14_88637904	0	88637904	G	T
14	chr14_88641951	0	88641951	C	G
14	chr14_88654269	0	88654269	T	A
14	chr14_88655671	0	88655671	G	C
14	chr14_88681009	0	88681009	G	T
14	chr14_88682885	0	88682885	T	A
14	chr14_88688870	0	88688870	G	T
14	chr14_88706847	0	88706847	G	C
14	chr14_88712299	0	88712299	G	T
14	chr14_88717803	0	88717803	C	G
14	chr14_88735781	0	88735781	C	A
14	chr14_88750826	0	88750826	C	G
14	chr14_88751536	0	88751536	G	C
14	chr14_88752072	0	88752072	A	T
14	chr14_88752854	0	88752854	T	G
14	chr14_88753296	0	88753296	C	A
14	chr14_88769535	0	88769535	A	C
14	chr14_88792485	0	88792485	A	T
14	chr14_88793952	0	88793952	C	G
14	chr14_88822942	0	88822942	C	G
14	chr14_88841123	0	88841123	A	T
14	chr14_88841351	0	88841351	C	A
14	chr14_88851155	0	88851155	T	G
14	chr14_88884138	0	88884138	T	G
14	chr14_88898463	0	88898463	G	C
14	chr14_88902309	0	88902309	G	C
14	chr14_88902863	0	88902863	G	C
14	chr14_88936490	0	88936490	C	A
14	chr14_88944011	0	88944011	G	C
14	chr14_88951361	0	88951361	C	G
14	chr14_88954546	0	88954546	G	T
14	chr14_88961911	0	88961911	A	T
14	chr14_88976074	0	88976074	A	T
14	chr14_88988925	0	88988925	T	A
14	chr14_88997731	0	88997731	G	C
14	chr14_89004136	0	89004136	G	T
14	chr14_89012822	0	89012822	G	T
14	chr14_89016447	0	89016447	T	A
14	chr14_89019395	0	89019395	C	A
14	chr14_89044834	0	89044834	A	T
14	chr14_89058298	0	89058298	T	A
14	chr14_89063967	0	89063967	T	G
14	chr14_89072043	0	89072043	T	A
14	chr14_89072044	0	89072044	G	T
14	chr14_89072644	0	89072644	G	T
14	chr14_89081284	0	89081284	A	C
14	chr14_89088141	0	89088141	A	C
14	chr14_89096508	0	89096508	T	G
14	chr14_89103324	0	89103324	C	A
14	chr14_89104690	0	89104690	G	T
14	chr14_89106350	0	89106350	C	A
14	chr14_89130524	0	89130524	C	G
14	chr14_89179230	0	89179230	C	A
14	chr14_89205292	0	89205292	A	T
14	chr14_89234820	0	89234820	G	T
14	chr14_89287890	0	89287890	T	A
14	chr14_89306792	0	89306792	A	C
14	chr14_89328791	0	89328791	A	T
14	chr14_89334708	0	89334708	G	T
14	chr14_89360694	0	89360694	T	G
14	chr14_89369734	0	89369734	A	T
14	chr14_89392169	0	89392169	T	A
14	chr14_89392406	0	89392406	C	G
14	chr14_89392721	0	89392721	A	T
14	chr14_89394790	0	89394790	C	G
14	chr14_89409269	0	89409269	A	T
14	chr14_89416107	0	89416107	G	T
14	chr14_89422570	0	89422570	T	G
14	chr14_89503701	0	89503701	A	C
14	chr14_89505984	0	89505984	C	A
14	chr14_89513255	0	89513255	C	G
14	chr14_89514373	0	89514373	T	G
14	chr14_89525980	0	89525980	G	T
14	chr14_89526548	0	89526548	A	T
14	chr14_89541977	0	89541977	G	C
14	chr14_89601092	0	89601092	A	T
14	chr14_89631552	0	89631552	T	G
14	chr14_89643167	0	89643167	G	T
14	chr14_89646149	0	89646149	G	T
14	chr14_89647997	0	89647997	G	C
14	chr14_89657812	0	89657812	C	A
14	chr14_89673494	0	89673494	G	C
14	chr14_89706289	0	89706289	C	A
14	chr14_89750309	0	89750309	T	A
14	chr14_89787736	0	89787736	C	G
14	chr14_89795162	0	89795162	A	C
14	chr14_89820816	0	89820816	G	T
14	chr14_89830353	0	89830353	A	C
14	chr14_89837806	0	89837806	T	G
14	chr14_89850513	0	89850513	C	G
14	chr14_89863432	0	89863432	A	C
14	chr14_89866530	0	89866530	A	T
14	chr14_89875228	0	89875228	C	G
14	chr14_89882024	0	89882024	C	A
14	chr14_89885739	0	89885739	T	A
14	chr14_89885957	0	89885957	G	C
14	chr14_89915570	0	89915570	A	C
14	chr14_89921666	0	89921666	A	T
14	chr14_89925091	0	89925091	A	T
14	chr14_89935542	0	89935542	A	C
14	chr14_89954060	0	89954060	C	G
14	chr14_89957825	0	89957825	A	C
14	chr14_89979584	0	89979584	C	A
14	chr14_89986852	0	89986852	C	G
14	chr14_89987572	0	89987572	T	A
14	chr14_90007803	0	90007803	A	C
14	chr14_90032659	0	90032659	T	G
14	chr14_90037344	0	90037344	C	G
14	chr14_90043492	0	90043492	C	G
14	chr14_90043591	0	90043591	C	G
14	chr14_90071916	0	90071916	G	C
14	chr14_90073848	0	90073848	G	C
14	chr14_90075494	0	90075494	T	A
14	chr14_90083217	0	90083217	T	A
14	chr14_90116788	0	90116788	T	G
14	chr14_90116990	0	90116990	C	A
14	chr14_90118122	0	90118122	C	A
14	chr14_90126095	0	90126095	C	G
14	chr14_90130970	0	90130970	G	C
14	chr14_90147993	0	90147993	G	T
14	chr14_90148371	0	90148371	T	G
14	chr14_90159405	0	90159405	G	T
14	chr14_90198244	0	90198244	A	C
14	chr14_90203510	0	90203510	C	A
14	chr14_90205270	0	90205270	C	A
14	chr14_90209498	0	90209498	A	C
14	chr14_90228854	0	90228854	G	T
14	chr14_90229043	0	90229043	A	C
14	chr14_90255944	0	90255944	C	A
14	chr14_90271060	0	90271060	G	C
14	chr14_90275748	0	90275748	A	C
14	chr14_90276302	0	90276302	A	T
14	chr14_90278780	0	90278780	T	G
14	chr14_90282105	0	90282105	T	A
14	chr14_90283743	0	90283743	C	A
14	chr14_90286792	0	90286792	T	G
14	chr14_90298101	0	90298101	C	G
14	chr14_90313339	0	90313339	C	G
14	chr14_90371933	0	90371933	G	C
14	chr14_90371992	0	90371992	C	G
14	chr14_90397773	0	90397773	A	C
14	chr14_90402251	0	90402251	G	C
14	chr14_90403088	0	90403088	C	G
14	chr14_90415927	0	90415927	G	C
14	chr14_90444464	0	90444464	G	T
14	chr14_90450767	0	90450767	G	T
14	chr14_90452386	0	90452386	T	G
14	chr14_90454180	0	90454180	G	C
14	chr14_90464789	0	90464789	A	C
14	chr14_90479008	0	90479008	C	A
14	chr14_90498180	0	90498180	G	C
14	chr14_90500704	0	90500704	G	C
14	chr14_90503764	0	90503764	G	C
14	chr14_90515644	0	90515644	A	C
14	chr14_90535482	0	90535482	C	G
14	chr14_90539738	0	90539738	C	G
14	chr14_90564870	0	90564870	G	T
14	chr14_90567582	0	90567582	C	A
14	chr14_90588683	0	90588683	G	T
14	chr14_90597075	0	90597075	C	G
14	chr14_90605795	0	90605795	G	T
14	chr14_90615901	0	90615901	T	A
14	chr14_90628745	0	90628745	C	A
14	chr14_90635799	0	90635799	C	A
14	chr14_90659839	0	90659839	A	T
14	chr14_90697673	0	90697673	G	C
14	chr14_90700634	0	90700634	C	G
14	chr14_90708440	0	90708440	C	A
14	chr14_90714734	0	90714734	C	G
14	chr14_90739679	0	90739679	G	T
14	chr14_90742549	0	90742549	A	C
14	chr14_90743741	0	90743741	C	G
14	chr14_90744522	0	90744522	G	T
14	chr14_90749190	0	90749190	A	C
14	chr14_90763896	0	90763896	C	A
14	chr14_90790086	0	90790086	C	G
14	chr14_90805599	0	90805599	T	G
14	chr14_90808976	0	90808976	A	C
14	chr14_90811291	0	90811291	G	C
14	chr14_90825316	0	90825316	T	G
14	chr14_90866381	0	90866381	G	C
14	chr14_90870374	0	90870374	G	T
14	chr14_90881077	0	90881077	G	T
14	chr14_90898449	0	90898449	A	T
14	chr14_90898802	0	90898802	T	A
14	chr14_90899449	0	90899449	T	G
14	chr14_90900295	0	90900295	G	C
14	chr14_90927112	0	90927112	C	G
14	chr14_90945458	0	90945458	G	C
14	chr14_90946941	0	90946941	G	C
14	chr14_90951284	0	90951284	G	C
14	chr14_90962708	0	90962708	T	G
14	chr14_90975369	0	90975369	C	G
14	chr14_90987527	0	90987527	A	C
14	chr14_91036237	0	91036237	T	A
14	chr14_91037157	0	91037157	C	A
14	chr14_91039219	0	91039219	G	C
14	chr14_91040374	0	91040374	T	A
14	chr14_91045189	0	91045189	A	T
14	chr14_91049269	0	91049269	G	C
14	chr14_91076236	0	91076236	T	G
14	chr14_91083376	0	91083376	T	A
14	chr14_91095430	0	91095430	T	G
14	chr14_91120658	0	91120658	C	A
14	chr14_91121013	0	91121013	T	G
14	chr14_91128506	0	91128506	C	A
14	chr14_91133627	0	91133627	C	A
14	chr14_91135690	0	91135690	G	T
14	chr14_91139007	0	91139007	G	C
14	chr14_91169978	0	91169978	A	T
14	chr14_91185306	0	91185306	T	G
14	chr14_91201675	0	91201675	C	A
14	chr14_91250853	0	91250853	C	A
14	chr14_91295334	0	91295334	C	G
14	chr14_91332652	0	91332652	A	T
14	chr14_91393723	0	91393723	T	A
14	chr14_91405046	0	91405046	G	C
14	chr14_91450287	0	91450287	G	T
14	chr14_91468735	0	91468735	A	T
14	chr14_91469026	0	91469026	T	G
14	chr14_91473692	0	91473692	A	C
14	chr14_91474838	0	91474838	C	G
14	chr14_91513762	0	91513762	T	G
14	chr14_91523007	0	91523007	G	T
14	chr14_91553027	0	91553027	T	A
14	chr14_91556739	0	91556739	A	C
14	chr14_91557127	0	91557127	G	C
14	chr14_91567875	0	91567875	G	T
14	chr14_91577930	0	91577930	T	A
14	chr14_91580954	0	91580954	G	C
14	chr14_91593263	0	91593263	G	C
14	chr14_91614507	0	91614507	C	G
14	chr14_91629839	0	91629839	T	G
14	chr14_91647962	0	91647962	G	T
14	chr14_91648269	0	91648269	G	T
14	chr14_91659182	0	91659182	T	A
14	chr14_91661423	0	91661423	A	C
14	chr14_91672726	0	91672726	G	C
14	chr14_91677620	0	91677620	C	G
14	chr14_91679379	0	91679379	A	C
14	chr14_91679750	0	91679750	C	G
14	chr14_91680089	0	91680089	T	G
14	chr14_91686724	0	91686724	A	T
14	chr14_91691454	0	91691454	A	C
14	chr14_91691876	0	91691876	A	C
14	chr14_91696789	0	91696789	G	C
14	chr14_91703733	0	91703733	A	C
14	chr14_91733080	0	91733080	A	C
14	chr14_91734789	0	91734789	G	T
14	chr14_91770179	0	91770179	G	T
14	chr14_91781065	0	91781065	C	A
14	chr14_91783659	0	91783659	G	T
14	chr14_91793126	0	91793126	G	T
14	chr14_91797146	0	91797146	C	G
14	chr14_91824700	0	91824700	G	C
14	chr14_91825226	0	91825226	C	A
14	chr14_91833536	0	91833536	C	G
14	chr14_91842657	0	91842657	G	C
14	chr14_91882937	0	91882937	T	G
14	chr14_91916401	0	91916401	G	T
14	chr14_91922619	0	91922619	C	G
14	chr14_91932062	0	91932062	G	T
14	chr14_91936088	0	91936088	A	C
14	chr14_91978193	0	91978193	A	C
14	chr14_92013262	0	92013262	A	C
14	chr14_92017417	0	92017417	G	C
14	chr14_92025180	0	92025180	G	T
14	chr14_92032925	0	92032925	C	G
14	chr14_92048467	0	92048467	G	T
14	chr14_92072798	0	92072798	G	C
14	chr14_92078492	0	92078492	G	C
14	chr14_92099676	0	92099676	T	G
14	chr14_92116166	0	92116166	G	T
14	chr14_92118496	0	92118496	A	C
14	chr14_92124745	0	92124745	T	A
14	chr14_92127111	0	92127111	C	A
14	chr14_92140329	0	92140329	A	T
14	chr14_92152265	0	92152265	C	G
14	chr14_92169775	0	92169775	A	C
14	chr14_92182147	0	92182147	C	G
14	chr14_92200164	0	92200164	A	C
14	chr14_92201734	0	92201734	C	A
14	chr14_92216949	0	92216949	A	C
14	chr14_92242239	0	92242239	C	G
14	chr14_92249200	0	92249200	G	T
14	chr14_92267827	0	92267827	A	C
14	chr14_92270411	0	92270411	C	A
14	chr14_92290380	0	92290380	C	G
14	chr14_92321698	0	92321698	C	G
14	chr14_92327161	0	92327161	C	A
14	chr14_92333741	0	92333741	G	C
14	chr14_92343371	0	92343371	C	G
14	chr14_92353210	0	92353210	C	A
14	chr14_92370606	0	92370606	C	A
14	chr14_92396064	0	92396064	A	C
14	chr14_92420502	0	92420502	C	A
14	chr14_92505793	0	92505793	G	T
14	chr14_92578590	0	92578590	C	G
14	chr14_92592225	0	92592225	C	A
14	chr14_92615940	0	92615940	A	C
14	chr14_92617402	0	92617402	A	C
14	chr14_92617737	0	92617737	C	A
14	chr14_92618890	0	92618890	A	T
14	chr14_92619426	0	92619426	T	G
14	chr14_92633258	0	92633258	A	C
14	chr14_92646027	0	92646027	G	T
14	chr14_92648885	0	92648885	A	C
14	chr14_92723496	0	92723496	A	T
14	chr14_92761807	0	92761807	C	G
14	chr14_92776275	0	92776275	C	A
14	chr14_92787375	0	92787375	G	T
14	chr14_92795547	0	92795547	A	T
14	chr14_92849591	0	92849591	T	G
14	chr14_92937184	0	92937184	G	T
14	chr14_92937831	0	92937831	C	G
14	chr14_92938014	0	92938014	C	G
14	chr14_92938436	0	92938436	T	G
14	chr14_92951466	0	92951466	C	A
14	chr14_92966377	0	92966377	A	T
14	chr14_92968296	0	92968296	A	C
14	chr14_92968553	0	92968553	C	G
14	chr14_92981886	0	92981886	T	G
14	chr14_92982511	0	92982511	C	A
14	chr14_92992372	0	92992372	G	C
14	chr14_93021206	0	93021206	C	G
14	chr14_93021398	0	93021398	T	G
14	chr14_93024977	0	93024977	C	G
14	chr14_93050505	0	93050505	A	C
14	chr14_93078301	0	93078301	G	C
14	chr14_93116274	0	93116274	G	T
14	chr14_93122295	0	93122295	C	G
14	chr14_93133324	0	93133324	T	G
14	chr14_93134383	0	93134383	A	C
14	chr14_93165576	0	93165576	C	G
14	chr14_93169116	0	93169116	G	T
14	chr14_93171012	0	93171012	G	C
14	chr14_93171954	0	93171954	G	T
14	chr14_93177552	0	93177552	G	C
14	chr14_93179059	0	93179059	G	C
14	chr14_93259441	0	93259441	T	A
14	chr14_93282193	0	93282193	A	C
14	chr14_93303162	0	93303162	A	T
14	chr14_93339937	0	93339937	C	A
14	chr14_93345255	0	93345255	T	G
14	chr14_93368333	0	93368333	A	C
14	chr14_93419795	0	93419795	G	T
14	chr14_93423312	0	93423312	G	C
14	chr14_93423313	0	93423313	G	C
14	chr14_93449879	0	93449879	T	A
14	chr14_93450051	0	93450051	C	G
14	chr14_93466879	0	93466879	T	A
14	chr14_93466983	0	93466983	C	G
14	chr14_93492332	0	93492332	G	C
14	chr14_93557902	0	93557902	T	G
14	chr14_93558234	0	93558234	C	G
14	chr14_93577311	0	93577311	A	C
14	chr14_93579495	0	93579495	G	C
14	chr14_93622235	0	93622235	C	G
14	chr14_93640552	0	93640552	C	A
14	chr14_93663880	0	93663880	C	G
14	chr14_93671172	0	93671172	G	C
14	chr14_93672236	0	93672236	A	C
14	chr14_93674438	0	93674438	T	G
14	chr14_93690618	0	93690618	T	G
14	chr14_93756631	0	93756631	C	G
14	chr14_93761960	0	93761960	A	C
14	chr14_93815334	0	93815334	G	T
14	chr14_93832197	0	93832197	G	C
14	chr14_93854705	0	93854705	A	T
14	chr14_93854741	0	93854741	C	A
14	chr14_93862523	0	93862523	C	G
14	chr14_93867792	0	93867792	T	G
14	chr14_93872252	0	93872252	G	C
14	chr14_93900978	0	93900978	A	T
15	chr15_271907	0	271907	A	C
15	chr15_272341	0	272341	C	G
15	chr15_314463	0	314463	T	G
15	chr15_335360	0	335360	G	T
15	chr15_378317	0	378317	G	T
15	chr15_384022	0	384022	T	A
15	chr15_385547	0	385547	G	T
15	chr15_390661	0	390661	C	G
15	chr15_425307	0	425307	T	G
15	chr15_459649	0	459649	G	C
15	chr15_468574	0	468574	A	C
15	chr15_472790	0	472790	T	A
15	chr15_497838	0	497838	T	G
15	chr15_501140	0	501140	G	C
15	chr15_536490	0	536490	A	C
15	chr15_575175	0	575175	G	C
15	chr15_575718	0	575718	T	A
15	chr15_579666	0	579666	T	G
15	chr15_589359	0	589359	T	G
15	chr15_604002	0	604002	C	G
15	chr15_616753	0	616753	C	G
15	chr15_621849	0	621849	C	G
15	chr15_631494	0	631494	C	G
15	chr15_646093	0	646093	A	T
15	chr15_647174	0	647174	G	T
15	chr15_669805	0	669805	A	C
15	chr15_686977	0	686977	T	A
15	chr15_696876	0	696876	G	C
15	chr15_701201	0	701201	G	T
15	chr15_702122	0	702122	A	T
15	chr15_735106	0	735106	G	T
15	chr15_742730	0	742730	A	C
15	chr15_745801	0	745801	C	G
15	chr15_747492	0	747492	G	C
15	chr15_749339	0	749339	G	T
15	chr15_754259	0	754259	A	C
15	chr15_814155	0	814155	G	C
15	chr15_838457	0	838457	C	G
15	chr15_843419	0	843419	A	C
15	chr15_858402	0	858402	G	T
15	chr15_890998	0	890998	C	G
15	chr15_898113	0	898113	A	C
15	chr15_907322	0	907322	A	T
15	chr15_919775	0	919775	G	C
15	chr15_940910	0	940910	G	C
15	chr15_946458	0	946458	T	A
15	chr15_953977	0	953977	T	A
15	chr15_963066	0	963066	T	G
15	chr15_973912	0	973912	G	C
15	chr15_977672	0	977672	C	G
15	chr15_1001415	0	1001415	A	T
15	chr15_1003760	0	1003760	G	C
15	chr15_1011572	0	1011572	C	G
15	chr15_1022993	0	1022993	G	T
15	chr15_1077164	0	1077164	C	G
15	chr15_1081776	0	1081776	A	C
15	chr15_1112689	0	1112689	C	G
15	chr15_1120358	0	1120358	C	G
15	chr15_1280911	0	1280911	G	T
15	chr15_1301357	0	1301357	G	C
15	chr15_1319656	0	1319656	G	C
15	chr15_1324257	0	1324257	A	T
15	chr15_1336372	0	1336372	G	T
15	chr15_1354180	0	1354180	C	G
15	chr15_1396207	0	1396207	A	T
15	chr15_1399620	0	1399620	A	T
15	chr15_1416196	0	1416196	A	C
15	chr15_1444082	0	1444082	C	G
15	chr15_1449893	0	1449893	C	G
15	chr15_1499709	0	1499709	T	G
15	chr15_1519769	0	1519769	A	C
15	chr15_1523210	0	1523210	G	T
15	chr15_1536715	0	1536715	A	T
15	chr15_1577573	0	1577573	C	G
15	chr15_1583231	0	1583231	C	A
15	chr15_1585357	0	1585357	A	C
15	chr15_1601647	0	1601647	G	C
15	chr15_1606044	0	1606044	T	A
15	chr15_1619298	0	1619298	G	T
15	chr15_1643837	0	1643837	C	A
15	chr15_1646033	0	1646033	A	C
15	chr15_1658152	0	1658152	A	T
15	chr15_1658412	0	1658412	C	A
15	chr15_1669833	0	1669833	T	A
15	chr15_1683531	0	1683531	T	G
15	chr15_1694769	0	1694769	G	T
15	chr15_1695728	0	1695728	T	G
15	chr15_1702999	0	1702999	C	G
15	chr15_1716062	0	1716062	A	T
15	chr15_1721361	0	1721361	G	C
15	chr15_1734421	0	1734421	C	G
15	chr15_1744967	0	1744967	G	C
15	chr15_1748863	0	1748863	G	T
15	chr15_1756407	0	1756407	A	C
15	chr15_1762395	0	1762395	C	A
15	chr15_1775609	0	1775609	T	A
15	chr15_1777021	0	1777021	A	T
15	chr15_1782729	0	1782729	G	C
15	chr15_1785894	0	1785894	T	G
15	chr15_1812830	0	1812830	C	A
15	chr15_1818884	0	1818884	C	G
15	chr15_1862736	0	1862736	G	C
15	chr15_1880220	0	1880220	C	A
15	chr15_1926412	0	1926412	A	T
15	chr15_1943191	0	1943191	G	C
15	chr15_1943727	0	1943727	G	T
15	chr15_1957961	0	1957961	G	C
15	chr15_1965567	0	1965567	A	C
15	chr15_2020287	0	2020287	G	T
15	chr15_2022439	0	2022439	T	G
15	chr15_2039592	0	2039592	T	G
15	chr15_2045337	0	2045337	T	A
15	chr15_2059481	0	2059481	A	T
15	chr15_2081471	0	2081471	C	A
15	chr15_2084597	0	2084597	G	C
15	chr15_2084939	0	2084939	A	C
15	chr15_2087737	0	2087737	C	A
15	chr15_2146063	0	2146063	G	C
15	chr15_2176983	0	2176983	A	C
15	chr15_2178481	0	2178481	A	T
15	chr15_2183759	0	2183759	G	T
15	chr15_2185201	0	2185201	C	A
15	chr15_2222063	0	2222063	C	G
15	chr15_2247210	0	2247210	C	G
15	chr15_2254324	0	2254324	G	T
15	chr15_2269005	0	2269005	A	T
15	chr15_2286167	0	2286167	C	A
15	chr15_2350613	0	2350613	C	A
15	chr15_2357511	0	2357511	G	C
15	chr15_2372452	0	2372452	T	G
15	chr15_2381846	0	2381846	C	A
15	chr15_2383016	0	2383016	C	A
15	chr15_2408933	0	2408933	A	C
15	chr15_2427434	0	2427434	G	C
15	chr15_2443037	0	2443037	G	C
15	chr15_2451407	0	2451407	C	G
15	chr15_2464912	0	2464912	T	A
15	chr15_2469930	0	2469930	C	G
15	chr15_2558340	0	2558340	A	T
15	chr15_2561889	0	2561889	T	A
15	chr15_2577160	0	2577160	G	T
15	chr15_2600942	0	2600942	T	G
15	chr15_2610209	0	2610209	A	C
15	chr15_2614106	0	2614106	G	C
15	chr15_2617023	0	2617023	A	T
15	chr15_2630606	0	2630606	T	G
15	chr15_2633463	0	2633463	G	T
15	chr15_2635588	0	2635588	G	T
15	chr15_2664925	0	2664925	G	C
15	chr15_2694802	0	2694802	C	A
15	chr15_2702736	0	2702736	G	C
15	chr15_2740131	0	2740131	G	C
15	chr15_2752465	0	2752465	G	C
15	chr15_2760230	0	2760230	A	T
15	chr15_2765030	0	2765030	C	A
15	chr15_2775232	0	2775232	C	A
15	chr15_2824360	0	2824360	G	T
15	chr15_2836594	0	2836594	C	G
15	chr15_2855546	0	2855546	A	T
15	chr15_2859253	0	2859253	A	C
15	chr15_2893874	0	2893874	T	A
15	chr15_2902254	0	2902254	C	A
15	chr15_2902930	0	2902930	G	C
15	chr15_2917545	0	2917545	C	G
15	chr15_2931948	0	2931948	C	G
15	chr15_2935415	0	2935415	C	A
15	chr15_2938237	0	2938237	T	A
15	chr15_2939043	0	2939043	A	C
15	chr15_2951908	0	2951908	G	C
15	chr15_2975316	0	2975316	C	G
15	chr15_3027570	0	3027570	C	G
15	chr15_3054513	0	3054513	G	C
15	chr15_3055666	0	3055666	C	G
15	chr15_3062501	0	3062501	C	G
15	chr15_3083360	0	3083360	G	T
15	chr15_3089261	0	3089261	G	T
15	chr15_3118055	0	3118055	T	A
15	chr15_3158184	0	3158184	A	C
15	chr15_3160514	0	3160514	G	C
15	chr15_3197005	0	3197005	T	A
15	chr15_3217019	0	3217019	T	G
15	chr15_3223196	0	3223196	G	T
15	chr15_3230693	0	3230693	T	G
15	chr15_3234664	0	3234664	C	G
15	chr15_3236260	0	3236260	G	C
15	chr15_3245217	0	3245217	C	G
15	chr15_3248378	0	3248378	T	A
15	chr15_3266991	0	3266991	T	A
15	chr15_3270910	0	3270910	T	A
15	chr15_3274646	0	3274646	A	C
15	chr15_3289148	0	3289148	C	G
15	chr15_3290434	0	3290434	C	A
15	chr15_3290956	0	3290956	G	T
15	chr15_3311889	0	3311889	A	C
15	chr15_3335698	0	3335698	C	G
15	chr15_3340286	0	3340286	C	A
15	chr15_3427950	0	3427950	T	G
15	chr15_3493239	0	3493239	A	C
15	chr15_3568939	0	3568939	C	A
15	chr15_3606437	0	3606437	C	A
15	chr15_3617503	0	3617503	A	T
15	chr15_3632558	0	3632558	T	G
15	chr15_3635831	0	3635831	A	C
15	chr15_3640895	0	3640895	C	A
15	chr15_3649266	0	3649266	C	A
15	chr15_3667861	0	3667861	C	G
15	chr15_3668089	0	3668089	G	T
15	chr15_3672278	0	3672278	G	C
15	chr15_3673358	0	3673358	C	A
15	chr15_3674231	0	3674231	T	G
15	chr15_3678043	0	3678043	C	A
15	chr15_3679241	0	3679241	G	C
15	chr15_3687490	0	3687490	C	A
15	chr15_3691784	0	3691784	A	C
15	chr15_3705206	0	3705206	G	C
15	chr15_3725298	0	3725298	A	T
15	chr15_3745452	0	3745452	A	T
15	chr15_3769437	0	3769437	G	T
15	chr15_3775372	0	3775372	T	G
15	chr15_3815023	0	3815023	G	C
15	chr15_3815089	0	3815089	A	T
15	chr15_3841512	0	3841512	T	A
15	chr15_3845940	0	3845940	G	C
15	chr15_3850902	0	3850902	G	T
15	chr15_3869658	0	3869658	G	C
15	chr15_3895381	0	3895381	T	G
15	chr15_3906158	0	3906158	T	A
15	chr15_3911108	0	3911108	A	C
15	chr15_3916708	0	3916708	A	T
15	chr15_3949427	0	3949427	C	G
15	chr15_3954386	0	3954386	C	A
15	chr15_3973898	0	3973898	G	T
15	chr15_3978925	0	3978925	G	T
15	chr15_3996091	0	3996091	T	G
15	chr15_4018223	0	4018223	G	T
15	chr15_4033520	0	4033520	A	T
15	chr15_4035636	0	4035636	T	G
15	chr15_4052753	0	4052753	C	G
15	chr15_4063091	0	4063091	A	C
15	chr15_4065903	0	4065903	A	C
15	chr15_4076909	0	4076909	C	A
15	chr15_4086299	0	4086299	A	C
15	chr15_4114321	0	4114321	G	T
15	chr15_4115760	0	4115760	G	C
15	chr15_4141815	0	4141815	G	C
15	chr15_4143561	0	4143561	C	A
15	chr15_4146248	0	4146248	G	C
15	chr15_4153853	0	4153853	T	A
15	chr15_4162313	0	4162313	G	T
15	chr15_4165589	0	4165589	T	G
15	chr15_4168769	0	4168769	A	C
15	chr15_4176813	0	4176813	T	G
15	chr15_4177595	0	4177595	G	C
15	chr15_4203929	0	4203929	G	C
15	chr15_4221717	0	4221717	C	A
15	chr15_4227222	0	4227222	C	G
15	chr15_4252916	0	4252916	A	C
15	chr15_4268271	0	4268271	C	A
15	chr15_4275754	0	4275754	C	G
15	chr15_4279215	0	4279215	C	A
15	chr15_4282456	0	4282456	C	G
15	chr15_4291560	0	4291560	G	T
15	chr15_4291687	0	4291687	C	G
15	chr15_4300874	0	4300874	G	C
15	chr15_4310534	0	4310534	T	A
15	chr15_4321679	0	4321679	G	C
15	chr15_4322319	0	4322319	T	G
15	chr15_4326141	0	4326141	T	A
15	chr15_4343364	0	4343364	C	G
15	chr15_4349616	0	4349616	T	G
15	chr15_4384234	0	4384234	C	G
15	chr15_4415958	0	4415958	A	C
15	chr15_4443322	0	4443322	T	G
15	chr15_4457012	0	4457012	G	C
15	chr15_4466063	0	4466063	A	T
15	chr15_4530946	0	4530946	C	G
15	chr15_4533767	0	4533767	G	C
15	chr15_4534703	0	4534703	C	A
15	chr15_4536941	0	4536941	G	C
15	chr15_4548928	0	4548928	C	A
15	chr15_4550834	0	4550834	A	C
15	chr15_4565179	0	4565179	C	G
15	chr15_4567997	0	4567997	C	A
15	chr15_4571626	0	4571626	C	A
15	chr15_4592744	0	4592744	G	T
15	chr15_4610940	0	4610940	T	G
15	chr15_4618975	0	4618975	T	A
15	chr15_4625094	0	4625094	C	A
15	chr15_4638605	0	4638605	T	G
15	chr15_4640011	0	4640011	T	G
15	chr15_4648667	0	4648667	G	C
15	chr15_4682842	0	4682842	G	T
15	chr15_4684397	0	4684397	T	G
15	chr15_4687405	0	4687405	G	T
15	chr15_4713975	0	4713975	G	C
15	chr15_4750813	0	4750813	G	T
15	chr15_4759560	0	4759560	G	T
15	chr15_4769497	0	4769497	G	T
15	chr15_4785965	0	4785965	G	C
15	chr15_4797279	0	4797279	A	T
15	chr15_4798729	0	4798729	G	T
15	chr15_4806917	0	4806917	T	G
15	chr15_4817188	0	4817188	A	T
15	chr15_4827737	0	4827737	G	C
15	chr15_4854678	0	4854678	A	T
15	chr15_4878227	0	4878227	C	A
15	chr15_4930813	0	4930813	C	G
15	chr15_4958665	0	4958665	C	G
15	chr15_4970191	0	4970191	C	G
15	chr15_5003127	0	5003127	T	G
15	chr15_5003497	0	5003497	T	A
15	chr15_5004481	0	5004481	A	T
15	chr15_5016740	0	5016740	A	C
15	chr15_5017134	0	5017134	C	G
15	chr15_5027697	0	5027697	T	G
15	chr15_5034406	0	5034406	T	G
15	chr15_5071928	0	5071928	C	A
15	chr15_5082290	0	5082290	T	A
15	chr15_5098042	0	5098042	A	T
15	chr15_5100009	0	5100009	G	T
15	chr15_5105068	0	5105068	T	G
15	chr15_5117209	0	5117209	C	A
15	chr15_5141076	0	5141076	C	G
15	chr15_5143844	0	5143844	G	T
15	chr15_5170131	0	5170131	A	T
15	chr15_5200363	0	5200363	A	C
15	chr15_5221760	0	5221760	G	C
15	chr15_5251752	0	5251752	C	G
15	chr15_5288127	0	5288127	A	C
15	chr15_5298855	0	5298855	G	C
15	chr15_5305511	0	5305511	G	C
15	chr15_5329134	0	5329134	A	T
15	chr15_5336688	0	5336688	C	A
15	chr15_5364133	0	5364133	A	T
15	chr15_5405535	0	5405535	C	G
15	chr15_5408471	0	5408471	A	C
15	chr15_5416454	0	5416454	G	T
15	chr15_5423629	0	5423629	C	A
15	chr15_5441916	0	5441916	G	C
15	chr15_5448340	0	5448340	G	T
15	chr15_5449191	0	5449191	C	A
15	chr15_5462888	0	5462888	T	G
15	chr15_5471568	0	5471568	C	G
15	chr15_5507299	0	5507299	C	G
15	chr15_5595061	0	5595061	C	A
15	chr15_5616597	0	5616597	G	C
15	chr15_5620729	0	5620729	T	G
15	chr15_5621225	0	5621225	A	T
15	chr15_5721058	0	5721058	C	G
15	chr15_5746520	0	5746520	C	A
15	chr15_5764749	0	5764749	C	A
15	chr15_5795758	0	5795758	A	C
15	chr15_5847155	0	5847155	G	C
15	chr15_5857665	0	5857665	C	G
15	chr15_5866689	0	5866689	A	T
15	chr15_5878101	0	5878101	T	A
15	chr15_5883571	0	5883571	C	A
15	chr15_5953831	0	5953831	T	G
15	chr15_5958003	0	5958003	C	G
15	chr15_5967319	0	5967319	A	C
15	chr15_6005758	0	6005758	C	G
15	chr15_6026208	0	6026208	A	T
15	chr15_6041681	0	6041681	T	G
15	chr15_6069410	0	6069410	G	T
15	chr15_6076857	0	6076857	T	G
15	chr15_6087897	0	6087897	C	G
15	chr15_6097904	0	6097904	G	C
15	chr15_6126506	0	6126506	T	G
15	chr15_6130099	0	6130099	T	G
15	chr15_6144162	0	6144162	G	T
15	chr15_6174784	0	6174784	C	G
15	chr15_6176892	0	6176892	A	C
15	chr15_6247653	0	6247653	T	G
15	chr15_6272726	0	6272726	T	G
15	chr15_6275624	0	6275624	G	T
15	chr15_6280695	0	6280695	T	A
15	chr15_6363135	0	6363135	A	C
15	chr15_6364186	0	6364186	A	C
15	chr15_6365644	0	6365644	T	A
15	chr15_6368183	0	6368183	T	A
15	chr15_6377014	0	6377014	C	G
15	chr15_6388192	0	6388192	C	A
15	chr15_6415074	0	6415074	T	A
15	chr15_6440423	0	6440423	G	T
15	chr15_6451000	0	6451000	G	T
15	chr15_6489980	0	6489980	C	A
15	chr15_6498718	0	6498718	G	C
15	chr15_6514123	0	6514123	G	C
15	chr15_6514547	0	6514547	G	T
15	chr15_6519532	0	6519532	A	C
15	chr15_6520095	0	6520095	C	A
15	chr15_6523408	0	6523408	A	C
15	chr15_6546785	0	6546785	G	T
15	chr15_6566701	0	6566701	A	T
15	chr15_6613737	0	6613737	C	A
15	chr15_6616993	0	6616993	T	A
15	chr15_6626294	0	6626294	T	G
15	chr15_6651865	0	6651865	C	A
15	chr15_6693170	0	6693170	G	C
15	chr15_6695771	0	6695771	G	C
15	chr15_6713705	0	6713705	A	T
15	chr15_6714139	0	6714139	C	A
15	chr15_6724427	0	6724427	G	T
15	chr15_6725036	0	6725036	G	C
15	chr15_6731463	0	6731463	C	A
15	chr15_6735746	0	6735746	C	G
15	chr15_6762710	0	6762710	G	T
15	chr15_6765622	0	6765622	G	C
15	chr15_6781977	0	6781977	C	A
15	chr15_6823451	0	6823451	A	C
15	chr15_6836195	0	6836195	C	G
15	chr15_6851010	0	6851010	G	T
15	chr15_6905960	0	6905960	T	A
15	chr15_6928435	0	6928435	C	G
15	chr15_6941092	0	6941092	C	G
15	chr15_6960844	0	6960844	A	T
15	chr15_6991779	0	6991779	G	T
15	chr15_6997416	0	6997416	A	C
15	chr15_6997923	0	6997923	C	G
15	chr15_7010473	0	7010473	T	G
15	chr15_7043733	0	7043733	A	T
15	chr15_7086268	0	7086268	C	G
15	chr15_7095184	0	7095184	T	G
15	chr15_7111894	0	7111894	A	T
15	chr15_7113189	0	7113189	C	A
15	chr15_7122312	0	7122312	T	G
15	chr15_7131790	0	7131790	T	A
15	chr15_7135270	0	7135270	A	T
15	chr15_7139569	0	7139569	T	G
15	chr15_7146129	0	7146129	G	C
15	chr15_7164380	0	7164380	G	C
15	chr15_7170674	0	7170674	C	A
15	chr15_7177482	0	7177482	C	A
15	chr15_7202477	0	7202477	C	G
15	chr15_7204441	0	7204441	T	A
15	chr15_7207392	0	7207392	G	C
15	chr15_7259165	0	7259165	A	C
15	chr15_7286258	0	7286258	C	A
15	chr15_7286856	0	7286856	A	C
15	chr15_7294290	0	7294290	G	C
15	chr15_7295137	0	7295137	T	G
15	chr15_7307822	0	7307822	A	T
15	chr15_7309128	0	7309128	C	G
15	chr15_7320842	0	7320842	C	A
15	chr15_7325165	0	7325165	C	A
15	chr15_7344447	0	7344447	G	T
15	chr15_7353234	0	7353234	A	T
15	chr15_7360854	0	7360854	T	A
15	chr15_7376261	0	7376261	A	C
15	chr15_7377337	0	7377337	A	C
15	chr15_7383747	0	7383747	T	A
15	chr15_7387990	0	7387990	A	C
15	chr15_7393423	0	7393423	A	C
15	chr15_7402301	0	7402301	T	G
15	chr15_7404467	0	7404467	C	G
15	chr15_7420353	0	7420353	G	C
15	chr15_7421648	0	7421648	T	G
15	chr15_7449210	0	7449210	C	G
15	chr15_7454235	0	7454235	G	T
15	chr15_7456607	0	7456607	A	C
15	chr15_7463706	0	7463706	A	T
15	chr15_7467944	0	7467944	T	A
15	chr15_7490733	0	7490733	C	A
15	chr15_7498614	0	7498614	C	A
15	chr15_7520523	0	7520523	T	G
15	chr15_7534555	0	7534555	C	G
15	chr15_7547029	0	7547029	G	C
15	chr15_7557682	0	7557682	G	C
15	chr15_7576663	0	7576663	C	A
15	chr15_7582838	0	7582838	T	G
15	chr15_7583027	0	7583027	A	C
15	chr15_7589304	0	7589304	G	T
15	chr15_7591136	0	7591136	T	A
15	chr15_7609174	0	7609174	A	T
15	chr15_7617066	0	7617066	C	G
15	chr15_7617410	0	7617410	T	A
15	chr15_7639145	0	7639145	C	G
15	chr15_7653129	0	7653129	C	A
15	chr15_7656487	0	7656487	A	T
15	chr15_7675622	0	7675622	T	G
15	chr15_7688001	0	7688001	T	A
15	chr15_7714116	0	7714116	G	T
15	chr15_7715006	0	7715006	G	T
15	chr15_7715516	0	7715516	C	A
15	chr15_7732629	0	7732629	A	C
15	chr15_7766862	0	7766862	C	G
15	chr15_7863877	0	7863877	G	C
15	chr15_7868468	0	7868468	C	G
15	chr15_7884424	0	7884424	C	A
15	chr15_7892209	0	7892209	C	G
15	chr15_7902698	0	7902698	A	C
15	chr15_7923945	0	7923945	A	C
15	chr15_7932787	0	7932787	A	T
15	chr15_7949339	0	7949339	T	G
15	chr15_7949506	0	7949506	G	T
15	chr15_7954535	0	7954535	T	G
15	chr15_7958482	0	7958482	T	G
15	chr15_7962810	0	7962810	T	A
15	chr15_7989187	0	7989187	A	C
15	chr15_7999316	0	7999316	A	C
15	chr15_8004228	0	8004228	C	G
15	chr15_8007520	0	8007520	C	G
15	chr15_8018275	0	8018275	T	G
15	chr15_8022491	0	8022491	A	T
15	chr15_8028754	0	8028754	A	C
15	chr15_8036605	0	8036605	C	G
15	chr15_8037225	0	8037225	A	T
15	chr15_8068221	0	8068221	G	T
15	chr15_8084767	0	8084767	G	C
15	chr15_8126947	0	8126947	G	T
15	chr15_8128570	0	8128570	C	A
15	chr15_8137054	0	8137054	T	G
15	chr15_8155116	0	8155116	G	C
15	chr15_8166684	0	8166684	A	C
15	chr15_8187220	0	8187220	A	C
15	chr15_8194277	0	8194277	G	C
15	chr15_8195161	0	8195161	C	A
15	chr15_8210756	0	8210756	T	A
15	chr15_8215058	0	8215058	A	C
15	chr15_8237135	0	8237135	G	T
15	chr15_8251822	0	8251822	C	G
15	chr15_8255618	0	8255618	G	C
15	chr15_8282422	0	8282422	C	G
15	chr15_8288923	0	8288923	C	A
15	chr15_8296042	0	8296042	T	G
15	chr15_8345846	0	8345846	G	C
15	chr15_8361462	0	8361462	A	T
15	chr15_8403385	0	8403385	C	A
15	chr15_8441098	0	8441098	A	T
15	chr15_8488974	0	8488974	T	G
15	chr15_8536372	0	8536372	G	T
15	chr15_8541176	0	8541176	A	C
15	chr15_8541401	0	8541401	C	G
15	chr15_8550643	0	8550643	G	C
15	chr15_8558742	0	8558742	C	G
15	chr15_8561243	0	8561243	T	A
15	chr15_8566833	0	8566833	G	T
15	chr15_8593710	0	8593710	C	G
15	chr15_8596151	0	8596151	C	A
15	chr15_8603094	0	8603094	A	C
15	chr15_8610079	0	8610079	G	C
15	chr15_8624796	0	8624796	G	T
15	chr15_8634106	0	8634106	G	C
15	chr15_8641964	0	8641964	C	G
15	chr15_8663355	0	8663355	T	A
15	chr15_8687585	0	8687585	C	G
15	chr15_8700368	0	8700368	T	G
15	chr15_8712836	0	8712836	A	C
15	chr15_8714605	0	8714605	C	G
15	chr15_8716194	0	8716194	C	A
15	chr15_8728435	0	8728435	C	A
15	chr15_8749468	0	8749468	G	C
15	chr15_8791943	0	8791943	A	C
15	chr15_8792592	0	8792592	T	G
15	chr15_8798678	0	8798678	T	A
15	chr15_8814066	0	8814066	T	G
15	chr15_8817899	0	8817899	C	G
15	chr15_8829444	0	8829444	G	T
15	chr15_8847248	0	8847248	T	A
15	chr15_8854102	0	8854102	T	G
15	chr15_8870241	0	8870241	A	C
15	chr15_8873062	0	8873062	C	A
15	chr15_8873991	0	8873991	G	T
15	chr15_8875157	0	8875157	T	G
15	chr15_8882085	0	8882085	G	T
15	chr15_8886415	0	8886415	T	A
15	chr15_8887977	0	8887977	G	C
15	chr15_8889495	0	8889495	G	T
15	chr15_8890988	0	8890988	C	A
15	chr15_8892267	0	8892267	C	A
15	chr15_8900720	0	8900720	T	G
15	chr15_8908364	0	8908364	C	A
15	chr15_8910065	0	8910065	G	C
15	chr15_8925396	0	8925396	T	A
15	chr15_8926355	0	8926355	T	G
15	chr15_8947233	0	8947233	G	C
15	chr15_8964660	0	8964660	T	A
15	chr15_8967987	0	8967987	C	A
15	chr15_8990417	0	8990417	T	A
15	chr15_9010766	0	9010766	C	A
15	chr15_9055509	0	9055509	T	G
15	chr15_9080048	0	9080048	A	T
15	chr15_9083648	0	9083648	T	A
15	chr15_9088944	0	9088944	C	G
15	chr15_9106146	0	9106146	T	G
15	chr15_9122942	0	9122942	C	G
15	chr15_9126159	0	9126159	T	G
15	chr15_9132304	0	9132304	G	C
15	chr15_9192277	0	9192277	C	A
15	chr15_9205961	0	9205961	C	G
15	chr15_9225952	0	9225952	A	C
15	chr15_9248604	0	9248604	C	A
15	chr15_9279503	0	9279503	G	T
15	chr15_9286662	0	9286662	C	A
15	chr15_9313480	0	9313480	G	T
15	chr15_9351137	0	9351137	C	A
15	chr15_9381897	0	9381897	G	C
15	chr15_9387586	0	9387586	T	G
15	chr15_9401182	0	9401182	G	C
15	chr15_9402924	0	9402924	C	G
15	chr15_9421017	0	9421017	T	G
15	chr15_9429221	0	9429221	C	A
15	chr15_9453653	0	9453653	C	A
15	chr15_9454321	0	9454321	G	C
15	chr15_9489589	0	9489589	C	A
15	chr15_9583851	0	9583851	G	T
15	chr15_9597563	0	9597563	G	C
15	chr15_9615194	0	9615194	C	A
15	chr15_9615667	0	9615667	C	A
15	chr15_9633303	0	9633303	C	G
15	chr15_9665586	0	9665586	G	C
15	chr15_9676268	0	9676268	A	C
15	chr15_9710117	0	9710117	G	C
15	chr15_9737255	0	9737255	C	A
15	chr15_9738868	0	9738868	G	T
15	chr15_9743860	0	9743860	T	A
15	chr15_9753002	0	9753002	G	C
15	chr15_9754318	0	9754318	T	G
15	chr15_9772472	0	9772472	G	T
15	chr15_9803907	0	9803907	C	G
15	chr15_9804895	0	9804895	T	G
15	chr15_9811785	0	9811785	A	T
15	chr15_9814334	0	9814334	A	C
15	chr15_9832811	0	9832811	C	G
15	chr15_9835117	0	9835117	C	G
15	chr15_9846129	0	9846129	T	G
15	chr15_9850194	0	9850194	T	G
15	chr15_9941899	0	9941899	A	T
15	chr15_9945754	0	9945754	T	A
15	chr15_9950088	0	9950088	G	C
15	chr15_9980739	0	9980739	C	G
15	chr15_9987035	0	9987035	C	A
15	chr15_10025981	0	10025981	C	A
15	chr15_10121431	0	10121431	A	T
15	chr15_10135857	0	10135857	G	C
15	chr15_10138028	0	10138028	T	G
15	chr15_10169863	0	10169863	C	A
15	chr15_10170384	0	10170384	A	C
15	chr15_10201277	0	10201277	A	T
15	chr15_10205487	0	10205487	C	A
15	chr15_10206011	0	10206011	C	A
15	chr15_10245000	0	10245000	T	A
15	chr15_10273603	0	10273603	G	T
15	chr15_10341465	0	10341465	T	A
15	chr15_10359028	0	10359028	G	C
15	chr15_10378639	0	10378639	C	G
15	chr15_10405503	0	10405503	A	T
15	chr15_10409504	0	10409504	T	A
15	chr15_10414707	0	10414707	T	A
15	chr15_10427754	0	10427754	G	T
15	chr15_10439977	0	10439977	A	C
15	chr15_10441243	0	10441243	G	C
15	chr15_10445979	0	10445979	C	A
15	chr15_10485552	0	10485552	G	C
15	chr15_10495032	0	10495032	C	G
15	chr15_10503706	0	10503706	T	A
15	chr15_10518324	0	10518324	C	A
15	chr15_10602739	0	10602739	G	C
15	chr15_10611532	0	10611532	G	T
15	chr15_10621690	0	10621690	T	G
15	chr15_10622907	0	10622907	C	A
15	chr15_10642806	0	10642806	A	C
15	chr15_10664137	0	10664137	T	A
15	chr15_10665539	0	10665539	A	T
15	chr15_10691055	0	10691055	A	T
15	chr15_10700669	0	10700669	G	T
15	chr15_10710239	0	10710239	G	C
15	chr15_10724455	0	10724455	T	A
15	chr15_10737609	0	10737609	C	A
15	chr15_10737957	0	10737957	A	C
15	chr15_10754925	0	10754925	C	G
15	chr15_10775172	0	10775172	T	A
15	chr15_10794623	0	10794623	C	G
15	chr15_10804396	0	10804396	C	A
15	chr15_10836135	0	10836135	A	C
15	chr15_10836202	0	10836202	C	G
15	chr15_10839859	0	10839859	T	A
15	chr15_10844766	0	10844766	C	G
15	chr15_10848626	0	10848626	C	G
15	chr15_10853765	0	10853765	G	C
15	chr15_10905209	0	10905209	G	T
15	chr15_10905279	0	10905279	C	A
15	chr15_10909960	0	10909960	G	C
15	chr15_10915762	0	10915762	C	A
15	chr15_10941813	0	10941813	T	G
15	chr15_10954822	0	10954822	C	G
15	chr15_10989175	0	10989175	C	A
15	chr15_10990382	0	10990382	A	C
15	chr15_11015595	0	11015595	A	C
15	chr15_11035482	0	11035482	G	T
15	chr15_11042194	0	11042194	A	C
15	chr15_11047282	0	11047282	C	G
15	chr15_11055652	0	11055652	A	C
15	chr15_11058072	0	11058072	T	A
15	chr15_11060071	0	11060071	T	A
15	chr15_11075159	0	11075159	T	A
15	chr15_11092127	0	11092127	T	A
15	chr15_11096542	0	11096542	A	C
15	chr15_11113227	0	11113227	C	G
15	chr15_11116016	0	11116016	T	A
15	chr15_11148386	0	11148386	C	G
15	chr15_11158564	0	11158564	G	C
15	chr15_11158854	0	11158854	C	A
15	chr15_11207783	0	11207783	G	T
15	chr15_11210108	0	11210108	G	T
15	chr15_11210620	0	11210620	G	C
15	chr15_11219464	0	11219464	G	C
15	chr15_11221008	0	11221008	A	C
15	chr15_11237151	0	11237151	C	G
15	chr15_11238223	0	11238223	G	C
15	chr15_11238446	0	11238446	A	C
15	chr15_11247875	0	11247875	G	C
15	chr15_11255884	0	11255884	T	A
15	chr15_11267789	0	11267789	G	C
15	chr15_11270441	0	11270441	T	G
15	chr15_11277504	0	11277504	G	C
15	chr15_11281994	0	11281994	C	A
15	chr15_11330358	0	11330358	G	T
15	chr15_11332025	0	11332025	G	C
15	chr15_11361724	0	11361724	C	G
15	chr15_11389248	0	11389248	C	G
15	chr15_11426957	0	11426957	C	G
15	chr15_11445490	0	11445490	C	A
15	chr15_11476783	0	11476783	T	G
15	chr15_11495999	0	11495999	T	G
15	chr15_11497540	0	11497540	T	G
15	chr15_11547465	0	11547465	C	G
15	chr15_11570121	0	11570121	G	C
15	chr15_11634917	0	11634917	T	A
15	chr15_11654696	0	11654696	G	T
15	chr15_11659879	0	11659879	G	C
15	chr15_11664044	0	11664044	T	G
15	chr15_11678632	0	11678632	T	A
15	chr15_11682370	0	11682370	C	A
15	chr15_11691359	0	11691359	A	T
15	chr15_11700075	0	11700075	A	C
15	chr15_11723543	0	11723543	T	G
15	chr15_11725978	0	11725978	G	T
15	chr15_11737094	0	11737094	T	A
15	chr15_11749874	0	11749874	C	G
15	chr15_11779794	0	11779794	G	C
15	chr15_11779812	0	11779812	C	A
15	chr15_11786698	0	11786698	C	G
15	chr15_11791560	0	11791560	G	C
15	chr15_11816748	0	11816748	G	T
15	chr15_11824786	0	11824786	A	T
15	chr15_11859724	0	11859724	G	T
15	chr15_11861345	0	11861345	C	G
15	chr15_11861365	0	11861365	C	G
15	chr15_11885726	0	11885726	A	C
15	chr15_11895817	0	11895817	T	A
15	chr15_11909793	0	11909793	C	A
15	chr15_11937249	0	11937249	C	G
15	chr15_11942656	0	11942656	T	G
15	chr15_11964897	0	11964897	G	C
15	chr15_11979317	0	11979317	G	C
15	chr15_11982242	0	11982242	A	T
15	chr15_11995539	0	11995539	G	T
15	chr15_12005385	0	12005385	T	G
15	chr15_12006339	0	12006339	A	C
15	chr15_12008185	0	12008185	T	G
15	chr15_12012070	0	12012070	G	C
15	chr15_12014939	0	12014939	C	A
15	chr15_12046841	0	12046841	A	C
15	chr15_12057905	0	12057905	C	A
15	chr15_12058587	0	12058587	G	T
15	chr15_12061877	0	12061877	C	A
15	chr15_12073044	0	12073044	T	G
15	chr15_12091210	0	12091210	C	A
15	chr15_12128960	0	12128960	G	C
15	chr15_12132959	0	12132959	A	C
15	chr15_12136255	0	12136255	G	C
15	chr15_12138425	0	12138425	T	G
15	chr15_12149149	0	12149149	A	T
15	chr15_12159183	0	12159183	G	T
15	chr15_12166121	0	12166121	T	G
15	chr15_12191555	0	12191555	G	C
15	chr15_12215358	0	12215358	G	C
15	chr15_12242201	0	12242201	C	G
15	chr15_12277680	0	12277680	A	C
15	chr15_12294661	0	12294661	T	A
15	chr15_12302862	0	12302862	G	T
15	chr15_12306247	0	12306247	G	C
15	chr15_12358271	0	12358271	A	T
15	chr15_12416002	0	12416002	T	G
15	chr15_12425740	0	12425740	C	G
15	chr15_12457652	0	12457652	C	G
15	chr15_12472297	0	12472297	C	G
15	chr15_12496777	0	12496777	T	G
15	chr15_12537599	0	12537599	C	G
15	chr15_12542850	0	12542850	T	G
15	chr15_12547576	0	12547576	G	C
15	chr15_12563468	0	12563468	T	G
15	chr15_12571252	0	12571252	C	G
15	chr15_12572316	0	12572316	C	G
15	chr15_12596205	0	12596205	C	A
15	chr15_12737798	0	12737798	C	G
15	chr15_12768027	0	12768027	A	T
15	chr15_12792321	0	12792321	G	T
15	chr15_12793233	0	12793233	A	T
15	chr15_12823277	0	12823277	G	C
15	chr15_12826478	0	12826478	G	T
15	chr15_12826548	0	12826548	T	G
15	chr15_12875350	0	12875350	C	G
15	chr15_12909849	0	12909849	G	C
15	chr15_12915105	0	12915105	C	A
15	chr15_12918184	0	12918184	C	G
15	chr15_12956670	0	12956670	A	C
15	chr15_12980137	0	12980137	G	C
15	chr15_13033564	0	13033564	A	T
15	chr15_13042313	0	13042313	G	C
15	chr15_13089459	0	13089459	T	G
15	chr15_13114423	0	13114423	A	C
15	chr15_13136174	0	13136174	T	G
15	chr15_13156042	0	13156042	C	G
15	chr15_13169644	0	13169644	C	G
15	chr15_13184578	0	13184578	A	T
15	chr15_13186603	0	13186603	A	C
15	chr15_13201723	0	13201723	G	T
15	chr15_13205699	0	13205699	A	C
15	chr15_13247187	0	13247187	T	G
15	chr15_13262785	0	13262785	C	G
15	chr15_13285970	0	13285970	C	G
15	chr15_13342755	0	13342755	T	A
15	chr15_13347429	0	13347429	C	G
15	chr15_13348724	0	13348724	G	T
15	chr15_13376303	0	13376303	T	A
15	chr15_13389693	0	13389693	G	C
15	chr15_13396391	0	13396391	C	G
15	chr15_13399653	0	13399653	C	G
15	chr15_13447117	0	13447117	T	G
15	chr15_13635603	0	13635603	C	G
15	chr15_13649734	0	13649734	A	C
15	chr15_13688964	0	13688964	G	T
15	chr15_13697565	0	13697565	C	A
15	chr15_13726875	0	13726875	C	A
15	chr15_13732867	0	13732867	T	G
15	chr15_13739367	0	13739367	G	C
15	chr15_13771256	0	13771256	C	G
15	chr15_13805502	0	13805502	C	G
15	chr15_13813559	0	13813559	A	C
15	chr15_13822792	0	13822792	A	C
15	chr15_13825050	0	13825050	G	C
15	chr15_13830784	0	13830784	C	A
15	chr15_13844586	0	13844586	C	G
15	chr15_13858624	0	13858624	T	A
15	chr15_13865899	0	13865899	T	G
15	chr15_13885462	0	13885462	A	T
15	chr15_13896364	0	13896364	G	C
15	chr15_13906962	0	13906962	G	C
15	chr15_13908433	0	13908433	A	C
15	chr15_13916288	0	13916288	T	G
15	chr15_13937026	0	13937026	T	G
15	chr15_13946803	0	13946803	A	T
15	chr15_13950624	0	13950624	A	C
15	chr15_13958472	0	13958472	G	C
15	chr15_13959220	0	13959220	T	G
15	chr15_13962623	0	13962623	C	A
15	chr15_13969364	0	13969364	C	G
15	chr15_13978108	0	13978108	C	A
15	chr15_13978669	0	13978669	G	C
15	chr15_13979712	0	13979712	C	A
15	chr15_13996965	0	13996965	T	G
15	chr15_14011313	0	14011313	G	T
15	chr15_14037436	0	14037436	G	T
15	chr15_14039399	0	14039399	C	G
15	chr15_14065319	0	14065319	A	T
15	chr15_14069568	0	14069568	G	C
15	chr15_14074661	0	14074661	G	T
15	chr15_14081856	0	14081856	T	G
15	chr15_14084763	0	14084763	G	C
15	chr15_14098438	0	14098438	A	C
15	chr15_14101722	0	14101722	C	G
15	chr15_14118827	0	14118827	C	G
15	chr15_14136073	0	14136073	C	A
15	chr15_14156531	0	14156531	C	A
15	chr15_14165864	0	14165864	T	A
15	chr15_14186320	0	14186320	G	C
15	chr15_14191308	0	14191308	C	G
15	chr15_14198586	0	14198586	G	T
15	chr15_14202630	0	14202630	C	G
15	chr15_14204712	0	14204712	G	T
15	chr15_14208116	0	14208116	C	G
15	chr15_14231516	0	14231516	T	G
15	chr15_14247218	0	14247218	C	G
15	chr15_14261857	0	14261857	A	C
15	chr15_14264014	0	14264014	G	C
15	chr15_14291448	0	14291448	G	C
15	chr15_14297365	0	14297365	A	T
15	chr15_14305816	0	14305816	C	A
15	chr15_14323142	0	14323142	T	G
15	chr15_14335241	0	14335241	A	C
15	chr15_14338565	0	14338565	T	A
15	chr15_14369207	0	14369207	C	A
15	chr15_14369604	0	14369604	C	G
15	chr15_14374766	0	14374766	G	T
15	chr15_14380597	0	14380597	T	G
15	chr15_14400978	0	14400978	A	C
15	chr15_14410250	0	14410250	G	C
15	chr15_14411763	0	14411763	C	A
15	chr15_14430559	0	14430559	G	C
15	chr15_14440144	0	14440144	G	T
15	chr15_14447114	0	14447114	T	G
15	chr15_14447206	0	14447206	T	A
15	chr15_14462737	0	14462737	G	T
15	chr15_14474092	0	14474092	G	C
15	chr15_14481250	0	14481250	G	T
15	chr15_14482497	0	14482497	T	G
15	chr15_14485473	0	14485473	G	C
15	chr15_14501544	0	14501544	T	G
15	chr15_14547500	0	14547500	A	T
15	chr15_14581274	0	14581274	T	G
15	chr15_14597664	0	14597664	C	G
15	chr15_14613413	0	14613413	C	G
15	chr15_14617457	0	14617457	A	C
15	chr15_14633563	0	14633563	G	C
15	chr15_14642689	0	14642689	A	C
15	chr15_14644089	0	14644089	G	C
15	chr15_14661442	0	14661442	A	T
15	chr15_14681012	0	14681012	A	C
15	chr15_14704787	0	14704787	A	C
15	chr15_14733137	0	14733137	C	A
15	chr15_14738682	0	14738682	C	A
15	chr15_14746561	0	14746561	C	G
15	chr15_14748040	0	14748040	A	C
15	chr15_14750449	0	14750449	G	T
15	chr15_14762433	0	14762433	A	C
15	chr15_14764602	0	14764602	C	G
15	chr15_14788922	0	14788922	T	A
15	chr15_14789193	0	14789193	C	G
15	chr15_14802249	0	14802249	G	T
15	chr15_14803287	0	14803287	C	G
15	chr15_14828237	0	14828237	G	T
15	chr15_14829499	0	14829499	C	G
15	chr15_14830071	0	14830071	T	G
15	chr15_14831949	0	14831949	G	C
15	chr15_14852838	0	14852838	C	A
15	chr15_14871191	0	14871191	G	C
15	chr15_14879056	0	14879056	C	A
15	chr15_14880579	0	14880579	G	C
15	chr15_14888726	0	14888726	C	G
15	chr15_14908934	0	14908934	C	G
15	chr15_14910249	0	14910249	G	C
15	chr15_14923028	0	14923028	A	T
15	chr15_14955354	0	14955354	C	A
15	chr15_14971123	0	14971123	T	G
15	chr15_14977504	0	14977504	A	C
15	chr15_14990745	0	14990745	T	G
15	chr15_14993219	0	14993219	C	A
15	chr15_14998507	0	14998507	C	A
15	chr15_15016053	0	15016053	A	T
15	chr15_15016468	0	15016468	A	T
15	chr15_15016897	0	15016897	A	C
15	chr15_15032681	0	15032681	T	A
15	chr15_15043127	0	15043127	T	A
15	chr15_15056416	0	15056416	G	C
15	chr15_15079727	0	15079727	G	T
15	chr15_15098674	0	15098674	G	T
15	chr15_15110770	0	15110770	G	T
15	chr15_15153607	0	15153607	C	G
15	chr15_15165467	0	15165467	A	C
15	chr15_15176986	0	15176986	C	G
15	chr15_15177118	0	15177118	A	C
15	chr15_15183553	0	15183553	G	T
15	chr15_15184894	0	15184894	C	A
15	chr15_15195250	0	15195250	G	C
15	chr15_15250427	0	15250427	A	C
15	chr15_15344723	0	15344723	T	G
15	chr15_15371861	0	15371861	G	C
15	chr15_15377624	0	15377624	C	A
15	chr15_15382878	0	15382878	T	A
15	chr15_15392989	0	15392989	G	T
15	chr15_15398514	0	15398514	A	C
15	chr15_15399973	0	15399973	T	A
15	chr15_15412180	0	15412180	A	C
15	chr15_15414594	0	15414594	G	C
15	chr15_15422339	0	15422339	G	C
15	chr15_15453074	0	15453074	C	G
15	chr15_15513570	0	15513570	A	C
15	chr15_15520078	0	15520078	C	A
15	chr15_15579237	0	15579237	T	G
15	chr15_15590536	0	15590536	G	T
15	chr15_15594424	0	15594424	C	A
15	chr15_15599586	0	15599586	T	G
15	chr15_15600000	0	15600000	A	T
15	chr15_15617016	0	15617016	C	G
15	chr15_15626254	0	15626254	C	G
15	chr15_15631915	0	15631915	C	A
15	chr15_15646703	0	15646703	G	C
15	chr15_15729049	0	15729049	T	A
15	chr15_15737976	0	15737976	T	A
15	chr15_15741625	0	15741625	A	T
15	chr15_15802144	0	15802144	T	A
15	chr15_15805440	0	15805440	G	T
15	chr15_15857497	0	15857497	T	G
15	chr15_15871522	0	15871522	A	C
15	chr15_15877673	0	15877673	C	G
15	chr15_15892555	0	15892555	C	A
15	chr15_15919783	0	15919783	A	T
15	chr15_15926036	0	15926036	C	G
15	chr15_15926323	0	15926323	T	G
15	chr15_15960565	0	15960565	G	C
15	chr15_15964735	0	15964735	G	C
15	chr15_15974119	0	15974119	C	G
15	chr15_15993801	0	15993801	C	G
15	chr15_16002544	0	16002544	C	A
15	chr15_16013805	0	16013805	T	G
15	chr15_16015037	0	16015037	C	A
15	chr15_16043161	0	16043161	A	T
15	chr15_16045374	0	16045374	C	A
15	chr15_16047695	0	16047695	T	G
15	chr15_16052526	0	16052526	G	T
15	chr15_16082801	0	16082801	G	C
15	chr15_16092196	0	16092196	A	T
15	chr15_16108821	0	16108821	A	T
15	chr15_16128802	0	16128802	G	C
15	chr15_16147876	0	16147876	C	G
15	chr15_16149278	0	16149278	C	G
15	chr15_16154838	0	16154838	A	C
15	chr15_16165356	0	16165356	T	G
15	chr15_16167419	0	16167419	C	G
15	chr15_16174832	0	16174832	C	G
15	chr15_16188331	0	16188331	G	C
15	chr15_16207870	0	16207870	A	C
15	chr15_16238217	0	16238217	G	C
15	chr15_16241697	0	16241697	G	T
15	chr15_16256924	0	16256924	G	C
15	chr15_16266285	0	16266285	T	G
15	chr15_16302839	0	16302839	A	T
15	chr15_16323610	0	16323610	C	G
15	chr15_16338662	0	16338662	G	C
15	chr15_16344052	0	16344052	C	A
15	chr15_16360472	0	16360472	T	A
15	chr15_16390442	0	16390442	C	G
15	chr15_16391424	0	16391424	C	G
15	chr15_16429080	0	16429080	A	C
15	chr15_16431356	0	16431356	A	T
15	chr15_16434928	0	16434928	T	G
15	chr15_16446905	0	16446905	G	T
15	chr15_16514132	0	16514132	C	A
15	chr15_16519692	0	16519692	C	A
15	chr15_16578411	0	16578411	T	G
15	chr15_16587049	0	16587049	C	G
15	chr15_16594470	0	16594470	C	A
15	chr15_16597275	0	16597275	A	C
15	chr15_16602126	0	16602126	T	G
15	chr15_16602474	0	16602474	T	G
15	chr15_16607213	0	16607213	T	G
15	chr15_16614570	0	16614570	A	C
15	chr15_16642307	0	16642307	A	T
15	chr15_16656701	0	16656701	A	T
15	chr15_16657913	0	16657913	A	T
15	chr15_16674778	0	16674778	A	T
15	chr15_16677600	0	16677600	G	C
15	chr15_16684350	0	16684350	G	T
15	chr15_16688333	0	16688333	A	T
15	chr15_16688852	0	16688852	A	T
15	chr15_16705110	0	16705110	C	A
15	chr15_16724725	0	16724725	G	C
15	chr15_16814173	0	16814173	T	A
15	chr15_16837067	0	16837067	G	C
15	chr15_16852608	0	16852608	G	C
15	chr15_16884637	0	16884637	C	G
15	chr15_16929532	0	16929532	T	A
15	chr15_17115396	0	17115396	A	T
15	chr15_17125851	0	17125851	G	T
15	chr15_17135993	0	17135993	G	C
15	chr15_17155770	0	17155770	G	C
15	chr15_17180418	0	17180418	A	C
15	chr15_17219877	0	17219877	A	C
15	chr15_17281127	0	17281127	A	T
15	chr15_17284345	0	17284345	A	T
15	chr15_17295103	0	17295103	C	G
15	chr15_17297685	0	17297685	G	C
15	chr15_17324753	0	17324753	C	A
15	chr15_17327802	0	17327802	T	G
15	chr15_17343816	0	17343816	T	G
15	chr15_17380634	0	17380634	A	T
15	chr15_17388904	0	17388904	A	T
15	chr15_17404278	0	17404278	T	G
15	chr15_17412060	0	17412060	T	A
15	chr15_17426257	0	17426257	G	T
15	chr15_17452855	0	17452855	C	G
15	chr15_17461136	0	17461136	A	C
15	chr15_17483072	0	17483072	A	C
15	chr15_17494041	0	17494041	C	A
15	chr15_17502816	0	17502816	A	T
15	chr15_17515205	0	17515205	C	G
15	chr15_17521425	0	17521425	C	G
15	chr15_17537433	0	17537433	T	G
15	chr15_17544342	0	17544342	G	C
15	chr15_17560916	0	17560916	A	T
15	chr15_17568483	0	17568483	A	C
15	chr15_17593259	0	17593259	G	C
15	chr15_17605826	0	17605826	G	C
15	chr15_17628422	0	17628422	A	C
15	chr15_17631927	0	17631927	T	A
15	chr15_17660188	0	17660188	T	G
15	chr15_17668661	0	17668661	T	A
15	chr15_17681715	0	17681715	T	A
15	chr15_17684998	0	17684998	C	A
15	chr15_17685251	0	17685251	C	A
15	chr15_17685864	0	17685864	G	C
15	chr15_17699060	0	17699060	A	C
15	chr15_17702379	0	17702379	A	C
15	chr15_17712645	0	17712645	C	A
15	chr15_17714963	0	17714963	T	G
15	chr15_17730315	0	17730315	C	G
15	chr15_17737048	0	17737048	C	A
15	chr15_17745556	0	17745556	C	G
15	chr15_17753247	0	17753247	T	G
15	chr15_17757656	0	17757656	G	C
15	chr15_17763155	0	17763155	A	C
15	chr15_17764172	0	17764172	C	A
15	chr15_17776495	0	17776495	G	C
15	chr15_17819844	0	17819844	G	C
15	chr15_17820859	0	17820859	A	C
15	chr15_17823072	0	17823072	G	C
15	chr15_17825894	0	17825894	G	C
15	chr15_17859308	0	17859308	C	G
15	chr15_17895736	0	17895736	C	A
15	chr15_17917690	0	17917690	G	C
15	chr15_17918596	0	17918596	A	C
15	chr15_17919981	0	17919981	G	T
15	chr15_17925976	0	17925976	G	T
15	chr15_17958584	0	17958584	T	A
15	chr15_17968032	0	17968032	T	G
15	chr15_17969407	0	17969407	C	A
15	chr15_17993748	0	17993748	T	A
15	chr15_18001079	0	18001079	C	A
15	chr15_18034923	0	18034923	G	C
15	chr15_18042597	0	18042597	C	A
15	chr15_18044051	0	18044051	T	G
15	chr15_18045372	0	18045372	C	A
15	chr15_18072892	0	18072892	T	G
15	chr15_18076739	0	18076739	G	C
15	chr15_18131988	0	18131988	A	T
15	chr15_18177970	0	18177970	C	G
15	chr15_18217559	0	18217559	C	G
15	chr15_18236782	0	18236782	A	C
15	chr15_18245114	0	18245114	C	G
15	chr15_18246386	0	18246386	C	G
15	chr15_18256463	0	18256463	T	A
15	chr15_18298635	0	18298635	C	A
15	chr15_18317551	0	18317551	A	C
15	chr15_18325860	0	18325860	A	T
15	chr15_18337356	0	18337356	G	T
15	chr15_18348235	0	18348235	A	C
15	chr15_18398849	0	18398849	G	T
15	chr15_18420643	0	18420643	G	C
15	chr15_18423334	0	18423334	A	C
15	chr15_18429698	0	18429698	C	G
15	chr15_18429751	0	18429751	C	G
15	chr15_18441054	0	18441054	C	A
15	chr15_18446306	0	18446306	T	G
15	chr15_18454508	0	18454508	A	T
15	chr15_18474319	0	18474319	C	G
15	chr15_18476542	0	18476542	T	A
15	chr15_18485690	0	18485690	G	T
15	chr15_18489149	0	18489149	T	G
15	chr15_18490143	0	18490143	G	C
15	chr15_18497657	0	18497657	G	C
15	chr15_18498677	0	18498677	C	G
15	chr15_18503809	0	18503809	C	G
15	chr15_18509174	0	18509174	A	C
15	chr15_18531010	0	18531010	C	G
15	chr15_18541297	0	18541297	A	C
15	chr15_18572577	0	18572577	C	A
15	chr15_18591715	0	18591715	C	A
15	chr15_18598862	0	18598862	C	G
15	chr15_18602393	0	18602393	C	A
15	chr15_18621549	0	18621549	G	C
15	chr15_18629044	0	18629044	G	C
15	chr15_18631041	0	18631041	G	C
15	chr15_18634324	0	18634324	T	G
15	chr15_18664028	0	18664028	T	A
15	chr15_18690455	0	18690455	C	A
15	chr15_18699942	0	18699942	A	C
15	chr15_18717633	0	18717633	T	G
15	chr15_18723403	0	18723403	T	G
15	chr15_18726248	0	18726248	T	A
15	chr15_18728437	0	18728437	G	C
15	chr15_18733489	0	18733489	C	G
15	chr15_18736044	0	18736044	A	C
15	chr15_18752820	0	18752820	A	T
15	chr15_18769883	0	18769883	G	C
15	chr15_18772652	0	18772652	T	A
15	chr15_18785862	0	18785862	A	C
15	chr15_18804718	0	18804718	G	C
15	chr15_18811469	0	18811469	G	T
15	chr15_18813645	0	18813645	A	T
15	chr15_18814917	0	18814917	T	G
15	chr15_18843456	0	18843456	C	G
15	chr15_18848096	0	18848096	T	A
15	chr15_18856688	0	18856688	C	G
15	chr15_18884157	0	18884157	T	G
15	chr15_18900377	0	18900377	T	G
15	chr15_18905717	0	18905717	G	C
15	chr15_18952839	0	18952839	T	A
15	chr15_18952989	0	18952989	G	T
15	chr15_18963171	0	18963171	C	A
15	chr15_18972555	0	18972555	T	A
15	chr15_19011407	0	19011407	A	T
15	chr15_19023209	0	19023209	A	C
15	chr15_19050798	0	19050798	C	G
15	chr15_19052779	0	19052779	A	C
15	chr15_19062512	0	19062512	G	C
15	chr15_19064182	0	19064182	A	T
15	chr15_19086249	0	19086249	A	T
15	chr15_19111715	0	19111715	A	C
15	chr15_19129628	0	19129628	G	C
15	chr15_19135609	0	19135609	G	C
15	chr15_19142088	0	19142088	C	G
15	chr15_19151294	0	19151294	G	C
15	chr15_19151491	0	19151491	A	T
15	chr15_19168311	0	19168311	T	G
15	chr15_19207874	0	19207874	C	G
15	chr15_19221991	0	19221991	A	C
15	chr15_19228062	0	19228062	T	G
15	chr15_19255254	0	19255254	G	C
15	chr15_19255546	0	19255546	A	C
15	chr15_19259166	0	19259166	C	G
15	chr15_19278444	0	19278444	C	A
15	chr15_19342929	0	19342929	C	A
15	chr15_19347687	0	19347687	C	G
15	chr15_19352604	0	19352604	C	G
15	chr15_19362798	0	19362798	G	C
15	chr15_19368715	0	19368715	G	C
15	chr15_19419415	0	19419415	G	T
15	chr15_19434919	0	19434919	A	C
15	chr15_19434961	0	19434961	T	G
15	chr15_19457468	0	19457468	C	G
15	chr15_19470577	0	19470577	G	T
15	chr15_19489577	0	19489577	C	G
15	chr15_19492208	0	19492208	G	T
15	chr15_19535010	0	19535010	A	T
15	chr15_19552758	0	19552758	A	C
15	chr15_19557138	0	19557138	T	A
15	chr15_19566566	0	19566566	G	C
15	chr15_19567559	0	19567559	C	G
15	chr15_19596389	0	19596389	G	C
15	chr15_19626244	0	19626244	G	C
15	chr15_19637461	0	19637461	G	C
15	chr15_19667418	0	19667418	C	G
15	chr15_19680005	0	19680005	T	G
15	chr15_19705220	0	19705220	A	C
15	chr15_19705906	0	19705906	A	C
15	chr15_19709068	0	19709068	T	G
15	chr15_19710303	0	19710303	C	G
15	chr15_19762595	0	19762595	T	G
15	chr15_19770368	0	19770368	T	G
15	chr15_19780047	0	19780047	C	A
15	chr15_19798868	0	19798868	C	G
15	chr15_19801475	0	19801475	C	G
15	chr15_19801734	0	19801734	C	G
15	chr15_19814409	0	19814409	G	T
15	chr15_19815786	0	19815786	T	G
15	chr15_19830042	0	19830042	A	C
15	chr15_19841225	0	19841225	A	C
15	chr15_19870841	0	19870841	C	G
15	chr15_19879504	0	19879504	G	C
15	chr15_19888157	0	19888157	G	T
15	chr15_19904192	0	19904192	A	T
15	chr15_19916257	0	19916257	C	A
15	chr15_19953677	0	19953677	A	T
15	chr15_19957306	0	19957306	A	T
15	chr15_19962997	0	19962997	T	A
15	chr15_19972788	0	19972788	G	T
15	chr15_19991610	0	19991610	A	T
15	chr15_20011671	0	20011671	T	G
15	chr15_20015445	0	20015445	G	T
15	chr15_20017562	0	20017562	A	C
15	chr15_20033123	0	20033123	C	G
15	chr15_20040056	0	20040056	G	T
15	chr15_20056318	0	20056318	G	C
15	chr15_20074199	0	20074199	G	C
15	chr15_20108062	0	20108062	C	G
15	chr15_20110536	0	20110536	C	A
15	chr15_20123540	0	20123540	G	T
15	chr15_20124603	0	20124603	G	T
15	chr15_20158067	0	20158067	A	C
15	chr15_20165360	0	20165360	C	A
15	chr15_20185616	0	20185616	T	A
15	chr15_20192555	0	20192555	T	G
15	chr15_20203425	0	20203425	C	A
15	chr15_20208806	0	20208806	C	A
15	chr15_20218894	0	20218894	C	A
15	chr15_20235312	0	20235312	G	C
15	chr15_20235700	0	20235700	C	G
15	chr15_20263345	0	20263345	C	A
15	chr15_20284224	0	20284224	T	G
15	chr15_20308614	0	20308614	G	T
15	chr15_20322488	0	20322488	G	T
15	chr15_20341794	0	20341794	C	G
15	chr15_20344001	0	20344001	A	C
15	chr15_20374541	0	20374541	G	T
15	chr15_20388133	0	20388133	C	A
15	chr15_20390411	0	20390411	C	A
15	chr15_20458632	0	20458632	C	G
15	chr15_20484529	0	20484529	G	C
15	chr15_20492228	0	20492228	C	G
15	chr15_20519852	0	20519852	G	T
15	chr15_20520745	0	20520745	C	G
15	chr15_20523350	0	20523350	T	G
15	chr15_20526200	0	20526200	C	A
15	chr15_20527105	0	20527105	T	A
15	chr15_20532270	0	20532270	G	C
15	chr15_20597409	0	20597409	T	G
15	chr15_20607019	0	20607019	T	A
15	chr15_20608867	0	20608867	A	C
15	chr15_20631424	0	20631424	C	A
15	chr15_20634385	0	20634385	C	A
15	chr15_20645169	0	20645169	A	C
15	chr15_20651396	0	20651396	G	T
15	chr15_20655776	0	20655776	C	A
15	chr15_20671998	0	20671998	A	T
15	chr15_20703895	0	20703895	T	A
15	chr15_20719210	0	20719210	T	A
15	chr15_20723811	0	20723811	T	G
15	chr15_20755705	0	20755705	A	C
15	chr15_20756427	0	20756427	T	A
15	chr15_20786315	0	20786315	G	C
15	chr15_20807672	0	20807672	T	G
15	chr15_20827639	0	20827639	G	C
15	chr15_20830426	0	20830426	A	C
15	chr15_20831996	0	20831996	A	T
15	chr15_20889475	0	20889475	G	T
15	chr15_20891061	0	20891061	A	T
15	chr15_20898538	0	20898538	A	C
15	chr15_20920915	0	20920915	C	G
15	chr15_20954301	0	20954301	G	C
15	chr15_20978597	0	20978597	T	A
15	chr15_20990710	0	20990710	C	G
15	chr15_20998419	0	20998419	A	T
15	chr15_21004463	0	21004463	C	A
15	chr15_21017182	0	21017182	A	C
15	chr15_21035047	0	21035047	A	T
15	chr15_21051864	0	21051864	T	G
15	chr15_21058994	0	21058994	C	G
15	chr15_21060611	0	21060611	C	A
15	chr15_21075924	0	21075924	T	G
15	chr15_21080266	0	21080266	C	A
15	chr15_21083375	0	21083375	T	G
15	chr15_21086711	0	21086711	G	C
15	chr15_21095892	0	21095892	G	C
15	chr15_21102572	0	21102572	C	G
15	chr15_21106047	0	21106047	A	C
15	chr15_21126983	0	21126983	C	G
15	chr15_21139303	0	21139303	C	G
15	chr15_21139979	0	21139979	A	C
15	chr15_21147568	0	21147568	A	C
15	chr15_21201412	0	21201412	G	T
15	chr15_21206720	0	21206720	C	G
15	chr15_21218864	0	21218864	G	C
15	chr15_21234172	0	21234172	A	C
15	chr15_21292650	0	21292650	T	G
15	chr15_21299401	0	21299401	A	C
15	chr15_21308278	0	21308278	T	G
15	chr15_21314669	0	21314669	G	T
15	chr15_21333222	0	21333222	G	T
15	chr15_21333338	0	21333338	T	G
15	chr15_21335717	0	21335717	C	A
15	chr15_21511937	0	21511937	A	C
15	chr15_21514949	0	21514949	G	C
15	chr15_21528046	0	21528046	G	C
15	chr15_21533721	0	21533721	C	A
15	chr15_21582904	0	21582904	C	A
15	chr15_21589175	0	21589175	G	C
15	chr15_21598970	0	21598970	T	G
15	chr15_21600982	0	21600982	A	T
15	chr15_21601560	0	21601560	T	A
15	chr15_21607430	0	21607430	T	A
15	chr15_21671790	0	21671790	A	T
15	chr15_21677049	0	21677049	G	C
15	chr15_21725249	0	21725249	T	G
15	chr15_21746278	0	21746278	C	G
15	chr15_21750507	0	21750507	T	A
15	chr15_21754960	0	21754960	A	C
15	chr15_21779254	0	21779254	T	G
15	chr15_21785206	0	21785206	C	G
15	chr15_21789637	0	21789637	G	T
15	chr15_21803779	0	21803779	T	A
15	chr15_21818032	0	21818032	G	T
15	chr15_21824363	0	21824363	T	G
15	chr15_21852120	0	21852120	T	G
15	chr15_21859786	0	21859786	A	C
15	chr15_21860393	0	21860393	C	G
15	chr15_21904723	0	21904723	A	C
15	chr15_21935966	0	21935966	C	A
15	chr15_21959707	0	21959707	A	T
15	chr15_21975069	0	21975069	C	A
15	chr15_21978649	0	21978649	C	G
15	chr15_21987614	0	21987614	A	T
15	chr15_21991921	0	21991921	A	C
15	chr15_21997029	0	21997029	A	C
15	chr15_21998374	0	21998374	A	T
15	chr15_22023572	0	22023572	C	A
15	chr15_22023724	0	22023724	G	C
15	chr15_22028798	0	22028798	T	G
15	chr15_22039163	0	22039163	T	A
15	chr15_22047855	0	22047855	G	C
15	chr15_22053362	0	22053362	A	C
15	chr15_22068809	0	22068809	G	T
15	chr15_22105091	0	22105091	G	C
15	chr15_22112421	0	22112421	C	G
15	chr15_22115794	0	22115794	C	G
15	chr15_22124884	0	22124884	T	G
15	chr15_22142992	0	22142992	G	C
15	chr15_22165244	0	22165244	A	C
15	chr15_22209564	0	22209564	A	T
15	chr15_22223622	0	22223622	C	A
15	chr15_22225487	0	22225487	G	C
15	chr15_22238367	0	22238367	G	C
15	chr15_22261083	0	22261083	G	C
15	chr15_22312686	0	22312686	A	C
15	chr15_22340077	0	22340077	A	C
15	chr15_22351937	0	22351937	T	G
15	chr15_22362800	0	22362800	T	A
15	chr15_22395603	0	22395603	C	A
15	chr15_22424163	0	22424163	A	T
15	chr15_22439843	0	22439843	A	C
15	chr15_22462663	0	22462663	C	G
15	chr15_22471070	0	22471070	G	T
15	chr15_22498120	0	22498120	T	G
15	chr15_22509609	0	22509609	G	T
15	chr15_22514419	0	22514419	A	T
15	chr15_22519755	0	22519755	C	A
15	chr15_22533465	0	22533465	G	C
15	chr15_22548261	0	22548261	T	A
15	chr15_22564669	0	22564669	C	A
15	chr15_22584023	0	22584023	G	T
15	chr15_22633134	0	22633134	A	T
15	chr15_22637469	0	22637469	C	G
15	chr15_22662459	0	22662459	C	G
15	chr15_22663986	0	22663986	A	C
15	chr15_22687045	0	22687045	C	A
15	chr15_22727925	0	22727925	C	A
15	chr15_22729582	0	22729582	C	G
15	chr15_22736351	0	22736351	C	A
15	chr15_22764655	0	22764655	T	G
15	chr15_22775291	0	22775291	C	G
15	chr15_22788854	0	22788854	G	C
15	chr15_22794901	0	22794901	T	A
15	chr15_22807214	0	22807214	C	G
15	chr15_22817862	0	22817862	A	C
15	chr15_22868576	0	22868576	C	G
15	chr15_22873253	0	22873253	G	C
15	chr15_22891718	0	22891718	C	G
15	chr15_22905751	0	22905751	G	T
15	chr15_22913554	0	22913554	T	A
15	chr15_22916957	0	22916957	C	A
15	chr15_22924766	0	22924766	G	C
15	chr15_22961053	0	22961053	T	G
15	chr15_22974595	0	22974595	A	T
15	chr15_22997609	0	22997609	A	T
15	chr15_23001211	0	23001211	C	G
15	chr15_23006999	0	23006999	C	A
15	chr15_23031573	0	23031573	C	G
15	chr15_23043218	0	23043218	C	A
15	chr15_23045578	0	23045578	G	T
15	chr15_23105261	0	23105261	T	G
15	chr15_23122181	0	23122181	T	G
15	chr15_23142335	0	23142335	A	C
15	chr15_23169061	0	23169061	T	A
15	chr15_23202065	0	23202065	G	T
15	chr15_23209851	0	23209851	T	G
15	chr15_23210026	0	23210026	G	C
15	chr15_23256352	0	23256352	A	C
15	chr15_23258621	0	23258621	T	G
15	chr15_23270092	0	23270092	C	G
15	chr15_23306689	0	23306689	G	C
15	chr15_23311290	0	23311290	A	T
15	chr15_23330261	0	23330261	C	G
15	chr15_23345959	0	23345959	C	G
15	chr15_23346797	0	23346797	C	A
15	chr15_23362780	0	23362780	A	T
15	chr15_23364022	0	23364022	A	T
15	chr15_23369253	0	23369253	A	C
15	chr15_23375958	0	23375958	A	C
15	chr15_23387711	0	23387711	T	G
15	chr15_23409845	0	23409845	A	C
15	chr15_23411673	0	23411673	T	G
15	chr15_23446978	0	23446978	C	G
15	chr15_23461709	0	23461709	G	C
15	chr15_23468711	0	23468711	T	G
15	chr15_23469744	0	23469744	C	A
15	chr15_23471126	0	23471126	C	G
15	chr15_23501435	0	23501435	C	G
15	chr15_23506023	0	23506023	G	T
15	chr15_23523726	0	23523726	G	C
15	chr15_23529254	0	23529254	A	C
15	chr15_23534587	0	23534587	T	G
15	chr15_23569468	0	23569468	G	C
15	chr15_23572778	0	23572778	G	T
15	chr15_23578315	0	23578315	C	G
15	chr15_23580342	0	23580342	T	G
15	chr15_23590427	0	23590427	C	G
15	chr15_23590826	0	23590826	T	A
15	chr15_23620084	0	23620084	G	T
15	chr15_23623342	0	23623342	C	G
15	chr15_23628947	0	23628947	G	C
15	chr15_23669489	0	23669489	G	C
15	chr15_23669845	0	23669845	A	C
15	chr15_23684296	0	23684296	G	C
15	chr15_23690265	0	23690265	G	C
15	chr15_23690493	0	23690493	T	G
15	chr15_23694829	0	23694829	C	G
15	chr15_23731411	0	23731411	G	T
15	chr15_23742576	0	23742576	G	C
15	chr15_23745990	0	23745990	T	G
15	chr15_23746852	0	23746852	A	C
15	chr15_23759220	0	23759220	C	G
15	chr15_23770322	0	23770322	G	C
15	chr15_23771006	0	23771006	G	C
15	chr15_23775053	0	23775053	C	A
15	chr15_23778550	0	23778550	G	C
15	chr15_23779248	0	23779248	G	C
15	chr15_23800082	0	23800082	G	C
15	chr15_23811646	0	23811646	C	G
15	chr15_23816894	0	23816894	C	G
15	chr15_23831270	0	23831270	C	G
15	chr15_23855715	0	23855715	G	T
15	chr15_23889578	0	23889578	T	G
15	chr15_23968846	0	23968846	T	A
15	chr15_23986186	0	23986186	T	G
15	chr15_24034655	0	24034655	A	T
15	chr15_24046841	0	24046841	G	C
15	chr15_24070542	0	24070542	A	C
15	chr15_24075015	0	24075015	C	A
15	chr15_24083763	0	24083763	A	T
15	chr15_24090091	0	24090091	C	A
15	chr15_24090163	0	24090163	A	C
15	chr15_24092883	0	24092883	T	G
15	chr15_24094767	0	24094767	G	T
15	chr15_24099700	0	24099700	T	G
15	chr15_24103209	0	24103209	G	C
15	chr15_24114174	0	24114174	C	A
15	chr15_24173959	0	24173959	A	T
15	chr15_24195952	0	24195952	T	G
15	chr15_24202017	0	24202017	C	A
15	chr15_24205254	0	24205254	G	T
15	chr15_24211868	0	24211868	G	C
15	chr15_24218614	0	24218614	T	G
15	chr15_24221296	0	24221296	C	G
15	chr15_24230462	0	24230462	T	G
15	chr15_24307969	0	24307969	A	C
15	chr15_24325049	0	24325049	G	T
15	chr15_24325787	0	24325787	C	A
15	chr15_24352163	0	24352163	A	C
15	chr15_24367839	0	24367839	T	A
15	chr15_24369095	0	24369095	G	T
15	chr15_24440341	0	24440341	A	C
15	chr15_24478064	0	24478064	T	A
15	chr15_24481302	0	24481302	G	C
15	chr15_24495835	0	24495835	C	A
15	chr15_24501832	0	24501832	T	G
15	chr15_24505208	0	24505208	C	A
15	chr15_24518703	0	24518703	G	T
15	chr15_24523754	0	24523754	T	G
15	chr15_24535553	0	24535553	T	A
15	chr15_24567699	0	24567699	G	T
15	chr15_24577268	0	24577268	T	G
15	chr15_24585649	0	24585649	G	C
15	chr15_24620851	0	24620851	T	G
15	chr15_24631104	0	24631104	T	A
15	chr15_24637378	0	24637378	A	C
15	chr15_24642287	0	24642287	C	A
15	chr15_24648926	0	24648926	C	G
15	chr15_24661787	0	24661787	A	C
15	chr15_24686005	0	24686005	C	G
15	chr15_24689719	0	24689719	T	G
15	chr15_24690932	0	24690932	G	T
15	chr15_24751754	0	24751754	T	G
15	chr15_24771709	0	24771709	G	C
15	chr15_24777509	0	24777509	C	A
15	chr15_24787675	0	24787675	G	T
15	chr15_24816321	0	24816321	C	G
15	chr15_24824372	0	24824372	C	G
15	chr15_24832303	0	24832303	C	A
15	chr15_24838825	0	24838825	C	A
15	chr15_24849305	0	24849305	T	G
15	chr15_24881294	0	24881294	G	C
15	chr15_24891657	0	24891657	A	C
15	chr15_24893457	0	24893457	T	A
15	chr15_24901689	0	24901689	A	C
15	chr15_24921315	0	24921315	T	A
15	chr15_24944163	0	24944163	T	G
15	chr15_24955676	0	24955676	T	G
15	chr15_24974605	0	24974605	G	C
15	chr15_25020112	0	25020112	T	A
15	chr15_25067500	0	25067500	G	C
15	chr15_25068266	0	25068266	C	G
15	chr15_25083111	0	25083111	T	G
15	chr15_25086404	0	25086404	C	G
15	chr15_25103599	0	25103599	G	T
15	chr15_25113255	0	25113255	G	C
15	chr15_25114658	0	25114658	G	T
15	chr15_25192645	0	25192645	A	C
15	chr15_25254357	0	25254357	T	A
15	chr15_25254484	0	25254484	T	A
15	chr15_25261814	0	25261814	C	G
15	chr15_25274788	0	25274788	G	T
15	chr15_25280986	0	25280986	G	T
15	chr15_25309235	0	25309235	G	C
15	chr15_25326779	0	25326779	G	C
15	chr15_25337075	0	25337075	G	T
15	chr15_25344328	0	25344328	A	T
15	chr15_25412780	0	25412780	A	T
15	chr15_25419751	0	25419751	T	A
15	chr15_25424866	0	25424866	G	C
15	chr15_25440349	0	25440349	A	T
15	chr15_25447773	0	25447773	G	C
15	chr15_25448679	0	25448679	A	C
15	chr15_25509951	0	25509951	G	T
15	chr15_25519363	0	25519363	C	A
15	chr15_25520365	0	25520365	T	G
15	chr15_25541871	0	25541871	C	A
15	chr15_25549543	0	25549543	T	G
15	chr15_25586731	0	25586731	G	C
15	chr15_25593368	0	25593368	C	A
15	chr15_25597551	0	25597551	G	T
15	chr15_25605572	0	25605572	A	C
15	chr15_25607829	0	25607829	A	C
15	chr15_25609088	0	25609088	T	G
15	chr15_25638626	0	25638626	T	A
15	chr15_25652406	0	25652406	T	G
15	chr15_25654234	0	25654234	A	T
15	chr15_25698272	0	25698272	A	C
15	chr15_25701815	0	25701815	T	G
15	chr15_25797806	0	25797806	C	G
15	chr15_25809520	0	25809520	T	A
15	chr15_25811568	0	25811568	A	C
15	chr15_25836563	0	25836563	G	C
15	chr15_25866349	0	25866349	C	G
15	chr15_25875171	0	25875171	C	A
15	chr15_25878987	0	25878987	G	C
15	chr15_25914447	0	25914447	G	T
15	chr15_25934980	0	25934980	G	T
15	chr15_25943079	0	25943079	G	T
15	chr15_25944683	0	25944683	G	C
15	chr15_25963224	0	25963224	A	C
15	chr15_25982063	0	25982063	T	G
15	chr15_25991741	0	25991741	T	G
15	chr15_26007720	0	26007720	C	G
15	chr15_26017074	0	26017074	T	G
15	chr15_26044400	0	26044400	G	C
15	chr15_26054261	0	26054261	G	T
15	chr15_26083525	0	26083525	G	T
15	chr15_26142041	0	26142041	T	G
15	chr15_26148509	0	26148509	C	A
15	chr15_26169563	0	26169563	G	T
15	chr15_26183090	0	26183090	T	A
15	chr15_26198299	0	26198299	C	G
15	chr15_26201795	0	26201795	T	G
15	chr15_26217775	0	26217775	A	C
15	chr15_26220170	0	26220170	A	C
15	chr15_26242322	0	26242322	C	A
15	chr15_26271548	0	26271548	C	A
15	chr15_26310003	0	26310003	A	C
15	chr15_26342181	0	26342181	G	C
15	chr15_26383151	0	26383151	A	T
15	chr15_26418580	0	26418580	T	G
15	chr15_26423049	0	26423049	G	T
15	chr15_26428596	0	26428596	C	A
15	chr15_26433380	0	26433380	A	C
15	chr15_26439957	0	26439957	C	A
15	chr15_26456366	0	26456366	C	A
15	chr15_26483825	0	26483825	G	T
15	chr15_26490135	0	26490135	G	T
15	chr15_26499204	0	26499204	G	C
15	chr15_26508757	0	26508757	G	C
15	chr15_26555203	0	26555203	G	T
15	chr15_26567137	0	26567137	C	A
15	chr15_26569011	0	26569011	T	A
15	chr15_26570936	0	26570936	G	C
15	chr15_26576657	0	26576657	G	C
15	chr15_26646321	0	26646321	G	T
15	chr15_26648191	0	26648191	G	T
15	chr15_26670512	0	26670512	T	G
15	chr15_26682822	0	26682822	T	G
15	chr15_26692843	0	26692843	C	A
15	chr15_26700824	0	26700824	G	C
15	chr15_26735814	0	26735814	T	A
15	chr15_26746136	0	26746136	T	G
15	chr15_26749913	0	26749913	C	G
15	chr15_26768806	0	26768806	G	C
15	chr15_26774199	0	26774199	T	G
15	chr15_26846763	0	26846763	G	C
15	chr15_26894039	0	26894039	A	C
15	chr15_26899402	0	26899402	G	T
15	chr15_26930961	0	26930961	C	G
15	chr15_26959671	0	26959671	T	G
15	chr15_26960982	0	26960982	G	C
15	chr15_26965964	0	26965964	A	T
15	chr15_27006646	0	27006646	G	T
15	chr15_27013307	0	27013307	T	G
15	chr15_27052648	0	27052648	T	A
15	chr15_27083312	0	27083312	T	A
15	chr15_27087739	0	27087739	A	C
15	chr15_27091228	0	27091228	T	A
15	chr15_27109846	0	27109846	G	C
15	chr15_27117539	0	27117539	T	A
15	chr15_27125557	0	27125557	C	G
15	chr15_27210889	0	27210889	G	C
15	chr15_27219823	0	27219823	C	G
15	chr15_27249056	0	27249056	G	C
15	chr15_27259206	0	27259206	T	A
15	chr15_27298405	0	27298405	G	T
15	chr15_27299632	0	27299632	A	T
15	chr15_27345876	0	27345876	T	A
15	chr15_27346618	0	27346618	T	A
15	chr15_27368186	0	27368186	C	A
15	chr15_27402781	0	27402781	G	C
15	chr15_27437530	0	27437530	G	T
15	chr15_27447464	0	27447464	G	T
15	chr15_27462917	0	27462917	T	G
15	chr15_27463390	0	27463390	G	C
15	chr15_27467674	0	27467674	T	G
15	chr15_27484926	0	27484926	C	A
15	chr15_27489086	0	27489086	C	G
15	chr15_27489093	0	27489093	T	G
15	chr15_27500294	0	27500294	T	G
15	chr15_27502218	0	27502218	C	A
15	chr15_27521523	0	27521523	C	G
15	chr15_27532637	0	27532637	C	A
15	chr15_27533220	0	27533220	T	G
15	chr15_27533772	0	27533772	G	T
15	chr15_27541049	0	27541049	T	G
15	chr15_27549202	0	27549202	C	A
15	chr15_27552614	0	27552614	A	T
15	chr15_27613450	0	27613450	A	C
15	chr15_27620515	0	27620515	A	T
15	chr15_27629704	0	27629704	C	G
15	chr15_27656034	0	27656034	A	C
15	chr15_27657049	0	27657049	C	A
15	chr15_27675198	0	27675198	T	G
15	chr15_27688981	0	27688981	C	G
15	chr15_27693463	0	27693463	G	T
15	chr15_27698296	0	27698296	G	T
15	chr15_27722819	0	27722819	G	T
15	chr15_27760389	0	27760389	A	C
15	chr15_27766586	0	27766586	G	C
15	chr15_27773335	0	27773335	C	A
15	chr15_27831785	0	27831785	G	T
15	chr15_27856596	0	27856596	G	T
15	chr15_27861184	0	27861184	T	G
15	chr15_27862067	0	27862067	T	A
15	chr15_27864559	0	27864559	A	T
15	chr15_27873817	0	27873817	G	C
15	chr15_27884105	0	27884105	T	G
15	chr15_27884493	0	27884493	G	T
15	chr15_27899670	0	27899670	T	G
15	chr15_27914344	0	27914344	G	C
15	chr15_27937312	0	27937312	T	G
15	chr15_27941699	0	27941699	G	C
15	chr15_27973755	0	27973755	G	C
15	chr15_27979103	0	27979103	T	G
15	chr15_27981034	0	27981034	T	A
15	chr15_28004559	0	28004559	A	T
15	chr15_28032842	0	28032842	G	T
15	chr15_28074961	0	28074961	T	A
15	chr15_28091594	0	28091594	T	G
15	chr15_28101436	0	28101436	C	G
15	chr15_28115404	0	28115404	G	T
15	chr15_28156254	0	28156254	C	A
15	chr15_28157691	0	28157691	G	C
15	chr15_28174022	0	28174022	C	G
15	chr15_28200055	0	28200055	C	A
15	chr15_28225572	0	28225572	A	C
15	chr15_28263792	0	28263792	G	C
15	chr15_28291500	0	28291500	C	A
15	chr15_28313594	0	28313594	A	C
15	chr15_28339265	0	28339265	T	G
15	chr15_28344490	0	28344490	A	C
15	chr15_28370550	0	28370550	G	T
15	chr15_28381864	0	28381864	T	G
15	chr15_28387193	0	28387193	G	T
15	chr15_28397080	0	28397080	A	T
15	chr15_28402243	0	28402243	C	A
15	chr15_28402734	0	28402734	A	C
15	chr15_28410212	0	28410212	G	T
15	chr15_28418480	0	28418480	A	C
15	chr15_28455127	0	28455127	A	C
15	chr15_28460477	0	28460477	C	G
15	chr15_28462583	0	28462583	G	C
15	chr15_28476672	0	28476672	A	C
15	chr15_28493271	0	28493271	G	C
15	chr15_28494054	0	28494054	A	T
15	chr15_28562428	0	28562428	T	G
15	chr15_28578857	0	28578857	A	C
15	chr15_28597351	0	28597351	G	T
15	chr15_28602879	0	28602879	C	G
15	chr15_28623754	0	28623754	G	C
15	chr15_28623821	0	28623821	G	C
15	chr15_28626866	0	28626866	C	G
15	chr15_28639893	0	28639893	T	G
15	chr15_28652708	0	28652708	G	C
15	chr15_28659617	0	28659617	C	G
15	chr15_28672855	0	28672855	T	G
15	chr15_28674696	0	28674696	T	A
15	chr15_28690647	0	28690647	T	A
15	chr15_28726650	0	28726650	A	C
15	chr15_28744327	0	28744327	C	G
15	chr15_28744911	0	28744911	C	G
15	chr15_28747601	0	28747601	A	T
15	chr15_28754515	0	28754515	C	G
15	chr15_28785978	0	28785978	A	C
15	chr15_28791043	0	28791043	C	G
15	chr15_28793895	0	28793895	G	C
15	chr15_28795508	0	28795508	C	A
15	chr15_28795511	0	28795511	G	C
15	chr15_28817336	0	28817336	G	T
15	chr15_28819129	0	28819129	G	T
15	chr15_28825112	0	28825112	G	T
15	chr15_28832795	0	28832795	G	T
15	chr15_28835204	0	28835204	T	G
15	chr15_28852804	0	28852804	T	G
15	chr15_28893624	0	28893624	C	A
15	chr15_28950569	0	28950569	T	A
15	chr15_28983507	0	28983507	C	G
15	chr15_29010906	0	29010906	T	A
15	chr15_29018585	0	29018585	C	G
15	chr15_29027686	0	29027686	A	C
15	chr15_29038162	0	29038162	T	A
15	chr15_29072274	0	29072274	G	C
15	chr15_29074761	0	29074761	A	C
15	chr15_29083043	0	29083043	C	G
15	chr15_29087022	0	29087022	C	G
15	chr15_29122573	0	29122573	T	A
15	chr15_29135914	0	29135914	G	C
15	chr15_29145511	0	29145511	G	C
15	chr15_29149790	0	29149790	A	T
15	chr15_29151147	0	29151147	G	T
15	chr15_29175964	0	29175964	T	G
15	chr15_29180109	0	29180109	C	A
15	chr15_29187395	0	29187395	C	G
15	chr15_29200945	0	29200945	T	A
15	chr15_29207258	0	29207258	C	A
15	chr15_29219785	0	29219785	A	C
15	chr15_29227375	0	29227375	C	A
15	chr15_29230869	0	29230869	G	C
15	chr15_29235946	0	29235946	C	G
15	chr15_29237013	0	29237013	A	T
15	chr15_29238470	0	29238470	C	G
15	chr15_29316924	0	29316924	C	G
15	chr15_29336927	0	29336927	A	T
15	chr15_29342870	0	29342870	C	G
15	chr15_29414122	0	29414122	A	C
15	chr15_29415184	0	29415184	C	A
15	chr15_29424567	0	29424567	G	T
15	chr15_29464642	0	29464642	G	C
15	chr15_29480576	0	29480576	T	G
15	chr15_29539197	0	29539197	T	G
15	chr15_29554082	0	29554082	C	A
15	chr15_29573695	0	29573695	T	A
15	chr15_29597084	0	29597084	G	C
15	chr15_29611822	0	29611822	T	A
15	chr15_29620757	0	29620757	T	G
15	chr15_29625389	0	29625389	G	C
15	chr15_29648987	0	29648987	G	T
15	chr15_29667602	0	29667602	T	G
15	chr15_29686004	0	29686004	C	A
15	chr15_29701242	0	29701242	A	C
15	chr15_29712524	0	29712524	G	T
15	chr15_29723633	0	29723633	G	T
15	chr15_29731288	0	29731288	T	A
15	chr15_29734661	0	29734661	G	C
15	chr15_29737979	0	29737979	C	G
15	chr15_29739268	0	29739268	T	G
15	chr15_29746277	0	29746277	G	T
15	chr15_29776377	0	29776377	A	T
15	chr15_29801590	0	29801590	C	G
15	chr15_29845130	0	29845130	A	T
15	chr15_29885001	0	29885001	C	G
15	chr15_29908952	0	29908952	A	T
15	chr15_29912031	0	29912031	C	G
15	chr15_29918185	0	29918185	G	C
15	chr15_29937359	0	29937359	C	A
15	chr15_29950221	0	29950221	A	C
15	chr15_29965750	0	29965750	G	T
15	chr15_29968711	0	29968711	T	A
15	chr15_29968787	0	29968787	C	A
15	chr15_29969735	0	29969735	C	G
15	chr15_29970127	0	29970127	G	C
15	chr15_29976418	0	29976418	A	C
15	chr15_29978689	0	29978689	T	G
15	chr15_29980915	0	29980915	T	G
15	chr15_30038872	0	30038872	C	A
15	chr15_30049819	0	30049819	C	G
15	chr15_30049898	0	30049898	T	G
15	chr15_30051524	0	30051524	T	G
15	chr15_30090554	0	30090554	T	G
15	chr15_30102792	0	30102792	A	C
15	chr15_30124306	0	30124306	G	C
15	chr15_30125563	0	30125563	T	A
15	chr15_30157284	0	30157284	G	C
15	chr15_30158072	0	30158072	G	T
15	chr15_30174127	0	30174127	C	G
15	chr15_30185022	0	30185022	G	T
15	chr15_30197368	0	30197368	A	T
15	chr15_30257000	0	30257000	G	T
15	chr15_30259332	0	30259332	G	C
15	chr15_30269705	0	30269705	G	C
15	chr15_30336328	0	30336328	T	G
15	chr15_30454565	0	30454565	T	A
15	chr15_30472674	0	30472674	A	C
15	chr15_30493549	0	30493549	G	T
15	chr15_30516233	0	30516233	C	G
15	chr15_30525829	0	30525829	T	A
15	chr15_30605587	0	30605587	G	C
15	chr15_30609206	0	30609206	A	T
15	chr15_30660852	0	30660852	G	T
15	chr15_30665701	0	30665701	G	C
15	chr15_30683231	0	30683231	C	G
15	chr15_30722539	0	30722539	G	C
15	chr15_30723842	0	30723842	C	A
15	chr15_30730291	0	30730291	G	T
15	chr15_30757283	0	30757283	A	C
15	chr15_30758500	0	30758500	T	A
15	chr15_30760543	0	30760543	T	A
15	chr15_30770581	0	30770581	G	T
15	chr15_30786311	0	30786311	C	G
15	chr15_30788310	0	30788310	G	T
15	chr15_30795486	0	30795486	A	T
15	chr15_30895619	0	30895619	A	C
15	chr15_30897354	0	30897354	C	G
15	chr15_30901474	0	30901474	C	A
15	chr15_30941799	0	30941799	G	T
15	chr15_30944250	0	30944250	C	G
15	chr15_30949424	0	30949424	A	T
15	chr15_30966941	0	30966941	T	G
15	chr15_30970064	0	30970064	C	A
15	chr15_30970776	0	30970776	C	G
15	chr15_30971458	0	30971458	C	A
15	chr15_30977267	0	30977267	C	A
15	chr15_30998745	0	30998745	T	G
15	chr15_31004662	0	31004662	C	A
15	chr15_31009484	0	31009484	G	C
15	chr15_31012537	0	31012537	C	G
15	chr15_31021729	0	31021729	G	T
15	chr15_31064385	0	31064385	T	A
15	chr15_31068392	0	31068392	G	C
15	chr15_31074000	0	31074000	A	C
15	chr15_31083918	0	31083918	A	C
15	chr15_31098773	0	31098773	T	G
15	chr15_31101107	0	31101107	G	C
15	chr15_31127322	0	31127322	G	T
15	chr15_31154367	0	31154367	A	T
15	chr15_31163130	0	31163130	G	T
15	chr15_31177822	0	31177822	A	T
15	chr15_31177910	0	31177910	A	C
15	chr15_31178290	0	31178290	G	C
15	chr15_31188329	0	31188329	A	C
15	chr15_31194669	0	31194669	C	G
15	chr15_31196122	0	31196122	A	T
15	chr15_31201411	0	31201411	A	C
15	chr15_31250608	0	31250608	A	C
15	chr15_31252984	0	31252984	C	A
15	chr15_31278056	0	31278056	T	G
15	chr15_31283473	0	31283473	C	G
15	chr15_31300303	0	31300303	C	G
15	chr15_31308537	0	31308537	C	G
15	chr15_31326027	0	31326027	T	G
15	chr15_31334186	0	31334186	G	C
15	chr15_31337294	0	31337294	C	A
15	chr15_31351110	0	31351110	C	G
15	chr15_31420731	0	31420731	C	A
15	chr15_31519865	0	31519865	G	C
15	chr15_31569993	0	31569993	C	A
15	chr15_31590512	0	31590512	G	C
15	chr15_31598918	0	31598918	G	C
15	chr15_31603758	0	31603758	G	T
15	chr15_31604554	0	31604554	T	G
15	chr15_31622515	0	31622515	T	A
15	chr15_31630918	0	31630918	T	G
15	chr15_31638604	0	31638604	T	A
15	chr15_31651347	0	31651347	C	G
15	chr15_31668869	0	31668869	C	A
15	chr15_31704397	0	31704397	C	A
15	chr15_31731628	0	31731628	A	T
15	chr15_31741601	0	31741601	C	A
15	chr15_31755207	0	31755207	T	G
15	chr15_31763790	0	31763790	G	T
15	chr15_31776885	0	31776885	A	C
15	chr15_31793974	0	31793974	G	T
15	chr15_31825486	0	31825486	A	T
15	chr15_31829621	0	31829621	G	C
15	chr15_31851042	0	31851042	A	T
15	chr15_31853738	0	31853738	G	C
15	chr15_31860442	0	31860442	T	G
15	chr15_31883346	0	31883346	G	T
15	chr15_31900430	0	31900430	C	A
15	chr15_31906589	0	31906589	C	G
15	chr15_31909220	0	31909220	C	A
15	chr15_31910043	0	31910043	G	C
15	chr15_31913976	0	31913976	G	T
15	chr15_31922053	0	31922053	T	G
15	chr15_31929058	0	31929058	G	T
15	chr15_31948279	0	31948279	C	A
15	chr15_31949712	0	31949712	G	C
15	chr15_31949940	0	31949940	G	C
15	chr15_31956963	0	31956963	C	G
15	chr15_31987830	0	31987830	G	C
15	chr15_32026678	0	32026678	T	G
15	chr15_32027948	0	32027948	C	G
15	chr15_32034033	0	32034033	G	C
15	chr15_32049813	0	32049813	A	C
15	chr15_32065866	0	32065866	T	A
15	chr15_32074434	0	32074434	T	G
15	chr15_32075513	0	32075513	A	T
15	chr15_32100503	0	32100503	C	G
15	chr15_32111446	0	32111446	G	C
15	chr15_32125666	0	32125666	T	A
15	chr15_32140227	0	32140227	G	T
15	chr15_32154708	0	32154708	A	C
15	chr15_32160770	0	32160770	A	C
15	chr15_32179597	0	32179597	C	G
15	chr15_32180371	0	32180371	C	A
15	chr15_32207158	0	32207158	C	A
15	chr15_32210787	0	32210787	A	C
15	chr15_32211235	0	32211235	T	G
15	chr15_32231124	0	32231124	G	T
15	chr15_32237678	0	32237678	T	G
15	chr15_32248248	0	32248248	T	A
15	chr15_32303629	0	32303629	T	G
15	chr15_32315491	0	32315491	A	C
15	chr15_32329607	0	32329607	G	T
15	chr15_32353990	0	32353990	T	G
15	chr15_32359124	0	32359124	T	A
15	chr15_32360046	0	32360046	A	C
15	chr15_32360588	0	32360588	C	A
15	chr15_32379308	0	32379308	C	A
15	chr15_32379900	0	32379900	G	C
15	chr15_32411758	0	32411758	G	C
15	chr15_32431225	0	32431225	A	C
15	chr15_32454078	0	32454078	A	C
15	chr15_32480693	0	32480693	G	T
15	chr15_32487348	0	32487348	G	T
15	chr15_32495596	0	32495596	C	G
15	chr15_32516220	0	32516220	G	T
15	chr15_32520129	0	32520129	C	A
15	chr15_32539699	0	32539699	G	C
15	chr15_32544855	0	32544855	A	C
15	chr15_32551524	0	32551524	G	C
15	chr15_32552605	0	32552605	C	G
15	chr15_32562591	0	32562591	T	G
15	chr15_32568302	0	32568302	A	C
15	chr15_32573055	0	32573055	T	A
15	chr15_32588254	0	32588254	C	G
15	chr15_32608944	0	32608944	G	T
15	chr15_32612638	0	32612638	G	T
15	chr15_32618667	0	32618667	C	G
15	chr15_32670454	0	32670454	G	C
15	chr15_32713462	0	32713462	T	A
15	chr15_32713775	0	32713775	A	T
15	chr15_32733288	0	32733288	A	C
15	chr15_32750780	0	32750780	C	A
15	chr15_32761118	0	32761118	T	A
15	chr15_32781217	0	32781217	T	A
15	chr15_32797474	0	32797474	C	A
15	chr15_32822407	0	32822407	C	G
15	chr15_32901600	0	32901600	G	T
15	chr15_32917332	0	32917332	T	G
15	chr15_32927009	0	32927009	G	T
15	chr15_32942731	0	32942731	G	C
15	chr15_32981509	0	32981509	C	G
15	chr15_32991482	0	32991482	C	G
15	chr15_33007389	0	33007389	C	A
15	chr15_33013015	0	33013015	G	T
15	chr15_33044037	0	33044037	T	G
15	chr15_33056750	0	33056750	G	C
15	chr15_33093229	0	33093229	A	C
15	chr15_33110542	0	33110542	T	G
15	chr15_33127498	0	33127498	C	G
15	chr15_33149302	0	33149302	C	G
15	chr15_33153097	0	33153097	C	A
15	chr15_33165323	0	33165323	T	A
15	chr15_33168423	0	33168423	A	C
15	chr15_33169442	0	33169442	G	C
15	chr15_33211467	0	33211467	G	C
15	chr15_33216450	0	33216450	C	G
15	chr15_33222982	0	33222982	G	C
15	chr15_33237172	0	33237172	A	T
15	chr15_33248954	0	33248954	C	A
15	chr15_33250982	0	33250982	A	C
15	chr15_33261336	0	33261336	T	G
15	chr15_33266736	0	33266736	A	C
15	chr15_33268990	0	33268990	C	G
15	chr15_33275825	0	33275825	A	T
15	chr15_33286003	0	33286003	G	T
15	chr15_33288976	0	33288976	T	A
15	chr15_33324348	0	33324348	A	T
15	chr15_33327248	0	33327248	C	A
15	chr15_33361064	0	33361064	C	A
15	chr15_33368493	0	33368493	T	A
15	chr15_33396734	0	33396734	G	C
15	chr15_33397729	0	33397729	C	A
15	chr15_33409323	0	33409323	T	A
15	chr15_33432244	0	33432244	G	C
15	chr15_33436236	0	33436236	A	T
15	chr15_33446113	0	33446113	G	T
15	chr15_33475149	0	33475149	T	G
15	chr15_33500191	0	33500191	C	G
15	chr15_33516993	0	33516993	A	C
15	chr15_33519303	0	33519303	C	G
15	chr15_33523900	0	33523900	A	C
15	chr15_33536797	0	33536797	C	G
15	chr15_33541811	0	33541811	T	G
15	chr15_33548607	0	33548607	T	G
15	chr15_33587984	0	33587984	C	G
15	chr15_33623730	0	33623730	C	A
15	chr15_33627005	0	33627005	G	C
15	chr15_33659183	0	33659183	G	C
15	chr15_33676903	0	33676903	A	T
15	chr15_33711565	0	33711565	G	C
15	chr15_33749452	0	33749452	C	G
15	chr15_33836779	0	33836779	G	T
15	chr15_33844236	0	33844236	A	C
15	chr15_33853193	0	33853193	A	T
15	chr15_33870410	0	33870410	A	C
15	chr15_33874978	0	33874978	A	T
15	chr15_33875988	0	33875988	C	G
15	chr15_33876372	0	33876372	T	G
15	chr15_33897463	0	33897463	A	T
15	chr15_33907173	0	33907173	T	A
15	chr15_33918326	0	33918326	C	A
15	chr15_33929373	0	33929373	A	C
15	chr15_33944185	0	33944185	A	C
15	chr15_34019411	0	34019411	G	C
15	chr15_34029853	0	34029853	G	C
15	chr15_34031268	0	34031268	G	C
15	chr15_34041959	0	34041959	C	A
15	chr15_34053329	0	34053329	A	T
15	chr15_34078684	0	34078684	G	T
15	chr15_34083305	0	34083305	G	C
15	chr15_34113181	0	34113181	C	G
15	chr15_34119751	0	34119751	T	A
15	chr15_34127137	0	34127137	C	A
15	chr15_34190816	0	34190816	T	A
15	chr15_34195448	0	34195448	C	G
15	chr15_34197311	0	34197311	A	C
15	chr15_34210901	0	34210901	C	A
15	chr15_34237196	0	34237196	G	T
15	chr15_34246506	0	34246506	A	C
15	chr15_34254772	0	34254772	C	A
15	chr15_34271231	0	34271231	T	A
15	chr15_34281752	0	34281752	G	C
15	chr15_34301635	0	34301635	G	C
15	chr15_34376012	0	34376012	A	C
15	chr15_34377642	0	34377642	C	A
15	chr15_34379155	0	34379155	A	C
15	chr15_34393930	0	34393930	A	C
15	chr15_34411246	0	34411246	C	A
15	chr15_34411572	0	34411572	T	G
15	chr15_34412012	0	34412012	T	G
15	chr15_34435979	0	34435979	A	T
15	chr15_34439181	0	34439181	C	G
15	chr15_34441102	0	34441102	C	G
15	chr15_34446932	0	34446932	G	C
15	chr15_34479987	0	34479987	T	G
15	chr15_34513274	0	34513274	G	C
15	chr15_34515824	0	34515824	T	G
15	chr15_34526859	0	34526859	A	C
15	chr15_34529810	0	34529810	A	T
15	chr15_34546217	0	34546217	G	C
15	chr15_34549778	0	34549778	A	C
15	chr15_34554106	0	34554106	G	T
15	chr15_34565407	0	34565407	G	T
15	chr15_34583118	0	34583118	G	T
15	chr15_34612856	0	34612856	A	C
15	chr15_34619544	0	34619544	C	G
15	chr15_34639592	0	34639592	C	A
15	chr15_34644921	0	34644921	G	T
15	chr15_34666152	0	34666152	T	A
15	chr15_34683095	0	34683095	C	A
15	chr15_34687389	0	34687389	A	T
15	chr15_34718237	0	34718237	T	A
15	chr15_34724773	0	34724773	A	T
15	chr15_34744420	0	34744420	G	T
15	chr15_34766245	0	34766245	G	T
15	chr15_34782785	0	34782785	C	G
15	chr15_34789545	0	34789545	C	A
15	chr15_34809101	0	34809101	C	A
15	chr15_34812035	0	34812035	G	T
15	chr15_34812726	0	34812726	T	G
15	chr15_34829442	0	34829442	A	C
15	chr15_34848872	0	34848872	A	T
15	chr15_34862505	0	34862505	C	G
15	chr15_34933441	0	34933441	T	A
15	chr15_34946102	0	34946102	C	A
15	chr15_34953030	0	34953030	G	C
15	chr15_34959829	0	34959829	T	G
15	chr15_34985186	0	34985186	C	A
15	chr15_34991691	0	34991691	T	G
15	chr15_34992853	0	34992853	T	A
15	chr15_35009783	0	35009783	C	G
15	chr15_35012648	0	35012648	G	C
15	chr15_35034178	0	35034178	G	T
15	chr15_35050953	0	35050953	A	C
15	chr15_35076745	0	35076745	G	C
15	chr15_35092766	0	35092766	C	A
15	chr15_35118515	0	35118515	G	T
15	chr15_35127160	0	35127160	T	A
15	chr15_35137766	0	35137766	G	T
15	chr15_35138053	0	35138053	A	C
15	chr15_35152656	0	35152656	T	A
15	chr15_35183511	0	35183511	C	A
15	chr15_35207020	0	35207020	G	C
15	chr15_35230309	0	35230309	A	T
15	chr15_35263024	0	35263024	G	T
15	chr15_35267197	0	35267197	A	T
15	chr15_35282900	0	35282900	A	C
15	chr15_35284037	0	35284037	A	C
15	chr15_35293045	0	35293045	A	T
15	chr15_35317604	0	35317604	C	A
15	chr15_35335877	0	35335877	A	C
15	chr15_35354357	0	35354357	G	T
15	chr15_35368586	0	35368586	A	T
15	chr15_35389059	0	35389059	G	C
15	chr15_35400983	0	35400983	A	C
15	chr15_35464586	0	35464586	C	A
15	chr15_35475189	0	35475189	G	T
15	chr15_35484627	0	35484627	C	A
15	chr15_35497038	0	35497038	C	A
15	chr15_35506250	0	35506250	T	A
15	chr15_35520699	0	35520699	T	G
15	chr15_35555781	0	35555781	C	G
15	chr15_35557638	0	35557638	G	C
15	chr15_35564706	0	35564706	G	T
15	chr15_35567041	0	35567041	A	C
15	chr15_35612306	0	35612306	T	G
15	chr15_35628662	0	35628662	G	T
15	chr15_35660326	0	35660326	C	A
15	chr15_35668000	0	35668000	A	C
15	chr15_35672160	0	35672160	C	G
15	chr15_35688809	0	35688809	G	T
15	chr15_35729735	0	35729735	T	G
15	chr15_35762139	0	35762139	G	T
15	chr15_35767048	0	35767048	A	C
15	chr15_35807578	0	35807578	T	G
15	chr15_35818958	0	35818958	A	T
15	chr15_35825200	0	35825200	T	A
15	chr15_35825481	0	35825481	A	C
15	chr15_35858395	0	35858395	G	T
15	chr15_35872109	0	35872109	T	G
15	chr15_35890691	0	35890691	G	C
15	chr15_35892731	0	35892731	T	G
15	chr15_35903407	0	35903407	C	A
15	chr15_35905419	0	35905419	G	C
15	chr15_35919585	0	35919585	G	T
15	chr15_35922154	0	35922154	G	C
15	chr15_35936340	0	35936340	T	G
15	chr15_35957669	0	35957669	T	A
15	chr15_36019716	0	36019716	T	A
15	chr15_36019937	0	36019937	G	T
15	chr15_36037827	0	36037827	A	C
15	chr15_36058315	0	36058315	G	C
15	chr15_36067276	0	36067276	C	G
15	chr15_36103894	0	36103894	C	G
15	chr15_36104683	0	36104683	C	G
15	chr15_36108580	0	36108580	G	T
15	chr15_36111858	0	36111858	G	T
15	chr15_36139139	0	36139139	G	T
15	chr15_36197260	0	36197260	A	T
15	chr15_36225093	0	36225093	C	A
15	chr15_36226089	0	36226089	T	G
15	chr15_36227754	0	36227754	T	G
15	chr15_36234450	0	36234450	G	C
15	chr15_36256850	0	36256850	G	T
15	chr15_36259554	0	36259554	C	G
15	chr15_36266340	0	36266340	G	C
15	chr15_36292556	0	36292556	T	G
15	chr15_36295957	0	36295957	A	C
15	chr15_36317132	0	36317132	G	C
15	chr15_36318610	0	36318610	C	A
15	chr15_36332757	0	36332757	C	A
15	chr15_36333182	0	36333182	A	T
15	chr15_36338128	0	36338128	T	A
15	chr15_36342390	0	36342390	G	T
15	chr15_36368205	0	36368205	A	C
15	chr15_36382558	0	36382558	G	C
15	chr15_36421504	0	36421504	C	A
15	chr15_36425033	0	36425033	T	G
15	chr15_36426108	0	36426108	G	T
15	chr15_36439194	0	36439194	T	G
15	chr15_36443025	0	36443025	T	A
15	chr15_36464119	0	36464119	C	G
15	chr15_36492357	0	36492357	C	G
15	chr15_36495787	0	36495787	T	G
15	chr15_36512660	0	36512660	C	A
15	chr15_36518146	0	36518146	C	A
15	chr15_36520670	0	36520670	T	G
15	chr15_36527353	0	36527353	T	A
15	chr15_36543755	0	36543755	G	T
15	chr15_36551335	0	36551335	A	T
15	chr15_36582467	0	36582467	C	A
15	chr15_36616317	0	36616317	C	G
15	chr15_36616642	0	36616642	C	A
15	chr15_36619459	0	36619459	T	A
15	chr15_36624021	0	36624021	C	A
15	chr15_36640929	0	36640929	G	T
15	chr15_36641350	0	36641350	G	T
15	chr15_36667306	0	36667306	G	T
15	chr15_36700211	0	36700211	T	A
15	chr15_36723378	0	36723378	G	C
15	chr15_36725559	0	36725559	G	C
15	chr15_36743390	0	36743390	C	G
15	chr15_36754813	0	36754813	A	C
15	chr15_36775557	0	36775557	G	C
15	chr15_36782723	0	36782723	T	G
15	chr15_36786136	0	36786136	G	C
15	chr15_36787690	0	36787690	T	G
15	chr15_36812593	0	36812593	T	G
15	chr15_36845263	0	36845263	T	A
15	chr15_36847141	0	36847141	G	C
15	chr15_36883394	0	36883394	A	C
15	chr15_36893175	0	36893175	A	T
15	chr15_36899238	0	36899238	T	A
15	chr15_36909875	0	36909875	C	A
15	chr15_36910048	0	36910048	T	G
15	chr15_36954718	0	36954718	G	C
15	chr15_36972606	0	36972606	C	G
15	chr15_36975700	0	36975700	A	C
15	chr15_37004612	0	37004612	T	A
15	chr15_37017666	0	37017666	T	A
15	chr15_37026370	0	37026370	G	T
15	chr15_37062296	0	37062296	T	G
15	chr15_37070900	0	37070900	T	G
15	chr15_37102921	0	37102921	C	G
15	chr15_37140746	0	37140746	G	T
15	chr15_37145617	0	37145617	C	G
15	chr15_37165755	0	37165755	G	T
15	chr15_37172570	0	37172570	G	T
15	chr15_37203698	0	37203698	G	T
15	chr15_37210977	0	37210977	C	G
15	chr15_37243520	0	37243520	C	A
15	chr15_37247467	0	37247467	C	A
15	chr15_37256071	0	37256071	A	C
15	chr15_37279281	0	37279281	G	C
15	chr15_37285478	0	37285478	C	G
15	chr15_37303594	0	37303594	G	C
15	chr15_37312202	0	37312202	A	T
15	chr15_37319596	0	37319596	C	A
15	chr15_37323372	0	37323372	T	A
15	chr15_37324493	0	37324493	G	T
15	chr15_37342587	0	37342587	G	T
15	chr15_37344031	0	37344031	G	C
15	chr15_37352485	0	37352485	C	G
15	chr15_37355660	0	37355660	A	C
15	chr15_37355750	0	37355750	C	G
15	chr15_37377213	0	37377213	C	G
15	chr15_37386095	0	37386095	G	C
15	chr15_37396608	0	37396608	G	C
15	chr15_37410737	0	37410737	T	G
15	chr15_37412530	0	37412530	C	G
15	chr15_37415648	0	37415648	C	G
15	chr15_37421765	0	37421765	G	T
15	chr15_37431309	0	37431309	A	C
15	chr15_37432589	0	37432589	A	T
15	chr15_37462443	0	37462443	C	A
15	chr15_37463472	0	37463472	G	C
15	chr15_37477791	0	37477791	A	C
15	chr15_37484060	0	37484060	G	C
15	chr15_37485644	0	37485644	C	G
15	chr15_37498035	0	37498035	C	A
15	chr15_37502501	0	37502501	G	C
15	chr15_37544467	0	37544467	T	G
15	chr15_37581718	0	37581718	A	T
15	chr15_37742302	0	37742302	T	G
15	chr15_37792336	0	37792336	C	G
15	chr15_37808147	0	37808147	G	C
15	chr15_37846474	0	37846474	T	G
15	chr15_37857065	0	37857065	C	G
15	chr15_37866672	0	37866672	A	T
15	chr15_37880484	0	37880484	T	A
15	chr15_37905973	0	37905973	T	G
15	chr15_37911564	0	37911564	C	A
15	chr15_37912912	0	37912912	A	C
15	chr15_37916794	0	37916794	T	G
15	chr15_37964703	0	37964703	C	A
15	chr15_37993589	0	37993589	G	C
15	chr15_38039900	0	38039900	T	A
15	chr15_38052479	0	38052479	A	C
15	chr15_38108500	0	38108500	T	A
15	chr15_38109366	0	38109366	T	G
15	chr15_38121158	0	38121158	A	C
15	chr15_38121584	0	38121584	T	G
15	chr15_38160065	0	38160065	G	T
15	chr15_38182417	0	38182417	T	A
15	chr15_38193525	0	38193525	T	G
15	chr15_38212274	0	38212274	C	G
15	chr15_38298083	0	38298083	C	A
15	chr15_38309988	0	38309988	C	G
15	chr15_38349994	0	38349994	A	T
15	chr15_38364539	0	38364539	A	T
15	chr15_38417446	0	38417446	C	G
15	chr15_38430615	0	38430615	T	G
15	chr15_38449821	0	38449821	C	A
15	chr15_38461551	0	38461551	T	G
15	chr15_38476300	0	38476300	C	A
15	chr15_38504882	0	38504882	C	A
15	chr15_38510354	0	38510354	C	A
15	chr15_38536850	0	38536850	T	G
15	chr15_38564744	0	38564744	A	C
15	chr15_38571791	0	38571791	T	A
15	chr15_38639448	0	38639448	C	A
15	chr15_38665706	0	38665706	C	A
15	chr15_38709176	0	38709176	A	T
15	chr15_38719167	0	38719167	A	C
15	chr15_38723690	0	38723690	A	T
15	chr15_38756510	0	38756510	C	G
15	chr15_38767800	0	38767800	T	G
15	chr15_38768409	0	38768409	G	C
15	chr15_38774490	0	38774490	C	A
15	chr15_38804051	0	38804051	G	T
15	chr15_38844559	0	38844559	C	G
15	chr15_38884220	0	38884220	C	G
15	chr15_38890911	0	38890911	C	G
15	chr15_38915200	0	38915200	G	C
15	chr15_38928429	0	38928429	G	C
15	chr15_38930331	0	38930331	C	A
15	chr15_38931663	0	38931663	T	A
15	chr15_38940159	0	38940159	A	C
15	chr15_38940961	0	38940961	A	C
15	chr15_38943625	0	38943625	C	A
15	chr15_38959964	0	38959964	A	T
15	chr15_38991791	0	38991791	C	A
15	chr15_38996080	0	38996080	C	A
15	chr15_39005279	0	39005279	T	A
15	chr15_39044935	0	39044935	T	A
15	chr15_39053488	0	39053488	T	A
15	chr15_39059359	0	39059359	C	A
15	chr15_39128240	0	39128240	G	T
15	chr15_39145447	0	39145447	C	A
15	chr15_39152084	0	39152084	G	C
15	chr15_39153038	0	39153038	A	C
15	chr15_39163588	0	39163588	T	G
15	chr15_39165688	0	39165688	C	A
15	chr15_39175875	0	39175875	C	G
15	chr15_39181220	0	39181220	A	C
15	chr15_39286399	0	39286399	T	A
15	chr15_39300666	0	39300666	G	C
15	chr15_39322723	0	39322723	G	T
15	chr15_39379668	0	39379668	G	T
15	chr15_39382249	0	39382249	C	G
15	chr15_39401064	0	39401064	T	A
15	chr15_39401423	0	39401423	G	C
15	chr15_39422576	0	39422576	C	G
15	chr15_39432112	0	39432112	C	A
15	chr15_39447852	0	39447852	G	C
15	chr15_39463863	0	39463863	T	A
15	chr15_39464893	0	39464893	T	G
15	chr15_39491772	0	39491772	G	T
15	chr15_39502262	0	39502262	T	A
15	chr15_39505246	0	39505246	G	T
15	chr15_39515863	0	39515863	G	T
15	chr15_39522702	0	39522702	G	C
15	chr15_39546383	0	39546383	G	C
15	chr15_39550519	0	39550519	A	C
15	chr15_39552596	0	39552596	G	C
15	chr15_39572588	0	39572588	T	G
15	chr15_39578051	0	39578051	A	T
15	chr15_39586218	0	39586218	C	A
15	chr15_39586865	0	39586865	G	C
15	chr15_39608558	0	39608558	T	G
15	chr15_39627969	0	39627969	C	A
15	chr15_39661558	0	39661558	G	C
15	chr15_39665190	0	39665190	C	G
15	chr15_39735590	0	39735590	C	G
15	chr15_39737526	0	39737526	G	T
15	chr15_39773737	0	39773737	G	C
15	chr15_39774219	0	39774219	C	A
15	chr15_39826806	0	39826806	G	T
15	chr15_39840085	0	39840085	A	C
15	chr15_39844650	0	39844650	G	C
15	chr15_39849829	0	39849829	T	A
15	chr15_39868893	0	39868893	C	G
15	chr15_39882742	0	39882742	G	T
15	chr15_39885398	0	39885398	T	G
15	chr15_39959398	0	39959398	T	G
15	chr15_40008439	0	40008439	G	T
15	chr15_40009263	0	40009263	T	A
15	chr15_40031254	0	40031254	A	T
15	chr15_40051882	0	40051882	T	A
15	chr15_40119836	0	40119836	C	A
15	chr15_40190385	0	40190385	A	C
15	chr15_40208498	0	40208498	A	C
15	chr15_40213962	0	40213962	G	C
15	chr15_40294987	0	40294987	G	T
15	chr15_40298509	0	40298509	T	G
15	chr15_40324650	0	40324650	T	A
15	chr15_40327760	0	40327760	T	A
15	chr15_40368892	0	40368892	T	G
15	chr15_40402133	0	40402133	C	A
15	chr15_40416175	0	40416175	A	C
15	chr15_40419117	0	40419117	C	G
15	chr15_40437067	0	40437067	A	C
15	chr15_40445187	0	40445187	A	T
15	chr15_40450783	0	40450783	G	C
15	chr15_40467456	0	40467456	A	C
15	chr15_40469739	0	40469739	G	T
15	chr15_40489327	0	40489327	G	C
15	chr15_40559670	0	40559670	C	G
15	chr15_40568277	0	40568277	T	G
15	chr15_40573251	0	40573251	T	G
15	chr15_40576468	0	40576468	C	A
15	chr15_40579186	0	40579186	C	A
15	chr15_40579749	0	40579749	A	C
15	chr15_40587113	0	40587113	A	T
15	chr15_40605881	0	40605881	T	G
15	chr15_40610042	0	40610042	G	C
15	chr15_40610145	0	40610145	G	T
15	chr15_40615719	0	40615719	A	C
15	chr15_40632254	0	40632254	C	G
15	chr15_40667464	0	40667464	G	C
15	chr15_40673676	0	40673676	C	G
15	chr15_40673926	0	40673926	A	C
15	chr15_40676989	0	40676989	G	C
15	chr15_40684356	0	40684356	G	C
15	chr15_40685009	0	40685009	C	G
15	chr15_40685980	0	40685980	G	T
15	chr15_40688562	0	40688562	C	G
15	chr15_40701369	0	40701369	G	T
15	chr15_40703986	0	40703986	T	A
15	chr15_40723958	0	40723958	C	G
15	chr15_40726486	0	40726486	G	T
15	chr15_40734040	0	40734040	G	C
15	chr15_40736311	0	40736311	T	G
15	chr15_40772258	0	40772258	C	G
15	chr15_40775349	0	40775349	T	G
15	chr15_40833081	0	40833081	T	A
15	chr15_40836933	0	40836933	T	G
15	chr15_40841175	0	40841175	A	C
15	chr15_40846568	0	40846568	C	G
15	chr15_40863110	0	40863110	A	T
15	chr15_40872075	0	40872075	T	G
15	chr15_40914229	0	40914229	A	C
15	chr15_40918540	0	40918540	T	A
15	chr15_40929468	0	40929468	G	T
15	chr15_40931678	0	40931678	A	C
15	chr15_40940510	0	40940510	C	A
15	chr15_40952214	0	40952214	T	G
15	chr15_40956559	0	40956559	C	G
15	chr15_40970409	0	40970409	C	A
15	chr15_41004310	0	41004310	T	G
15	chr15_41012532	0	41012532	A	C
15	chr15_41048154	0	41048154	A	C
15	chr15_41053213	0	41053213	T	G
15	chr15_41057878	0	41057878	G	T
15	chr15_41058063	0	41058063	C	A
15	chr15_41062044	0	41062044	T	A
15	chr15_41062889	0	41062889	C	G
15	chr15_41088899	0	41088899	A	C
15	chr15_41094617	0	41094617	G	C
15	chr15_41096630	0	41096630	G	C
15	chr15_41132633	0	41132633	G	C
15	chr15_41155596	0	41155596	A	T
15	chr15_41189730	0	41189730	G	T
15	chr15_41216263	0	41216263	A	C
15	chr15_41244638	0	41244638	C	A
15	chr15_41254260	0	41254260	C	G
15	chr15_41273085	0	41273085	G	T
15	chr15_41277535	0	41277535	A	T
15	chr15_41280197	0	41280197	G	C
15	chr15_41286544	0	41286544	C	A
15	chr15_41291939	0	41291939	C	G
15	chr15_41298761	0	41298761	G	T
15	chr15_41308216	0	41308216	G	C
15	chr15_41323823	0	41323823	T	G
15	chr15_41339593	0	41339593	G	C
15	chr15_41353058	0	41353058	A	C
15	chr15_41381104	0	41381104	C	A
15	chr15_41383650	0	41383650	T	A
15	chr15_41387634	0	41387634	A	C
15	chr15_41400928	0	41400928	A	T
15	chr15_41411672	0	41411672	A	C
15	chr15_41414381	0	41414381	G	C
15	chr15_41416180	0	41416180	T	A
15	chr15_41417708	0	41417708	C	G
15	chr15_41418937	0	41418937	T	A
15	chr15_41424516	0	41424516	G	C
15	chr15_41434587	0	41434587	G	C
15	chr15_41437997	0	41437997	A	T
15	chr15_41495981	0	41495981	G	T
15	chr15_41498288	0	41498288	G	T
15	chr15_41524176	0	41524176	T	G
15	chr15_41552917	0	41552917	G	C
15	chr15_41558696	0	41558696	G	T
15	chr15_41567305	0	41567305	G	T
15	chr15_41585267	0	41585267	G	C
15	chr15_41598576	0	41598576	C	A
15	chr15_41607158	0	41607158	G	C
15	chr15_41640548	0	41640548	G	T
15	chr15_41655712	0	41655712	C	G
15	chr15_41659465	0	41659465	T	A
15	chr15_41669933	0	41669933	T	G
15	chr15_41674038	0	41674038	G	C
15	chr15_41682667	0	41682667	G	T
15	chr15_41683000	0	41683000	A	T
15	chr15_41702377	0	41702377	T	G
15	chr15_41706382	0	41706382	T	G
15	chr15_41708621	0	41708621	A	C
15	chr15_41711691	0	41711691	G	T
15	chr15_41725408	0	41725408	T	G
15	chr15_41741523	0	41741523	C	G
15	chr15_41741733	0	41741733	G	C
15	chr15_41744309	0	41744309	A	T
15	chr15_41754272	0	41754272	A	C
15	chr15_41766897	0	41766897	C	G
15	chr15_41789826	0	41789826	C	G
15	chr15_41794778	0	41794778	C	G
15	chr15_41840181	0	41840181	C	A
15	chr15_41851132	0	41851132	C	A
15	chr15_41864226	0	41864226	T	A
15	chr15_41866886	0	41866886	A	T
15	chr15_41880918	0	41880918	G	T
15	chr15_41882610	0	41882610	C	A
15	chr15_41958189	0	41958189	C	G
15	chr15_41959191	0	41959191	C	G
15	chr15_41970369	0	41970369	T	G
15	chr15_42011092	0	42011092	T	A
15	chr15_42014154	0	42014154	C	G
15	chr15_42016536	0	42016536	C	G
15	chr15_42020345	0	42020345	C	A
15	chr15_42038479	0	42038479	A	T
15	chr15_42055459	0	42055459	A	C
15	chr15_42071864	0	42071864	A	C
15	chr15_42107340	0	42107340	G	C
15	chr15_42118822	0	42118822	C	A
15	chr15_42158378	0	42158378	A	C
15	chr15_42160655	0	42160655	A	C
15	chr15_42177143	0	42177143	C	G
15	chr15_42225736	0	42225736	G	C
15	chr15_42280356	0	42280356	G	C
15	chr15_42297159	0	42297159	T	A
15	chr15_42311763	0	42311763	C	G
15	chr15_42311909	0	42311909	C	G
15	chr15_42312269	0	42312269	C	A
15	chr15_42341362	0	42341362	A	T
15	chr15_42346717	0	42346717	G	T
15	chr15_42362363	0	42362363	C	G
15	chr15_42410614	0	42410614	A	C
15	chr15_42434691	0	42434691	C	G
15	chr15_42434771	0	42434771	T	A
15	chr15_42450439	0	42450439	C	G
15	chr15_42452946	0	42452946	A	C
15	chr15_42476410	0	42476410	C	A
15	chr15_42476922	0	42476922	A	C
15	chr15_42490284	0	42490284	A	T
15	chr15_42509744	0	42509744	G	T
15	chr15_42569229	0	42569229	G	C
15	chr15_42606801	0	42606801	A	T
15	chr15_42621208	0	42621208	C	A
15	chr15_42622678	0	42622678	T	A
15	chr15_42649104	0	42649104	A	C
15	chr15_42711525	0	42711525	A	C
15	chr15_42735289	0	42735289	A	T
15	chr15_42743319	0	42743319	G	C
15	chr15_42761195	0	42761195	C	G
15	chr15_42846161	0	42846161	A	C
15	chr15_42862694	0	42862694	G	T
15	chr15_42945240	0	42945240	T	A
15	chr15_42953329	0	42953329	C	A
15	chr15_42997863	0	42997863	A	T
15	chr15_43006709	0	43006709	G	C
15	chr15_43017095	0	43017095	G	T
15	chr15_43052824	0	43052824	T	G
15	chr15_43068352	0	43068352	C	A
15	chr15_43075657	0	43075657	G	T
15	chr15_43087740	0	43087740	T	G
15	chr15_43106700	0	43106700	G	T
15	chr15_43149796	0	43149796	G	C
15	chr15_43209186	0	43209186	G	T
15	chr15_43216458	0	43216458	G	T
15	chr15_43221196	0	43221196	C	A
15	chr15_43284157	0	43284157	T	G
15	chr15_43324243	0	43324243	T	A
15	chr15_43343366	0	43343366	G	C
15	chr15_43357954	0	43357954	C	A
15	chr15_43381667	0	43381667	T	G
15	chr15_43433494	0	43433494	C	G
15	chr15_43435525	0	43435525	T	G
15	chr15_43443440	0	43443440	A	C
15	chr15_43447852	0	43447852	C	G
15	chr15_43471307	0	43471307	A	C
15	chr15_43477129	0	43477129	T	A
15	chr15_43480934	0	43480934	C	G
15	chr15_43522573	0	43522573	A	C
15	chr15_43558881	0	43558881	G	C
15	chr15_43601334	0	43601334	G	T
15	chr15_43617452	0	43617452	G	T
15	chr15_43652015	0	43652015	A	C
15	chr15_43653233	0	43653233	A	C
15	chr15_43676388	0	43676388	T	G
15	chr15_43706840	0	43706840	G	T
15	chr15_43763100	0	43763100	C	G
15	chr15_43763515	0	43763515	T	G
15	chr15_43775704	0	43775704	T	A
15	chr15_43842563	0	43842563	G	T
15	chr15_43846485	0	43846485	G	T
15	chr15_43913890	0	43913890	G	C
15	chr15_43929133	0	43929133	C	A
15	chr15_43931013	0	43931013	G	T
15	chr15_43931317	0	43931317	A	C
15	chr15_43980652	0	43980652	G	T
15	chr15_44014795	0	44014795	G	C
15	chr15_44025695	0	44025695	C	A
15	chr15_44029620	0	44029620	A	T
15	chr15_44109991	0	44109991	C	A
15	chr15_44125646	0	44125646	C	A
15	chr15_44130703	0	44130703	T	G
15	chr15_44199291	0	44199291	C	G
15	chr15_44227966	0	44227966	G	T
15	chr15_44260306	0	44260306	A	C
15	chr15_44263300	0	44263300	T	G
15	chr15_44273909	0	44273909	C	A
15	chr15_44274146	0	44274146	C	A
15	chr15_44275036	0	44275036	T	G
15	chr15_44275160	0	44275160	C	G
15	chr15_44282499	0	44282499	A	C
15	chr15_44286330	0	44286330	G	C
15	chr15_44324235	0	44324235	G	C
15	chr15_44372727	0	44372727	T	A
15	chr15_44380214	0	44380214	T	A
15	chr15_44381176	0	44381176	C	G
15	chr15_44402923	0	44402923	A	C
15	chr15_44443974	0	44443974	A	T
15	chr15_44458518	0	44458518	G	C
15	chr15_44475290	0	44475290	A	C
15	chr15_44477724	0	44477724	G	C
15	chr15_44479170	0	44479170	G	C
15	chr15_44479927	0	44479927	T	G
15	chr15_44507613	0	44507613	T	G
15	chr15_44516711	0	44516711	T	A
15	chr15_44523032	0	44523032	A	T
15	chr15_44562060	0	44562060	T	G
15	chr15_44593905	0	44593905	C	G
15	chr15_44643716	0	44643716	A	C
15	chr15_44699890	0	44699890	A	C
15	chr15_44722846	0	44722846	G	C
15	chr15_44726033	0	44726033	A	T
15	chr15_44729694	0	44729694	G	C
15	chr15_44739326	0	44739326	G	T
15	chr15_44739691	0	44739691	C	G
15	chr15_44748339	0	44748339	T	G
15	chr15_44800967	0	44800967	C	A
15	chr15_44930194	0	44930194	G	T
15	chr15_44970057	0	44970057	G	T
15	chr15_45004680	0	45004680	C	G
15	chr15_45056240	0	45056240	G	T
15	chr15_45074581	0	45074581	C	A
15	chr15_45080647	0	45080647	T	G
15	chr15_45098489	0	45098489	A	T
15	chr15_45099410	0	45099410	T	A
15	chr15_45100661	0	45100661	A	C
15	chr15_45108727	0	45108727	T	G
15	chr15_45116152	0	45116152	G	C
15	chr15_45155704	0	45155704	A	C
15	chr15_45159918	0	45159918	C	G
15	chr15_45192159	0	45192159	C	A
15	chr15_45199795	0	45199795	G	T
15	chr15_45206685	0	45206685	G	T
15	chr15_45271088	0	45271088	A	T
15	chr15_45281401	0	45281401	C	A
15	chr15_45302028	0	45302028	T	A
15	chr15_45302093	0	45302093	G	T
15	chr15_45311427	0	45311427	T	A
15	chr15_45334813	0	45334813	A	C
15	chr15_45359519	0	45359519	C	G
15	chr15_45375832	0	45375832	C	A
15	chr15_45382139	0	45382139	A	T
15	chr15_45394941	0	45394941	A	C
15	chr15_45420533	0	45420533	T	A
15	chr15_45469392	0	45469392	T	A
15	chr15_45484056	0	45484056	T	G
15	chr15_45486939	0	45486939	A	T
15	chr15_45497124	0	45497124	C	G
15	chr15_45507323	0	45507323	A	T
15	chr15_45520520	0	45520520	A	T
15	chr15_45533377	0	45533377	T	A
15	chr15_45562315	0	45562315	A	C
15	chr15_45567725	0	45567725	G	C
15	chr15_45579739	0	45579739	C	G
15	chr15_45585178	0	45585178	C	G
15	chr15_45591833	0	45591833	G	C
15	chr15_45605675	0	45605675	G	C
15	chr15_45619521	0	45619521	C	G
15	chr15_45627660	0	45627660	A	C
15	chr15_45628537	0	45628537	C	A
15	chr15_45629221	0	45629221	G	C
15	chr15_45647161	0	45647161	G	T
15	chr15_45648345	0	45648345	A	C
15	chr15_45678558	0	45678558	T	A
15	chr15_45717820	0	45717820	A	T
15	chr15_45717912	0	45717912	A	T
15	chr15_45725754	0	45725754	T	G
15	chr15_45739179	0	45739179	T	A
15	chr15_45740806	0	45740806	G	C
15	chr15_45742881	0	45742881	G	C
15	chr15_45756503	0	45756503	C	G
15	chr15_45783916	0	45783916	C	A
15	chr15_45790461	0	45790461	T	A
15	chr15_45795392	0	45795392	C	A
15	chr15_45808258	0	45808258	T	A
15	chr15_45811693	0	45811693	A	C
15	chr15_45850133	0	45850133	T	G
15	chr15_45876312	0	45876312	T	A
15	chr15_45908933	0	45908933	G	C
15	chr15_45909180	0	45909180	G	T
15	chr15_45918767	0	45918767	G	C
15	chr15_45919931	0	45919931	C	G
15	chr15_45933828	0	45933828	C	G
15	chr15_45934041	0	45934041	G	T
15	chr15_45968157	0	45968157	A	T
15	chr15_45970488	0	45970488	T	G
15	chr15_45999264	0	45999264	C	A
15	chr15_46085909	0	46085909	G	C
15	chr15_46090319	0	46090319	A	C
15	chr15_46108845	0	46108845	G	C
15	chr15_46193221	0	46193221	T	G
15	chr15_46203712	0	46203712	G	C
15	chr15_46216513	0	46216513	G	C
15	chr15_46224531	0	46224531	G	T
15	chr15_46262217	0	46262217	C	A
15	chr15_46264961	0	46264961	G	T
15	chr15_46275408	0	46275408	T	G
15	chr15_46308154	0	46308154	A	C
15	chr15_46357941	0	46357941	C	G
15	chr15_46406967	0	46406967	C	G
15	chr15_46413290	0	46413290	G	T
15	chr15_46428732	0	46428732	C	G
15	chr15_46436843	0	46436843	G	C
15	chr15_46467889	0	46467889	A	C
15	chr15_46474873	0	46474873	A	C
15	chr15_46475072	0	46475072	A	C
15	chr15_46476451	0	46476451	T	A
15	chr15_46491106	0	46491106	T	G
15	chr15_46539638	0	46539638	C	A
15	chr15_46542582	0	46542582	T	A
15	chr15_46554786	0	46554786	T	A
15	chr15_46560218	0	46560218	G	T
15	chr15_46578202	0	46578202	G	T
15	chr15_46596919	0	46596919	G	C
15	chr15_46604138	0	46604138	G	T
15	chr15_46629759	0	46629759	C	G
15	chr15_46655812	0	46655812	A	T
15	chr15_46664134	0	46664134	C	G
15	chr15_46666823	0	46666823	A	T
15	chr15_46710814	0	46710814	G	T
15	chr15_46724519	0	46724519	T	G
15	chr15_46768574	0	46768574	T	G
15	chr15_46799593	0	46799593	G	C
15	chr15_46804933	0	46804933	G	C
15	chr15_46834526	0	46834526	G	C
15	chr15_46843060	0	46843060	T	G
15	chr15_46880309	0	46880309	A	T
15	chr15_46880694	0	46880694	C	A
15	chr15_46959340	0	46959340	C	G
15	chr15_46995589	0	46995589	T	G
15	chr15_47020838	0	47020838	G	T
15	chr15_47029957	0	47029957	C	A
15	chr15_47055141	0	47055141	T	G
15	chr15_47071794	0	47071794	A	C
15	chr15_47079794	0	47079794	G	C
15	chr15_47086024	0	47086024	G	T
15	chr15_47123953	0	47123953	G	C
15	chr15_47125726	0	47125726	T	G
15	chr15_47134590	0	47134590	T	G
15	chr15_47143983	0	47143983	T	G
15	chr15_47147928	0	47147928	C	A
15	chr15_47194188	0	47194188	A	T
15	chr15_47213334	0	47213334	T	A
15	chr15_47241246	0	47241246	A	T
15	chr15_47250291	0	47250291	G	T
15	chr15_47256646	0	47256646	A	T
15	chr15_47285836	0	47285836	A	T
15	chr15_47351355	0	47351355	T	G
15	chr15_47356315	0	47356315	G	T
15	chr15_47360400	0	47360400	G	C
15	chr15_47392220	0	47392220	G	T
15	chr15_47404689	0	47404689	C	G
15	chr15_47420375	0	47420375	T	A
15	chr15_47436433	0	47436433	G	C
15	chr15_47439215	0	47439215	A	T
15	chr15_47445945	0	47445945	C	G
15	chr15_47453032	0	47453032	A	C
15	chr15_47495616	0	47495616	A	T
15	chr15_47511061	0	47511061	T	G
15	chr15_47518433	0	47518433	C	A
15	chr15_47527882	0	47527882	C	G
15	chr15_47584351	0	47584351	C	A
15	chr15_47615964	0	47615964	G	T
15	chr15_47616019	0	47616019	C	G
15	chr15_47616109	0	47616109	T	G
15	chr15_47637276	0	47637276	G	T
15	chr15_47651733	0	47651733	T	A
15	chr15_47651785	0	47651785	C	A
15	chr15_47661566	0	47661566	T	G
15	chr15_47666078	0	47666078	A	C
15	chr15_47693360	0	47693360	T	G
15	chr15_47712157	0	47712157	G	C
15	chr15_47722889	0	47722889	G	T
15	chr15_47755668	0	47755668	A	T
15	chr15_47763794	0	47763794	G	T
15	chr15_47766908	0	47766908	A	C
15	chr15_47776574	0	47776574	G	T
15	chr15_47839163	0	47839163	A	C
15	chr15_47853305	0	47853305	A	C
15	chr15_47854148	0	47854148	C	A
15	chr15_47897378	0	47897378	G	C
15	chr15_47911677	0	47911677	C	A
15	chr15_47922447	0	47922447	G	T
15	chr15_47946066	0	47946066	A	T
15	chr15_47964618	0	47964618	G	T
15	chr15_47968344	0	47968344	C	A
15	chr15_47971117	0	47971117	T	A
15	chr15_47977261	0	47977261	C	A
15	chr15_47977439	0	47977439	A	T
15	chr15_47988472	0	47988472	A	C
15	chr15_47997717	0	47997717	C	A
15	chr15_48052222	0	48052222	G	C
15	chr15_48052514	0	48052514	C	A
15	chr15_48058501	0	48058501	A	T
15	chr15_48095876	0	48095876	T	G
15	chr15_48124296	0	48124296	G	T
15	chr15_48125882	0	48125882	T	G
15	chr15_48128674	0	48128674	T	G
15	chr15_48135729	0	48135729	T	G
15	chr15_48161399	0	48161399	G	T
15	chr15_48169757	0	48169757	A	C
15	chr15_48207539	0	48207539	C	A
15	chr15_48209673	0	48209673	A	T
15	chr15_48272666	0	48272666	G	C
15	chr15_48285211	0	48285211	A	T
15	chr15_48296056	0	48296056	C	A
15	chr15_48309386	0	48309386	G	T
15	chr15_48314499	0	48314499	T	A
15	chr15_48332552	0	48332552	G	C
15	chr15_48342518	0	48342518	T	G
15	chr15_48357646	0	48357646	A	T
15	chr15_48387203	0	48387203	G	T
15	chr15_48398143	0	48398143	G	C
15	chr15_48404297	0	48404297	G	C
15	chr15_48420060	0	48420060	G	T
15	chr15_48451436	0	48451436	A	T
15	chr15_48451512	0	48451512	T	A
15	chr15_48496496	0	48496496	C	G
15	chr15_48510951	0	48510951	T	A
15	chr15_48527797	0	48527797	C	G
15	chr15_48538331	0	48538331	C	G
15	chr15_48562045	0	48562045	G	T
15	chr15_48580827	0	48580827	C	A
15	chr15_48584948	0	48584948	G	C
15	chr15_48585865	0	48585865	G	C
15	chr15_48587858	0	48587858	C	G
15	chr15_48618370	0	48618370	C	G
15	chr15_48636153	0	48636153	C	G
15	chr15_48669946	0	48669946	A	T
15	chr15_48694934	0	48694934	T	G
15	chr15_48701795	0	48701795	G	C
15	chr15_48709220	0	48709220	T	A
15	chr15_48750485	0	48750485	C	A
15	chr15_48790648	0	48790648	A	T
15	chr15_48820052	0	48820052	A	T
15	chr15_48854397	0	48854397	G	C
15	chr15_48861427	0	48861427	T	A
15	chr15_48891252	0	48891252	C	G
15	chr15_48938864	0	48938864	A	T
15	chr15_48940428	0	48940428	C	A
15	chr15_48950203	0	48950203	T	A
15	chr15_48968341	0	48968341	C	A
15	chr15_49000031	0	49000031	G	C
15	chr15_49020738	0	49020738	G	C
15	chr15_49033670	0	49033670	C	G
15	chr15_49042099	0	49042099	C	A
15	chr15_49056413	0	49056413	T	G
15	chr15_49087509	0	49087509	C	G
15	chr15_49110551	0	49110551	A	T
15	chr15_49111680	0	49111680	T	A
15	chr15_49115681	0	49115681	G	T
15	chr15_49131691	0	49131691	C	A
15	chr15_49137408	0	49137408	A	T
15	chr15_49156715	0	49156715	A	C
15	chr15_49191374	0	49191374	C	G
15	chr15_49224583	0	49224583	G	T
15	chr15_49239581	0	49239581	G	T
15	chr15_49263353	0	49263353	T	G
15	chr15_49264924	0	49264924	C	G
15	chr15_49278713	0	49278713	G	C
15	chr15_49289176	0	49289176	G	T
15	chr15_49289456	0	49289456	G	T
15	chr15_49292446	0	49292446	C	A
15	chr15_49298827	0	49298827	G	C
15	chr15_49304462	0	49304462	G	C
15	chr15_49313798	0	49313798	A	T
15	chr15_49321489	0	49321489	T	A
15	chr15_49355233	0	49355233	T	A
15	chr15_49370033	0	49370033	A	T
15	chr15_49376516	0	49376516	T	G
15	chr15_49387967	0	49387967	A	C
15	chr15_49429632	0	49429632	A	C
15	chr15_49468416	0	49468416	A	C
15	chr15_49472528	0	49472528	C	A
15	chr15_49479737	0	49479737	C	A
15	chr15_49483276	0	49483276	A	T
15	chr15_49484106	0	49484106	G	T
15	chr15_49491161	0	49491161	C	A
15	chr15_49577085	0	49577085	T	A
15	chr15_49608914	0	49608914	T	A
15	chr15_49614874	0	49614874	C	A
15	chr15_49627071	0	49627071	G	T
15	chr15_49662951	0	49662951	T	A
15	chr15_49671488	0	49671488	A	C
15	chr15_49676846	0	49676846	G	C
15	chr15_49677037	0	49677037	A	T
15	chr15_49686085	0	49686085	G	C
15	chr15_49764980	0	49764980	C	G
15	chr15_49778961	0	49778961	T	A
15	chr15_49779064	0	49779064	G	T
15	chr15_49781702	0	49781702	A	C
15	chr15_49810750	0	49810750	A	T
15	chr15_49816056	0	49816056	A	T
15	chr15_49850873	0	49850873	T	G
15	chr15_49867966	0	49867966	C	A
15	chr15_49884215	0	49884215	C	A
15	chr15_49902772	0	49902772	C	A
15	chr15_49920272	0	49920272	G	T
15	chr15_49929618	0	49929618	T	G
15	chr15_49951714	0	49951714	C	A
15	chr15_49965829	0	49965829	C	G
15	chr15_49975195	0	49975195	A	C
15	chr15_49979207	0	49979207	C	G
15	chr15_49990861	0	49990861	G	C
15	chr15_50068776	0	50068776	T	A
15	chr15_50088506	0	50088506	C	G
15	chr15_50108829	0	50108829	G	C
15	chr15_50134560	0	50134560	G	T
15	chr15_50134828	0	50134828	T	G
15	chr15_50145668	0	50145668	T	G
15	chr15_50154505	0	50154505	C	G
15	chr15_50159533	0	50159533	T	G
15	chr15_50161443	0	50161443	T	G
15	chr15_50179660	0	50179660	A	C
15	chr15_50190352	0	50190352	G	C
15	chr15_50205205	0	50205205	G	C
15	chr15_50214681	0	50214681	G	C
15	chr15_50219801	0	50219801	A	T
15	chr15_50222024	0	50222024	G	T
15	chr15_50227955	0	50227955	A	T
15	chr15_50230200	0	50230200	C	G
15	chr15_50238946	0	50238946	C	A
15	chr15_50241090	0	50241090	A	C
15	chr15_50241902	0	50241902	T	A
15	chr15_50275483	0	50275483	T	G
15	chr15_50283042	0	50283042	G	T
15	chr15_50283200	0	50283200	A	C
15	chr15_50289721	0	50289721	C	G
15	chr15_50308604	0	50308604	T	A
15	chr15_50325171	0	50325171	T	G
15	chr15_50344196	0	50344196	T	G
15	chr15_50356112	0	50356112	A	C
15	chr15_50370450	0	50370450	A	C
15	chr15_50381851	0	50381851	C	G
15	chr15_50383394	0	50383394	G	C
15	chr15_50392687	0	50392687	C	A
15	chr15_50400482	0	50400482	T	G
15	chr15_50411155	0	50411155	C	G
15	chr15_50432353	0	50432353	T	A
15	chr15_50435513	0	50435513	A	C
15	chr15_50435724	0	50435724	C	A
15	chr15_50458639	0	50458639	G	T
15	chr15_50464330	0	50464330	T	A
15	chr15_50489087	0	50489087	G	C
15	chr15_50490200	0	50490200	A	C
15	chr15_50496919	0	50496919	C	G
15	chr15_50499958	0	50499958	C	G
15	chr15_50505993	0	50505993	T	G
15	chr15_50555633	0	50555633	C	G
15	chr15_50559448	0	50559448	C	A
15	chr15_50576199	0	50576199	T	A
15	chr15_50620027	0	50620027	G	T
15	chr15_50624713	0	50624713	G	C
15	chr15_50627147	0	50627147	A	T
15	chr15_50647893	0	50647893	C	A
15	chr15_50647989	0	50647989	G	T
15	chr15_50704745	0	50704745	A	C
15	chr15_50753125	0	50753125	C	G
15	chr15_50777046	0	50777046	C	G
15	chr15_50797096	0	50797096	C	G
15	chr15_50800921	0	50800921	T	A
15	chr15_50813519	0	50813519	G	C
15	chr15_50824516	0	50824516	G	T
15	chr15_50845738	0	50845738	C	A
15	chr15_50861288	0	50861288	G	C
15	chr15_50870007	0	50870007	A	T
15	chr15_50870781	0	50870781	G	C
15	chr15_50870873	0	50870873	C	A
15	chr15_50927609	0	50927609	C	G
15	chr15_50938623	0	50938623	T	G
15	chr15_50944118	0	50944118	A	C
15	chr15_50979294	0	50979294	G	C
15	chr15_51012349	0	51012349	C	G
15	chr15_51013029	0	51013029	C	A
15	chr15_51023797	0	51023797	A	T
15	chr15_51027960	0	51027960	A	C
15	chr15_51031171	0	51031171	C	G
15	chr15_51047212	0	51047212	A	T
15	chr15_51075399	0	51075399	A	C
15	chr15_51084687	0	51084687	T	G
15	chr15_51091616	0	51091616	A	C
15	chr15_51096204	0	51096204	C	G
15	chr15_51104842	0	51104842	G	T
15	chr15_51127153	0	51127153	C	A
15	chr15_51134885	0	51134885	T	G
15	chr15_51142532	0	51142532	C	G
15	chr15_51143811	0	51143811	T	G
15	chr15_51146675	0	51146675	T	G
15	chr15_51148245	0	51148245	T	A
15	chr15_51164970	0	51164970	G	C
15	chr15_51170431	0	51170431	G	C
15	chr15_51191663	0	51191663	C	A
15	chr15_51203628	0	51203628	T	G
15	chr15_51216419	0	51216419	C	A
15	chr15_51229980	0	51229980	G	C
15	chr15_51298635	0	51298635	G	C
15	chr15_51385190	0	51385190	C	G
15	chr15_51385484	0	51385484	G	C
15	chr15_51393135	0	51393135	G	C
15	chr15_51393371	0	51393371	G	C
15	chr15_51413889	0	51413889	C	G
15	chr15_51427091	0	51427091	G	T
15	chr15_51432663	0	51432663	A	C
15	chr15_51432967	0	51432967	A	C
15	chr15_51435456	0	51435456	G	T
15	chr15_51435482	0	51435482	G	C
15	chr15_51440177	0	51440177	G	T
15	chr15_51445057	0	51445057	C	A
15	chr15_51455881	0	51455881	T	G
15	chr15_51457826	0	51457826	G	C
15	chr15_51477473	0	51477473	A	C
15	chr15_51477723	0	51477723	C	A
15	chr15_51479314	0	51479314	T	G
15	chr15_51488356	0	51488356	A	C
15	chr15_51490209	0	51490209	A	C
15	chr15_51503778	0	51503778	G	T
15	chr15_51507226	0	51507226	G	T
15	chr15_51538446	0	51538446	A	C
15	chr15_51553955	0	51553955	C	A
15	chr15_51557758	0	51557758	C	A
15	chr15_51568035	0	51568035	G	C
15	chr15_51572035	0	51572035	G	T
15	chr15_51584932	0	51584932	C	G
15	chr15_51593837	0	51593837	C	G
15	chr15_51601221	0	51601221	C	G
15	chr15_51606649	0	51606649	C	G
15	chr15_51609259	0	51609259	A	C
15	chr15_51619567	0	51619567	G	C
15	chr15_51623312	0	51623312	C	G
15	chr15_51636198	0	51636198	A	C
15	chr15_51688301	0	51688301	G	C
15	chr15_51714457	0	51714457	G	C
15	chr15_51718597	0	51718597	A	C
15	chr15_51719787	0	51719787	T	G
15	chr15_51727862	0	51727862	C	A
15	chr15_51736034	0	51736034	T	A
15	chr15_51746677	0	51746677	C	G
15	chr15_51755201	0	51755201	C	G
15	chr15_51779314	0	51779314	A	C
15	chr15_51781882	0	51781882	G	C
15	chr15_51782492	0	51782492	T	A
15	chr15_51791752	0	51791752	C	G
15	chr15_51815729	0	51815729	G	T
15	chr15_51822708	0	51822708	T	G
15	chr15_51858294	0	51858294	A	C
15	chr15_51888923	0	51888923	G	T
15	chr15_51899356	0	51899356	C	G
15	chr15_51922286	0	51922286	C	G
15	chr15_51966256	0	51966256	C	G
15	chr15_51979586	0	51979586	T	G
15	chr15_52006188	0	52006188	T	G
15	chr15_52021574	0	52021574	G	T
15	chr15_52025074	0	52025074	C	G
15	chr15_52025561	0	52025561	T	G
15	chr15_52048915	0	52048915	G	T
15	chr15_52061751	0	52061751	A	C
15	chr15_52073486	0	52073486	A	C
15	chr15_52075098	0	52075098	G	T
15	chr15_52076196	0	52076196	C	A
15	chr15_52105373	0	52105373	G	T
15	chr15_52105928	0	52105928	G	T
15	chr15_52134467	0	52134467	C	G
15	chr15_52146641	0	52146641	C	G
15	chr15_52154876	0	52154876	A	C
15	chr15_52158573	0	52158573	A	C
15	chr15_52162594	0	52162594	A	T
15	chr15_52163658	0	52163658	T	A
15	chr15_52180987	0	52180987	G	C
15	chr15_52270173	0	52270173	T	A
15	chr15_52272557	0	52272557	T	A
15	chr15_52277097	0	52277097	C	G
15	chr15_52294131	0	52294131	G	T
15	chr15_52310198	0	52310198	G	C
15	chr15_52317186	0	52317186	C	A
15	chr15_52319422	0	52319422	G	C
15	chr15_52327011	0	52327011	T	A
15	chr15_52352998	0	52352998	T	G
15	chr15_52356816	0	52356816	G	T
15	chr15_52386460	0	52386460	C	A
15	chr15_52391380	0	52391380	G	T
15	chr15_52406905	0	52406905	C	G
15	chr15_52432604	0	52432604	G	T
15	chr15_52440207	0	52440207	G	T
15	chr15_52441346	0	52441346	A	C
15	chr15_52444843	0	52444843	C	G
15	chr15_52456047	0	52456047	G	C
15	chr15_52457607	0	52457607	T	A
15	chr15_52469274	0	52469274	G	C
15	chr15_52470912	0	52470912	T	G
15	chr15_52476819	0	52476819	A	T
15	chr15_52494281	0	52494281	T	A
15	chr15_52494727	0	52494727	C	G
15	chr15_52501060	0	52501060	C	G
15	chr15_52503095	0	52503095	G	C
15	chr15_52542172	0	52542172	A	C
15	chr15_52544795	0	52544795	T	G
15	chr15_52569535	0	52569535	A	C
15	chr15_52573446	0	52573446	A	C
15	chr15_52575335	0	52575335	T	G
15	chr15_52579828	0	52579828	G	C
15	chr15_52583573	0	52583573	T	G
15	chr15_52583786	0	52583786	C	A
15	chr15_52583905	0	52583905	T	G
15	chr15_52593208	0	52593208	T	G
15	chr15_52619312	0	52619312	A	C
15	chr15_52631936	0	52631936	A	T
15	chr15_52632320	0	52632320	C	G
15	chr15_52674926	0	52674926	C	A
15	chr15_52675809	0	52675809	T	A
15	chr15_52695550	0	52695550	T	G
15	chr15_52702085	0	52702085	T	G
15	chr15_52705755	0	52705755	G	C
15	chr15_52711086	0	52711086	C	G
15	chr15_52713165	0	52713165	C	G
15	chr15_52740864	0	52740864	T	A
15	chr15_52744372	0	52744372	A	T
15	chr15_52756635	0	52756635	G	C
15	chr15_52769322	0	52769322	G	C
15	chr15_52814534	0	52814534	A	C
15	chr15_52827941	0	52827941	C	G
15	chr15_52836528	0	52836528	C	G
15	chr15_52859028	0	52859028	A	T
15	chr15_52868097	0	52868097	G	C
15	chr15_52873942	0	52873942	G	C
15	chr15_52890416	0	52890416	A	C
15	chr15_52900966	0	52900966	C	G
15	chr15_52906180	0	52906180	A	T
15	chr15_52925542	0	52925542	A	C
15	chr15_52962916	0	52962916	C	G
15	chr15_52979213	0	52979213	T	A
15	chr15_52986034	0	52986034	A	C
15	chr15_52989131	0	52989131	C	G
15	chr15_52994303	0	52994303	G	C
15	chr15_52996246	0	52996246	A	T
15	chr15_53004105	0	53004105	T	G
15	chr15_53004471	0	53004471	G	T
15	chr15_53004778	0	53004778	C	A
15	chr15_53017586	0	53017586	C	G
15	chr15_53023649	0	53023649	A	C
15	chr15_53027986	0	53027986	C	G
15	chr15_53031084	0	53031084	A	C
15	chr15_53064838	0	53064838	T	A
15	chr15_53073213	0	53073213	T	G
15	chr15_53085303	0	53085303	G	C
15	chr15_53085528	0	53085528	T	A
15	chr15_53096538	0	53096538	C	G
15	chr15_53104770	0	53104770	G	T
15	chr15_53105737	0	53105737	G	T
15	chr15_53112242	0	53112242	A	C
15	chr15_53134046	0	53134046	T	A
15	chr15_53140771	0	53140771	A	C
15	chr15_53142023	0	53142023	G	T
15	chr15_53152859	0	53152859	A	T
15	chr15_53157111	0	53157111	C	A
15	chr15_53208833	0	53208833	T	A
15	chr15_53219874	0	53219874	T	G
15	chr15_53225844	0	53225844	C	A
15	chr15_53236367	0	53236367	G	C
15	chr15_53245971	0	53245971	G	T
15	chr15_53250571	0	53250571	G	C
15	chr15_53266807	0	53266807	G	T
15	chr15_53274888	0	53274888	A	T
15	chr15_53292775	0	53292775	T	A
15	chr15_53292869	0	53292869	C	A
15	chr15_53294490	0	53294490	T	G
15	chr15_53330551	0	53330551	T	G
15	chr15_53345412	0	53345412	T	G
15	chr15_53359782	0	53359782	T	A
15	chr15_53408499	0	53408499	T	G
15	chr15_53420423	0	53420423	C	G
15	chr15_53438155	0	53438155	T	A
15	chr15_53441847	0	53441847	C	A
15	chr15_53449984	0	53449984	C	A
15	chr15_53476340	0	53476340	C	G
15	chr15_53481217	0	53481217	C	G
15	chr15_53487991	0	53487991	T	G
15	chr15_53514888	0	53514888	T	A
15	chr15_53526363	0	53526363	G	C
15	chr15_53530507	0	53530507	G	C
15	chr15_53535196	0	53535196	G	C
15	chr15_53580177	0	53580177	G	T
15	chr15_53581734	0	53581734	G	C
15	chr15_53598451	0	53598451	G	C
15	chr15_53619192	0	53619192	C	A
15	chr15_53619496	0	53619496	T	G
15	chr15_53620365	0	53620365	G	T
15	chr15_53622438	0	53622438	A	T
15	chr15_53622762	0	53622762	C	G
15	chr15_53624719	0	53624719	A	T
15	chr15_53638978	0	53638978	T	G
15	chr15_53647369	0	53647369	C	G
15	chr15_53664847	0	53664847	T	G
15	chr15_53667913	0	53667913	G	T
15	chr15_53672777	0	53672777	C	A
15	chr15_53681911	0	53681911	T	G
15	chr15_53686163	0	53686163	C	A
15	chr15_53708597	0	53708597	A	T
15	chr15_53721883	0	53721883	C	A
15	chr15_53721942	0	53721942	A	C
15	chr15_53728795	0	53728795	G	T
15	chr15_53738111	0	53738111	G	C
15	chr15_53749799	0	53749799	T	A
15	chr15_53769845	0	53769845	C	G
15	chr15_53771738	0	53771738	T	G
15	chr15_53796241	0	53796241	A	T
15	chr15_53801308	0	53801308	A	C
15	chr15_53804696	0	53804696	A	C
15	chr15_53809392	0	53809392	G	T
15	chr15_53855915	0	53855915	G	C
15	chr15_53870337	0	53870337	G	C
15	chr15_53907386	0	53907386	G	T
15	chr15_53931070	0	53931070	A	C
15	chr15_53936388	0	53936388	A	C
15	chr15_53941690	0	53941690	A	C
15	chr15_53948077	0	53948077	T	G
15	chr15_53950751	0	53950751	C	A
15	chr15_53964758	0	53964758	C	A
15	chr15_53983675	0	53983675	G	T
15	chr15_54008393	0	54008393	G	T
15	chr15_54017159	0	54017159	C	A
15	chr15_54047011	0	54047011	C	A
15	chr15_54048051	0	54048051	C	A
15	chr15_54052580	0	54052580	C	A
15	chr15_54062248	0	54062248	C	A
15	chr15_54109704	0	54109704	C	G
15	chr15_54148685	0	54148685	A	C
15	chr15_54151271	0	54151271	T	A
15	chr15_54154352	0	54154352	A	T
15	chr15_54184671	0	54184671	C	A
15	chr15_54229567	0	54229567	C	G
15	chr15_54254372	0	54254372	G	T
15	chr15_54285540	0	54285540	A	C
15	chr15_54285822	0	54285822	C	A
15	chr15_54348752	0	54348752	T	G
15	chr15_54368899	0	54368899	G	C
15	chr15_54397879	0	54397879	G	T
15	chr15_54417385	0	54417385	G	C
15	chr15_54458141	0	54458141	A	T
15	chr15_54461258	0	54461258	C	A
15	chr15_54471154	0	54471154	T	G
15	chr15_54543014	0	54543014	C	G
15	chr15_54560045	0	54560045	T	G
15	chr15_54569873	0	54569873	T	G
15	chr15_54594199	0	54594199	C	G
15	chr15_54595808	0	54595808	T	A
15	chr15_54611372	0	54611372	T	G
15	chr15_54612798	0	54612798	A	C
15	chr15_54615605	0	54615605	G	C
15	chr15_54630959	0	54630959	T	G
15	chr15_54640045	0	54640045	C	G
15	chr15_54652011	0	54652011	T	A
15	chr15_54676686	0	54676686	C	G
15	chr15_54691314	0	54691314	G	C
15	chr15_54733503	0	54733503	G	T
15	chr15_54740632	0	54740632	G	C
15	chr15_54756496	0	54756496	G	T
15	chr15_54786895	0	54786895	G	T
15	chr15_54788206	0	54788206	C	A
15	chr15_54798059	0	54798059	T	A
15	chr15_54850629	0	54850629	T	A
15	chr15_54858517	0	54858517	A	C
15	chr15_54872583	0	54872583	A	C
15	chr15_54904774	0	54904774	T	G
15	chr15_54912576	0	54912576	T	A
15	chr15_54929287	0	54929287	G	C
15	chr15_54930317	0	54930317	G	C
15	chr15_54937507	0	54937507	T	A
15	chr15_54946746	0	54946746	C	G
15	chr15_54954988	0	54954988	C	A
15	chr15_54975510	0	54975510	C	G
15	chr15_54975553	0	54975553	A	T
15	chr15_54998902	0	54998902	T	A
15	chr15_55003919	0	55003919	A	T
15	chr15_55079837	0	55079837	C	A
15	chr15_55090509	0	55090509	T	G
15	chr15_55133084	0	55133084	C	A
15	chr15_55141610	0	55141610	G	T
15	chr15_55142694	0	55142694	T	G
15	chr15_55189772	0	55189772	G	T
15	chr15_55194510	0	55194510	C	G
15	chr15_55208377	0	55208377	C	G
15	chr15_55248215	0	55248215	G	C
15	chr15_55254359	0	55254359	T	A
15	chr15_55256951	0	55256951	G	T
15	chr15_55298563	0	55298563	C	G
15	chr15_55300098	0	55300098	C	A
15	chr15_55321669	0	55321669	T	G
15	chr15_55337824	0	55337824	C	A
15	chr15_55368662	0	55368662	G	C
15	chr15_55381353	0	55381353	T	G
15	chr15_55384674	0	55384674	C	G
15	chr15_55444140	0	55444140	A	C
15	chr15_55452347	0	55452347	A	T
15	chr15_55480031	0	55480031	C	A
15	chr15_55481642	0	55481642	G	C
15	chr15_55514955	0	55514955	A	C
15	chr15_55516621	0	55516621	C	G
15	chr15_55526365	0	55526365	C	A
15	chr15_55528545	0	55528545	C	A
15	chr15_55549169	0	55549169	C	G
15	chr15_55570144	0	55570144	T	A
15	chr15_55589221	0	55589221	C	G
15	chr15_55590435	0	55590435	A	C
15	chr15_55605728	0	55605728	A	T
15	chr15_55611059	0	55611059	T	G
15	chr15_55611723	0	55611723	C	A
15	chr15_55626199	0	55626199	T	A
15	chr15_55637446	0	55637446	G	C
15	chr15_55674764	0	55674764	C	G
15	chr15_55678247	0	55678247	G	C
15	chr15_55678459	0	55678459	C	G
15	chr15_55681712	0	55681712	C	G
15	chr15_55733949	0	55733949	A	C
15	chr15_55734976	0	55734976	G	T
15	chr15_55751559	0	55751559	C	G
15	chr15_55753184	0	55753184	A	C
15	chr15_55755558	0	55755558	G	C
15	chr15_55794619	0	55794619	C	A
15	chr15_55806589	0	55806589	G	T
15	chr15_55848018	0	55848018	C	A
15	chr15_55861621	0	55861621	C	A
15	chr15_55864398	0	55864398	T	G
15	chr15_55895104	0	55895104	G	T
15	chr15_55899450	0	55899450	G	T
15	chr15_55911166	0	55911166	G	T
15	chr15_55963939	0	55963939	A	T
15	chr15_55973735	0	55973735	A	C
15	chr15_56012612	0	56012612	G	T
15	chr15_56050414	0	56050414	C	G
15	chr15_56065511	0	56065511	C	A
15	chr15_56068627	0	56068627	A	C
15	chr15_56089490	0	56089490	G	T
15	chr15_56153043	0	56153043	A	C
15	chr15_56153986	0	56153986	G	T
15	chr15_56162514	0	56162514	C	G
15	chr15_56194216	0	56194216	T	G
15	chr15_56199846	0	56199846	C	G
15	chr15_56202721	0	56202721	A	C
15	chr15_56211467	0	56211467	G	C
15	chr15_56267750	0	56267750	T	A
15	chr15_56270622	0	56270622	T	G
15	chr15_56272165	0	56272165	C	A
15	chr15_56324002	0	56324002	T	G
15	chr15_56328001	0	56328001	A	T
15	chr15_56361181	0	56361181	T	A
15	chr15_56363857	0	56363857	T	G
15	chr15_56364626	0	56364626	T	G
15	chr15_56369539	0	56369539	G	C
15	chr15_56416586	0	56416586	C	G
15	chr15_56431826	0	56431826	C	G
15	chr15_56439201	0	56439201	C	A
15	chr15_56470100	0	56470100	G	T
15	chr15_56550464	0	56550464	A	C
15	chr15_56572193	0	56572193	T	G
15	chr15_56576594	0	56576594	G	T
15	chr15_56601461	0	56601461	A	C
15	chr15_56608133	0	56608133	T	G
15	chr15_56624299	0	56624299	A	T
15	chr15_56626177	0	56626177	A	C
15	chr15_56637510	0	56637510	A	T
15	chr15_56639015	0	56639015	G	T
15	chr15_56654329	0	56654329	C	G
15	chr15_56654855	0	56654855	C	G
15	chr15_56661781	0	56661781	A	T
15	chr15_56672142	0	56672142	C	A
15	chr15_56684867	0	56684867	C	A
15	chr15_56690984	0	56690984	T	G
15	chr15_56694651	0	56694651	G	C
15	chr15_56695066	0	56695066	A	C
15	chr15_56698163	0	56698163	A	T
15	chr15_56735310	0	56735310	C	G
15	chr15_56786316	0	56786316	C	A
15	chr15_56790457	0	56790457	C	A
15	chr15_56792964	0	56792964	A	T
15	chr15_56830212	0	56830212	G	T
15	chr15_56874750	0	56874750	G	T
15	chr15_56891705	0	56891705	C	A
15	chr15_56910760	0	56910760	A	T
15	chr15_56914320	0	56914320	G	T
15	chr15_56920279	0	56920279	G	C
15	chr15_56988142	0	56988142	C	G
15	chr15_56991945	0	56991945	G	T
15	chr15_56997201	0	56997201	T	G
15	chr15_57008806	0	57008806	T	G
15	chr15_57020143	0	57020143	T	A
15	chr15_57047685	0	57047685	T	G
15	chr15_57064075	0	57064075	A	C
15	chr15_57069468	0	57069468	C	A
15	chr15_57075695	0	57075695	C	G
15	chr15_57077947	0	57077947	G	T
15	chr15_57090594	0	57090594	G	C
15	chr15_57101240	0	57101240	G	T
15	chr15_57117459	0	57117459	G	T
15	chr15_57135494	0	57135494	C	A
15	chr15_57140429	0	57140429	A	C
15	chr15_57146890	0	57146890	T	A
15	chr15_57181554	0	57181554	T	A
15	chr15_57223640	0	57223640	C	A
15	chr15_57232367	0	57232367	C	G
15	chr15_57249867	0	57249867	C	G
15	chr15_57306270	0	57306270	G	C
15	chr15_57339637	0	57339637	G	C
15	chr15_57342371	0	57342371	A	T
15	chr15_57383755	0	57383755	A	T
15	chr15_57387497	0	57387497	C	A
15	chr15_57393060	0	57393060	G	T
15	chr15_57398556	0	57398556	T	A
15	chr15_57442296	0	57442296	A	C
15	chr15_57448069	0	57448069	C	A
15	chr15_57477026	0	57477026	A	T
15	chr15_57489660	0	57489660	C	G
15	chr15_57501584	0	57501584	G	C
15	chr15_57555159	0	57555159	G	T
15	chr15_57560684	0	57560684	A	C
15	chr15_57572227	0	57572227	G	T
15	chr15_57641492	0	57641492	A	T
15	chr15_57652080	0	57652080	G	C
15	chr15_57669024	0	57669024	G	T
15	chr15_57706818	0	57706818	C	A
15	chr15_57720834	0	57720834	T	A
15	chr15_57737657	0	57737657	C	G
15	chr15_57743804	0	57743804	C	G
15	chr15_57743882	0	57743882	G	C
15	chr15_57755423	0	57755423	C	G
15	chr15_57756384	0	57756384	A	C
15	chr15_57769060	0	57769060	A	T
15	chr15_57770981	0	57770981	T	G
15	chr15_57771570	0	57771570	C	A
15	chr15_57819229	0	57819229	C	A
15	chr15_57856100	0	57856100	G	T
15	chr15_57880640	0	57880640	C	A
15	chr15_57888542	0	57888542	T	G
15	chr15_57910968	0	57910968	C	A
15	chr15_57914345	0	57914345	G	C
15	chr15_57919056	0	57919056	C	G
15	chr15_57940606	0	57940606	A	C
15	chr15_57974362	0	57974362	A	C
15	chr15_57992067	0	57992067	T	A
15	chr15_57992971	0	57992971	A	C
15	chr15_58007374	0	58007374	T	A
15	chr15_58009610	0	58009610	G	T
15	chr15_58016454	0	58016454	T	A
15	chr15_58018959	0	58018959	C	A
15	chr15_58039250	0	58039250	G	T
15	chr15_58073602	0	58073602	A	T
15	chr15_58095525	0	58095525	G	T
15	chr15_58101714	0	58101714	A	T
15	chr15_58103333	0	58103333	T	G
15	chr15_58114345	0	58114345	T	A
15	chr15_58140347	0	58140347	G	C
15	chr15_58155745	0	58155745	T	G
15	chr15_58159803	0	58159803	A	T
15	chr15_58159872	0	58159872	A	C
15	chr15_58160143	0	58160143	G	C
15	chr15_58178947	0	58178947	T	A
15	chr15_58196101	0	58196101	C	G
15	chr15_58196577	0	58196577	G	T
15	chr15_58205604	0	58205604	G	C
15	chr15_58213499	0	58213499	C	A
15	chr15_58220073	0	58220073	A	C
15	chr15_58226084	0	58226084	C	G
15	chr15_58233505	0	58233505	C	G
15	chr15_58242241	0	58242241	G	C
15	chr15_58249318	0	58249318	A	T
15	chr15_58270227	0	58270227	C	A
15	chr15_58300614	0	58300614	C	G
15	chr15_58310549	0	58310549	G	C
15	chr15_58329450	0	58329450	C	A
15	chr15_58333756	0	58333756	T	A
15	chr15_58341122	0	58341122	A	C
15	chr15_58345216	0	58345216	C	G
15	chr15_58358556	0	58358556	G	C
15	chr15_58380448	0	58380448	A	C
15	chr15_58381928	0	58381928	A	T
15	chr15_58413004	0	58413004	T	A
15	chr15_58417464	0	58417464	C	A
15	chr15_58430272	0	58430272	T	G
15	chr15_58432088	0	58432088	C	G
15	chr15_58450106	0	58450106	C	A
15	chr15_58461467	0	58461467	G	T
15	chr15_58466815	0	58466815	T	G
15	chr15_58473675	0	58473675	C	A
15	chr15_58533641	0	58533641	C	G
15	chr15_58556417	0	58556417	G	C
15	chr15_58558025	0	58558025	C	A
15	chr15_58576190	0	58576190	A	T
15	chr15_58596015	0	58596015	C	G
15	chr15_58616816	0	58616816	C	G
15	chr15_58619907	0	58619907	C	G
15	chr15_58680486	0	58680486	T	G
15	chr15_58696648	0	58696648	A	T
15	chr15_58725096	0	58725096	G	T
15	chr15_58754946	0	58754946	C	A
15	chr15_58770133	0	58770133	C	G
15	chr15_58785340	0	58785340	T	A
15	chr15_58796076	0	58796076	A	C
15	chr15_58832278	0	58832278	G	C
15	chr15_58904999	0	58904999	G	C
15	chr15_58950585	0	58950585	G	C
15	chr15_58975313	0	58975313	C	G
15	chr15_58986815	0	58986815	C	G
15	chr15_59018998	0	59018998	G	C
15	chr15_59025643	0	59025643	T	A
15	chr15_59091457	0	59091457	C	A
15	chr15_59099726	0	59099726	C	G
15	chr15_59134502	0	59134502	G	T
15	chr15_59183290	0	59183290	C	A
15	chr15_59231494	0	59231494	C	A
15	chr15_59244813	0	59244813	C	G
15	chr15_59272888	0	59272888	C	A
15	chr15_59282153	0	59282153	G	T
15	chr15_59407093	0	59407093	C	G
15	chr15_59429283	0	59429283	G	C
15	chr15_59434996	0	59434996	A	C
15	chr15_59438761	0	59438761	C	G
15	chr15_59467730	0	59467730	G	C
15	chr15_59484180	0	59484180	T	G
15	chr15_59490275	0	59490275	A	C
15	chr15_59503941	0	59503941	C	A
15	chr15_59517914	0	59517914	G	C
15	chr15_59578816	0	59578816	A	T
15	chr15_59604324	0	59604324	A	C
15	chr15_59607923	0	59607923	G	C
15	chr15_59623196	0	59623196	G	T
15	chr15_59655879	0	59655879	T	G
15	chr15_59666655	0	59666655	A	C
15	chr15_59678267	0	59678267	G	C
15	chr15_59681520	0	59681520	C	G
15	chr15_59681681	0	59681681	T	A
15	chr15_59681724	0	59681724	A	C
15	chr15_59729093	0	59729093	G	T
15	chr15_59731496	0	59731496	G	T
15	chr15_59759199	0	59759199	A	C
15	chr15_59770193	0	59770193	A	C
15	chr15_59791628	0	59791628	G	T
15	chr15_59800326	0	59800326	G	C
15	chr15_59821455	0	59821455	G	T
15	chr15_59821866	0	59821866	C	G
15	chr15_59837263	0	59837263	G	C
15	chr15_59861225	0	59861225	G	T
15	chr15_59864236	0	59864236	C	A
15	chr15_59872637	0	59872637	G	C
15	chr15_59873016	0	59873016	G	C
15	chr15_59873583	0	59873583	T	A
15	chr15_59879759	0	59879759	C	A
15	chr15_59883858	0	59883858	T	G
15	chr15_59886767	0	59886767	T	G
15	chr15_59891341	0	59891341	G	C
15	chr15_59923366	0	59923366	G	T
15	chr15_59929682	0	59929682	C	G
15	chr15_59933225	0	59933225	T	G
15	chr15_59961036	0	59961036	C	A
15	chr15_59976087	0	59976087	C	G
15	chr15_59978877	0	59978877	C	G
15	chr15_59980953	0	59980953	C	G
15	chr15_60028240	0	60028240	G	T
15	chr15_60030098	0	60030098	G	T
15	chr15_60042240	0	60042240	T	G
15	chr15_60067278	0	60067278	G	C
15	chr15_60076001	0	60076001	A	C
15	chr15_60086834	0	60086834	G	C
15	chr15_60088091	0	60088091	C	G
15	chr15_60108688	0	60108688	T	G
15	chr15_60109221	0	60109221	A	C
15	chr15_60134174	0	60134174	G	C
15	chr15_60162227	0	60162227	T	G
15	chr15_60164661	0	60164661	T	G
15	chr15_60180630	0	60180630	A	C
15	chr15_60183647	0	60183647	G	T
15	chr15_60214068	0	60214068	G	T
15	chr15_60221912	0	60221912	G	C
15	chr15_60223574	0	60223574	G	C
15	chr15_60281844	0	60281844	A	C
15	chr15_60283476	0	60283476	A	T
15	chr15_60308790	0	60308790	C	G
15	chr15_60314693	0	60314693	G	T
15	chr15_60315275	0	60315275	T	G
15	chr15_60326353	0	60326353	G	T
15	chr15_60348547	0	60348547	T	G
15	chr15_60372117	0	60372117	G	T
15	chr15_60407359	0	60407359	C	G
15	chr15_60410150	0	60410150	C	G
15	chr15_60415165	0	60415165	T	A
15	chr15_60425536	0	60425536	G	T
15	chr15_60438760	0	60438760	T	A
15	chr15_60445916	0	60445916	C	G
15	chr15_60477173	0	60477173	G	C
15	chr15_60498380	0	60498380	G	C
15	chr15_60500392	0	60500392	C	A
15	chr15_60536574	0	60536574	G	T
15	chr15_60537914	0	60537914	G	C
15	chr15_60555478	0	60555478	C	A
15	chr15_60689731	0	60689731	G	T
15	chr15_60735818	0	60735818	T	G
15	chr15_60740836	0	60740836	G	T
15	chr15_60750609	0	60750609	G	T
15	chr15_60753238	0	60753238	G	T
15	chr15_60755865	0	60755865	G	C
15	chr15_60776452	0	60776452	A	C
15	chr15_60802626	0	60802626	G	T
15	chr15_60818078	0	60818078	A	T
15	chr15_60822442	0	60822442	T	G
15	chr15_60827149	0	60827149	T	A
15	chr15_60834202	0	60834202	T	G
15	chr15_60851830	0	60851830	C	A
15	chr15_60853863	0	60853863	C	A
15	chr15_60857874	0	60857874	C	G
15	chr15_60895952	0	60895952	T	G
15	chr15_60907347	0	60907347	C	G
15	chr15_60926354	0	60926354	C	G
15	chr15_60927719	0	60927719	T	A
15	chr15_60953603	0	60953603	C	A
15	chr15_61013655	0	61013655	T	G
15	chr15_61037246	0	61037246	C	G
15	chr15_61045107	0	61045107	G	T
15	chr15_61051794	0	61051794	G	C
15	chr15_61066354	0	61066354	C	G
15	chr15_61096126	0	61096126	C	A
15	chr15_61127894	0	61127894	T	A
15	chr15_61129089	0	61129089	A	C
15	chr15_61153636	0	61153636	T	G
15	chr15_61160912	0	61160912	C	A
15	chr15_61161709	0	61161709	A	C
15	chr15_61172285	0	61172285	A	C
15	chr15_61184574	0	61184574	G	T
15	chr15_61201623	0	61201623	G	C
15	chr15_61201690	0	61201690	A	C
15	chr15_61206878	0	61206878	C	G
15	chr15_61233124	0	61233124	T	A
15	chr15_61263426	0	61263426	T	A
15	chr15_61286655	0	61286655	A	T
15	chr15_61321379	0	61321379	G	C
15	chr15_61347928	0	61347928	C	A
15	chr15_61348960	0	61348960	A	C
15	chr15_61349740	0	61349740	C	A
15	chr15_61370100	0	61370100	T	A
15	chr15_61371791	0	61371791	T	A
15	chr15_61372934	0	61372934	G	T
15	chr15_61386163	0	61386163	C	G
15	chr15_61425421	0	61425421	C	G
15	chr15_61427229	0	61427229	A	C
15	chr15_61428573	0	61428573	G	T
15	chr15_61466315	0	61466315	T	A
15	chr15_61491317	0	61491317	C	G
15	chr15_61499153	0	61499153	T	A
15	chr15_61510804	0	61510804	A	T
15	chr15_61526822	0	61526822	T	G
15	chr15_61543937	0	61543937	T	A
15	chr15_61566528	0	61566528	G	C
15	chr15_61600979	0	61600979	T	A
15	chr15_61607858	0	61607858	A	C
15	chr15_61622176	0	61622176	T	A
15	chr15_61647353	0	61647353	C	G
15	chr15_61658001	0	61658001	C	G
15	chr15_61685005	0	61685005	T	G
15	chr15_61709476	0	61709476	G	T
15	chr15_61714787	0	61714787	C	G
15	chr15_61744312	0	61744312	G	C
15	chr15_61786517	0	61786517	C	G
15	chr15_61805033	0	61805033	A	T
15	chr15_61835537	0	61835537	C	G
15	chr15_61840090	0	61840090	T	A
15	chr15_61841880	0	61841880	G	T
15	chr15_61863868	0	61863868	G	C
15	chr15_61869365	0	61869365	T	A
15	chr15_61873258	0	61873258	G	C
15	chr15_61879886	0	61879886	T	A
15	chr15_61917909	0	61917909	C	A
15	chr15_61919619	0	61919619	C	A
15	chr15_61920168	0	61920168	G	C
15	chr15_61920850	0	61920850	G	C
15	chr15_61928434	0	61928434	C	A
15	chr15_61952785	0	61952785	T	G
15	chr15_61961662	0	61961662	C	G
15	chr15_61976210	0	61976210	A	T
15	chr15_61990545	0	61990545	G	T
15	chr15_62048312	0	62048312	A	C
15	chr15_62049256	0	62049256	A	T
15	chr15_62061262	0	62061262	G	C
15	chr15_62066493	0	62066493	C	A
15	chr15_62068016	0	62068016	T	G
15	chr15_62082994	0	62082994	G	C
15	chr15_62146501	0	62146501	A	C
15	chr15_62147671	0	62147671	A	T
15	chr15_62155424	0	62155424	T	G
15	chr15_62181183	0	62181183	G	C
15	chr15_62209986	0	62209986	G	C
15	chr15_62211195	0	62211195	C	A
15	chr15_62215307	0	62215307	A	C
15	chr15_62239023	0	62239023	T	G
15	chr15_62244161	0	62244161	T	G
15	chr15_62256600	0	62256600	A	C
15	chr15_62257318	0	62257318	G	T
15	chr15_62261334	0	62261334	A	C
15	chr15_62273452	0	62273452	C	A
15	chr15_62317546	0	62317546	G	T
15	chr15_62322319	0	62322319	A	C
15	chr15_62332166	0	62332166	G	C
15	chr15_62340145	0	62340145	A	C
15	chr15_62342730	0	62342730	A	C
15	chr15_62357153	0	62357153	A	T
15	chr15_62379167	0	62379167	C	A
15	chr15_62379575	0	62379575	T	G
15	chr15_62380170	0	62380170	C	G
15	chr15_62387343	0	62387343	T	G
15	chr15_62392558	0	62392558	G	C
15	chr15_62405950	0	62405950	C	A
15	chr15_62426818	0	62426818	C	G
15	chr15_62430876	0	62430876	A	T
15	chr15_62442839	0	62442839	A	C
15	chr15_62456894	0	62456894	C	A
15	chr15_62485520	0	62485520	G	T
15	chr15_62495261	0	62495261	C	G
15	chr15_62498051	0	62498051	C	A
15	chr15_62500691	0	62500691	A	C
15	chr15_62531611	0	62531611	T	A
15	chr15_62535234	0	62535234	C	G
15	chr15_62548896	0	62548896	C	G
15	chr15_62582176	0	62582176	A	C
15	chr15_62607890	0	62607890	T	G
15	chr15_62614150	0	62614150	C	G
15	chr15_62619230	0	62619230	C	A
15	chr15_62674454	0	62674454	T	G
15	chr15_62677138	0	62677138	C	G
15	chr15_62679246	0	62679246	C	A
15	chr15_62687234	0	62687234	C	G
15	chr15_62690367	0	62690367	C	G
15	chr15_62694292	0	62694292	A	T
15	chr15_62710530	0	62710530	G	T
15	chr15_62751637	0	62751637	T	G
15	chr15_62765997	0	62765997	G	C
15	chr15_62781718	0	62781718	G	T
15	chr15_62784172	0	62784172	T	A
15	chr15_62800056	0	62800056	C	A
15	chr15_62841671	0	62841671	T	G
15	chr15_62850607	0	62850607	C	A
15	chr15_62852364	0	62852364	A	T
15	chr15_62913220	0	62913220	T	G
15	chr15_62919433	0	62919433	G	T
15	chr15_62920616	0	62920616	G	C
15	chr15_62937012	0	62937012	C	A
15	chr15_62945760	0	62945760	T	A
15	chr15_62956303	0	62956303	C	A
15	chr15_62978369	0	62978369	C	A
15	chr15_62978383	0	62978383	C	G
15	chr15_62995416	0	62995416	C	G
15	chr15_63024641	0	63024641	G	C
15	chr15_63027968	0	63027968	T	A
15	chr15_63043702	0	63043702	T	G
15	chr15_63056706	0	63056706	C	G
15	chr15_63084440	0	63084440	T	G
15	chr15_63101928	0	63101928	A	C
15	chr15_63104381	0	63104381	G	C
15	chr15_63117509	0	63117509	T	G
15	chr15_63122286	0	63122286	A	T
15	chr15_63127396	0	63127396	G	C
15	chr15_63141750	0	63141750	A	C
15	chr15_63155268	0	63155268	T	G
15	chr15_63156692	0	63156692	A	T
15	chr15_63184533	0	63184533	T	A
15	chr15_63184602	0	63184602	C	G
15	chr15_63184663	0	63184663	C	A
15	chr15_63186981	0	63186981	T	A
15	chr15_63190867	0	63190867	C	A
15	chr15_63208429	0	63208429	C	G
15	chr15_63213349	0	63213349	C	A
15	chr15_63216373	0	63216373	T	G
15	chr15_63245495	0	63245495	T	A
15	chr15_63279408	0	63279408	T	A
15	chr15_63307917	0	63307917	C	A
15	chr15_63312552	0	63312552	C	A
15	chr15_63353621	0	63353621	T	A
15	chr15_63364644	0	63364644	C	G
15	chr15_63375654	0	63375654	A	T
15	chr15_63392418	0	63392418	T	A
15	chr15_63393918	0	63393918	C	A
15	chr15_63403297	0	63403297	G	C
15	chr15_63410484	0	63410484	T	G
15	chr15_63419830	0	63419830	G	C
15	chr15_63425823	0	63425823	C	A
15	chr15_63426215	0	63426215	G	C
15	chr15_63437428	0	63437428	G	T
15	chr15_63440382	0	63440382	C	G
15	chr15_63463451	0	63463451	C	A
15	chr15_63474257	0	63474257	G	C
15	chr15_63475250	0	63475250	G	T
15	chr15_63482688	0	63482688	T	G
15	chr15_63510164	0	63510164	A	T
15	chr15_63516280	0	63516280	G	C
15	chr15_63558215	0	63558215	C	A
15	chr15_63589524	0	63589524	C	G
15	chr15_63599608	0	63599608	C	G
15	chr15_63600591	0	63600591	T	G
15	chr15_63608075	0	63608075	G	T
15	chr15_63651583	0	63651583	G	T
15	chr15_63678670	0	63678670	A	C
15	chr15_63692652	0	63692652	G	T
15	chr15_63705816	0	63705816	G	T
15	chr15_63722671	0	63722671	C	G
15	chr15_63722715	0	63722715	T	A
15	chr15_63729497	0	63729497	G	T
15	chr15_63766412	0	63766412	G	T
15	chr15_63769705	0	63769705	G	C
15	chr15_63788673	0	63788673	G	C
15	chr15_63799281	0	63799281	C	G
15	chr15_63849256	0	63849256	A	C
15	chr15_63861199	0	63861199	T	A
15	chr15_63863336	0	63863336	T	A
15	chr15_63875203	0	63875203	G	C
15	chr15_63887624	0	63887624	G	C
15	chr15_63922055	0	63922055	G	C
15	chr15_63925171	0	63925171	T	G
15	chr15_63930084	0	63930084	A	T
15	chr15_63931269	0	63931269	T	A
15	chr15_63975953	0	63975953	G	T
15	chr15_64009142	0	64009142	G	C
15	chr15_64026915	0	64026915	T	G
15	chr15_64027746	0	64027746	G	T
15	chr15_64052801	0	64052801	C	A
15	chr15_64054419	0	64054419	A	C
15	chr15_64075529	0	64075529	C	A
15	chr15_64111603	0	64111603	G	C
15	chr15_64132143	0	64132143	C	A
15	chr15_64136673	0	64136673	C	G
15	chr15_64150073	0	64150073	A	C
15	chr15_64155244	0	64155244	C	G
15	chr15_64182036	0	64182036	C	A
15	chr15_64187674	0	64187674	T	A
15	chr15_64195719	0	64195719	G	T
15	chr15_64206903	0	64206903	C	A
15	chr15_64209312	0	64209312	C	A
15	chr15_64251517	0	64251517	A	T
15	chr15_64287898	0	64287898	C	A
15	chr15_64334391	0	64334391	G	C
15	chr15_64343242	0	64343242	C	A
15	chr15_64367983	0	64367983	T	G
15	chr15_64400645	0	64400645	A	C
15	chr15_64441954	0	64441954	A	C
15	chr15_64444142	0	64444142	A	C
15	chr15_64450119	0	64450119	G	T
15	chr15_64467753	0	64467753	T	A
15	chr15_64471034	0	64471034	G	C
15	chr15_64484565	0	64484565	A	T
15	chr15_64498263	0	64498263	A	C
15	chr15_64521306	0	64521306	A	T
15	chr15_64522164	0	64522164	A	C
15	chr15_64555927	0	64555927	C	G
15	chr15_64579720	0	64579720	T	A
15	chr15_64586924	0	64586924	T	G
15	chr15_64609370	0	64609370	G	T
15	chr15_64629030	0	64629030	C	G
15	chr15_64663946	0	64663946	T	G
15	chr15_64678452	0	64678452	G	T
15	chr15_64718957	0	64718957	G	T
15	chr15_64741862	0	64741862	A	C
15	chr15_64788048	0	64788048	G	T
15	chr15_64883528	0	64883528	T	A
15	chr15_64913888	0	64913888	A	C
15	chr15_64916222	0	64916222	G	T
15	chr15_64932605	0	64932605	T	G
15	chr15_64940851	0	64940851	T	A
15	chr15_64944547	0	64944547	G	T
15	chr15_64961051	0	64961051	A	T
15	chr15_64972077	0	64972077	T	A
15	chr15_64978361	0	64978361	T	A
15	chr15_64991657	0	64991657	G	T
15	chr15_65007377	0	65007377	C	A
15	chr15_65031796	0	65031796	T	A
15	chr15_65045977	0	65045977	G	T
15	chr15_65052323	0	65052323	T	A
15	chr15_65063137	0	65063137	C	A
15	chr15_65074435	0	65074435	C	G
15	chr15_65102295	0	65102295	T	G
15	chr15_65136486	0	65136486	C	G
15	chr15_65147402	0	65147402	T	G
15	chr15_65173614	0	65173614	A	C
15	chr15_65191420	0	65191420	G	C
15	chr15_65418098	0	65418098	T	G
15	chr15_65446530	0	65446530	A	C
15	chr15_65476999	0	65476999	C	A
15	chr15_65482344	0	65482344	C	A
15	chr15_65486313	0	65486313	C	A
15	chr15_65491108	0	65491108	C	G
15	chr15_65498866	0	65498866	A	C
15	chr15_65499691	0	65499691	A	T
15	chr15_65514405	0	65514405	C	G
15	chr15_65518950	0	65518950	G	T
15	chr15_65527920	0	65527920	T	A
15	chr15_65539408	0	65539408	G	T
15	chr15_65541079	0	65541079	C	A
15	chr15_65567164	0	65567164	A	T
15	chr15_65589431	0	65589431	T	G
15	chr15_65591495	0	65591495	T	A
15	chr15_65603923	0	65603923	T	G
15	chr15_65611758	0	65611758	A	C
15	chr15_65615467	0	65615467	T	G
15	chr15_65676747	0	65676747	C	A
15	chr15_65684696	0	65684696	A	T
15	chr15_65700593	0	65700593	T	G
15	chr15_65703503	0	65703503	C	G
15	chr15_65714016	0	65714016	T	G
15	chr15_65726679	0	65726679	C	A
15	chr15_65735905	0	65735905	G	C
15	chr15_65736801	0	65736801	C	G
15	chr15_65736906	0	65736906	T	G
15	chr15_65738838	0	65738838	C	G
15	chr15_65740210	0	65740210	C	G
15	chr15_65759340	0	65759340	T	G
15	chr15_65767799	0	65767799	C	G
15	chr15_65784907	0	65784907	T	A
15	chr15_65792018	0	65792018	A	C
15	chr15_65802945	0	65802945	C	G
15	chr15_65803047	0	65803047	A	C
15	chr15_65806053	0	65806053	A	C
15	chr15_65806422	0	65806422	C	G
15	chr15_65819585	0	65819585	T	G
15	chr15_65830114	0	65830114	C	A
15	chr15_65833716	0	65833716	C	G
15	chr15_65845260	0	65845260	A	C
15	chr15_65848634	0	65848634	G	T
15	chr15_65849721	0	65849721	G	T
15	chr15_65854167	0	65854167	T	G
15	chr15_65883786	0	65883786	C	G
15	chr15_65886881	0	65886881	G	C
15	chr15_65901638	0	65901638	A	T
15	chr15_65908489	0	65908489	G	T
15	chr15_65916822	0	65916822	A	C
15	chr15_65920439	0	65920439	C	G
15	chr15_65922285	0	65922285	C	A
15	chr15_65937792	0	65937792	G	T
15	chr15_65953095	0	65953095	C	G
15	chr15_65960137	0	65960137	C	A
15	chr15_65967955	0	65967955	G	C
15	chr15_65971852	0	65971852	A	T
15	chr15_65992008	0	65992008	C	G
15	chr15_66015087	0	66015087	A	C
15	chr15_66018836	0	66018836	A	C
15	chr15_66020245	0	66020245	G	T
15	chr15_66026738	0	66026738	T	G
15	chr15_66034621	0	66034621	T	A
15	chr15_66057241	0	66057241	T	G
15	chr15_66082140	0	66082140	G	T
15	chr15_66086938	0	66086938	G	C
15	chr15_66091516	0	66091516	A	T
15	chr15_66093286	0	66093286	C	A
15	chr15_66118401	0	66118401	C	G
15	chr15_66128536	0	66128536	T	G
15	chr15_66136837	0	66136837	A	C
15	chr15_66143980	0	66143980	C	A
15	chr15_66153847	0	66153847	G	C
15	chr15_66172595	0	66172595	G	T
15	chr15_66226980	0	66226980	A	T
15	chr15_66229081	0	66229081	A	C
15	chr15_66229627	0	66229627	C	G
15	chr15_66255933	0	66255933	G	T
15	chr15_66269250	0	66269250	A	C
15	chr15_66307732	0	66307732	C	A
15	chr15_66314367	0	66314367	C	A
15	chr15_66321251	0	66321251	A	C
15	chr15_66327745	0	66327745	A	T
15	chr15_66332465	0	66332465	A	C
15	chr15_66338932	0	66338932	C	G
15	chr15_66339699	0	66339699	A	C
15	chr15_66366985	0	66366985	C	A
15	chr15_66369216	0	66369216	C	A
15	chr15_66372521	0	66372521	C	G
15	chr15_66381606	0	66381606	T	G
15	chr15_66399894	0	66399894	G	T
15	chr15_66411514	0	66411514	G	T
15	chr15_66433789	0	66433789	T	G
15	chr15_66443994	0	66443994	T	A
15	chr15_66446063	0	66446063	C	G
15	chr15_66461483	0	66461483	A	T
15	chr15_66466596	0	66466596	A	C
15	chr15_66467548	0	66467548	C	A
15	chr15_66471473	0	66471473	G	T
15	chr15_66481865	0	66481865	A	C
15	chr15_66488320	0	66488320	C	G
15	chr15_66490594	0	66490594	C	G
15	chr15_66503097	0	66503097	G	C
15	chr15_66507377	0	66507377	A	T
15	chr15_66540019	0	66540019	C	A
15	chr15_66578981	0	66578981	T	G
15	chr15_66588404	0	66588404	T	G
15	chr15_66592849	0	66592849	C	A
15	chr15_66604217	0	66604217	T	G
15	chr15_66605738	0	66605738	C	G
15	chr15_66624059	0	66624059	T	A
15	chr15_66642469	0	66642469	G	T
15	chr15_66653693	0	66653693	C	A
15	chr15_66655289	0	66655289	C	A
15	chr15_66659534	0	66659534	A	C
15	chr15_66659700	0	66659700	A	T
15	chr15_66674318	0	66674318	C	G
15	chr15_66700314	0	66700314	T	G
15	chr15_66705167	0	66705167	A	C
15	chr15_66707190	0	66707190	C	G
15	chr15_66708088	0	66708088	A	C
15	chr15_66756786	0	66756786	T	G
15	chr15_66757966	0	66757966	T	A
15	chr15_66767178	0	66767178	G	C
15	chr15_66768799	0	66768799	G	C
15	chr15_66775574	0	66775574	A	T
15	chr15_66798883	0	66798883	T	A
15	chr15_66804926	0	66804926	T	A
15	chr15_66807956	0	66807956	G	C
15	chr15_66852206	0	66852206	T	A
15	chr15_66864878	0	66864878	G	C
15	chr15_66892284	0	66892284	A	C
15	chr15_66900291	0	66900291	G	T
15	chr15_66908220	0	66908220	T	G
15	chr15_66909657	0	66909657	T	G
15	chr15_66916448	0	66916448	C	G
15	chr15_66916658	0	66916658	T	G
15	chr15_66928247	0	66928247	G	T
15	chr15_66955004	0	66955004	C	G
15	chr15_66961821	0	66961821	T	G
15	chr15_66970509	0	66970509	G	C
15	chr15_66976313	0	66976313	T	G
15	chr15_67048561	0	67048561	C	A
15	chr15_67058666	0	67058666	T	A
15	chr15_67059278	0	67059278	T	A
15	chr15_67071902	0	67071902	T	A
15	chr15_67093396	0	67093396	C	A
15	chr15_67098302	0	67098302	C	G
15	chr15_67132683	0	67132683	C	G
15	chr15_67150022	0	67150022	C	G
15	chr15_67159089	0	67159089	C	A
15	chr15_67161869	0	67161869	G	T
15	chr15_67178789	0	67178789	T	A
15	chr15_67195221	0	67195221	T	A
15	chr15_67218272	0	67218272	A	C
15	chr15_67239050	0	67239050	G	T
15	chr15_67254426	0	67254426	C	G
15	chr15_67257642	0	67257642	C	A
15	chr15_67276577	0	67276577	C	G
15	chr15_67288268	0	67288268	G	C
15	chr15_67295920	0	67295920	C	A
15	chr15_67297251	0	67297251	A	C
15	chr15_67304135	0	67304135	G	T
15	chr15_67305828	0	67305828	A	C
15	chr15_67307833	0	67307833	T	A
15	chr15_67320644	0	67320644	A	T
15	chr15_67332462	0	67332462	A	C
15	chr15_67339694	0	67339694	C	G
15	chr15_67387657	0	67387657	C	A
15	chr15_67389044	0	67389044	G	C
15	chr15_67405915	0	67405915	C	G
15	chr15_67438182	0	67438182	C	A
15	chr15_67441395	0	67441395	G	C
15	chr15_67448069	0	67448069	C	A
15	chr15_67456367	0	67456367	T	G
15	chr15_67487976	0	67487976	T	G
15	chr15_67488139	0	67488139	A	C
15	chr15_67497346	0	67497346	G	C
15	chr15_67512332	0	67512332	C	G
15	chr15_67519405	0	67519405	T	G
15	chr15_67530870	0	67530870	G	T
15	chr15_67533472	0	67533472	G	C
15	chr15_67536586	0	67536586	A	T
15	chr15_67550650	0	67550650	C	G
15	chr15_67584731	0	67584731	G	T
15	chr15_67708609	0	67708609	C	G
15	chr15_67740632	0	67740632	G	C
15	chr15_67748560	0	67748560	A	C
15	chr15_67750103	0	67750103	G	T
15	chr15_67792353	0	67792353	C	G
15	chr15_67796522	0	67796522	C	A
15	chr15_67812466	0	67812466	T	G
15	chr15_67815202	0	67815202	A	C
15	chr15_67815728	0	67815728	C	A
15	chr15_67816410	0	67816410	C	A
15	chr15_67819389	0	67819389	C	G
15	chr15_67821477	0	67821477	C	G
15	chr15_67828910	0	67828910	G	C
15	chr15_67831356	0	67831356	T	G
15	chr15_67849410	0	67849410	C	G
15	chr15_67866844	0	67866844	C	G
15	chr15_67894802	0	67894802	G	T
15	chr15_67895430	0	67895430	T	G
15	chr15_67906614	0	67906614	T	A
15	chr15_67925871	0	67925871	T	A
15	chr15_67937701	0	67937701	A	C
15	chr15_67944728	0	67944728	T	G
15	chr15_67952721	0	67952721	G	T
15	chr15_67963767	0	67963767	G	C
15	chr15_67971202	0	67971202	A	C
15	chr15_67980441	0	67980441	C	A
15	chr15_67983216	0	67983216	T	G
15	chr15_67989142	0	67989142	T	G
15	chr15_68001399	0	68001399	T	A
15	chr15_68004952	0	68004952	G	C
15	chr15_68025329	0	68025329	A	T
15	chr15_68033047	0	68033047	C	A
15	chr15_68037661	0	68037661	C	G
15	chr15_68047689	0	68047689	G	C
15	chr15_68057716	0	68057716	A	C
15	chr15_68060126	0	68060126	T	G
15	chr15_68067038	0	68067038	G	C
15	chr15_68077778	0	68077778	T	G
15	chr15_68113404	0	68113404	A	C
15	chr15_68215830	0	68215830	A	C
15	chr15_68218599	0	68218599	A	T
15	chr15_68250865	0	68250865	G	T
15	chr15_68275243	0	68275243	G	C
15	chr15_68288061	0	68288061	A	T
15	chr15_68312228	0	68312228	G	T
15	chr15_68345568	0	68345568	G	C
15	chr15_68402906	0	68402906	G	C
15	chr15_68406385	0	68406385	C	A
15	chr15_68420302	0	68420302	A	T
15	chr15_68451665	0	68451665	A	C
15	chr15_68484614	0	68484614	G	T
15	chr15_68502839	0	68502839	G	C
15	chr15_68511776	0	68511776	A	C
15	chr15_68550322	0	68550322	C	G
15	chr15_68562027	0	68562027	C	A
15	chr15_68570842	0	68570842	T	G
15	chr15_68613234	0	68613234	C	G
15	chr15_68615908	0	68615908	C	G
15	chr15_68657838	0	68657838	G	T
15	chr15_68661234	0	68661234	G	T
15	chr15_68661498	0	68661498	G	C
15	chr15_68676949	0	68676949	G	C
15	chr15_68692513	0	68692513	A	C
15	chr15_68703150	0	68703150	G	T
15	chr15_68706459	0	68706459	A	T
15	chr15_68707957	0	68707957	T	A
15	chr15_68749356	0	68749356	A	C
15	chr15_68758119	0	68758119	A	C
15	chr15_68761506	0	68761506	C	A
15	chr15_68803078	0	68803078	G	C
15	chr15_68810769	0	68810769	C	A
15	chr15_68815343	0	68815343	G	T
15	chr15_68829625	0	68829625	C	G
15	chr15_68879764	0	68879764	T	A
15	chr15_68889435	0	68889435	C	A
15	chr15_68893237	0	68893237	C	G
15	chr15_68896558	0	68896558	C	A
15	chr15_68909835	0	68909835	C	G
15	chr15_68929229	0	68929229	G	T
15	chr15_68946802	0	68946802	T	G
15	chr15_68967928	0	68967928	C	G
15	chr15_68969600	0	68969600	A	T
15	chr15_68986395	0	68986395	G	C
15	chr15_68991717	0	68991717	T	G
15	chr15_69007125	0	69007125	C	G
15	chr15_69044433	0	69044433	T	G
15	chr15_69057606	0	69057606	A	C
15	chr15_69061320	0	69061320	A	C
15	chr15_69071125	0	69071125	T	A
15	chr15_69097716	0	69097716	C	G
15	chr15_69097922	0	69097922	A	C
15	chr15_69099340	0	69099340	G	C
15	chr15_69108381	0	69108381	C	A
15	chr15_69114793	0	69114793	G	C
15	chr15_69121005	0	69121005	T	G
15	chr15_69149628	0	69149628	A	C
15	chr15_69176071	0	69176071	G	T
15	chr15_69182292	0	69182292	G	C
15	chr15_69202542	0	69202542	C	G
15	chr15_69213492	0	69213492	G	T
15	chr15_69221951	0	69221951	G	C
15	chr15_69233942	0	69233942	T	G
15	chr15_69257021	0	69257021	C	G
15	chr15_69275750	0	69275750	A	C
15	chr15_69291809	0	69291809	A	C
15	chr15_69361912	0	69361912	C	A
15	chr15_69371917	0	69371917	A	C
15	chr15_69391853	0	69391853	C	G
15	chr15_69408623	0	69408623	G	C
15	chr15_69414421	0	69414421	G	C
15	chr15_69422935	0	69422935	C	G
15	chr15_69423263	0	69423263	G	C
15	chr15_69435484	0	69435484	C	G
15	chr15_69437271	0	69437271	C	A
15	chr15_69445453	0	69445453	A	C
15	chr15_69453556	0	69453556	C	G
15	chr15_69460615	0	69460615	A	C
15	chr15_69470415	0	69470415	T	A
15	chr15_69481483	0	69481483	G	C
15	chr15_69488473	0	69488473	A	C
15	chr15_69552462	0	69552462	T	A
15	chr15_69586648	0	69586648	G	T
15	chr15_69601058	0	69601058	T	G
15	chr15_69602132	0	69602132	C	G
15	chr15_69614628	0	69614628	T	G
15	chr15_69623722	0	69623722	C	A
15	chr15_69648377	0	69648377	A	C
15	chr15_69649245	0	69649245	G	C
15	chr15_69661833	0	69661833	T	A
15	chr15_69663556	0	69663556	C	G
15	chr15_69671867	0	69671867	A	T
15	chr15_69685752	0	69685752	G	C
15	chr15_69718991	0	69718991	G	T
15	chr15_69728540	0	69728540	A	T
15	chr15_69730506	0	69730506	G	C
15	chr15_69741240	0	69741240	T	G
15	chr15_69790470	0	69790470	G	C
15	chr15_69798673	0	69798673	C	G
15	chr15_69829412	0	69829412	T	A
15	chr15_69841836	0	69841836	C	G
15	chr15_69894825	0	69894825	G	T
15	chr15_69901321	0	69901321	G	C
15	chr15_69923331	0	69923331	C	G
15	chr15_69936865	0	69936865	C	A
15	chr15_69960397	0	69960397	T	A
15	chr15_69964393	0	69964393	G	T
15	chr15_69986209	0	69986209	C	G
15	chr15_69989557	0	69989557	A	T
15	chr15_70007495	0	70007495	G	C
15	chr15_70010993	0	70010993	A	C
15	chr15_70012201	0	70012201	T	G
15	chr15_70048498	0	70048498	C	A
15	chr15_70054145	0	70054145	G	T
15	chr15_70081399	0	70081399	G	T
15	chr15_70084248	0	70084248	A	T
15	chr15_70085891	0	70085891	C	G
15	chr15_70087720	0	70087720	T	A
15	chr15_70087897	0	70087897	C	A
15	chr15_70100423	0	70100423	T	A
15	chr15_70131384	0	70131384	G	C
15	chr15_70152509	0	70152509	G	T
15	chr15_70153480	0	70153480	T	G
15	chr15_70153644	0	70153644	G	T
15	chr15_70154808	0	70154808	C	A
15	chr15_70162427	0	70162427	G	T
15	chr15_70164492	0	70164492	A	T
15	chr15_70200775	0	70200775	C	G
15	chr15_70220666	0	70220666	T	G
15	chr15_70223581	0	70223581	T	A
15	chr15_70249950	0	70249950	C	A
15	chr15_70251515	0	70251515	G	C
15	chr15_70345115	0	70345115	A	C
15	chr15_70376024	0	70376024	C	A
15	chr15_70401273	0	70401273	G	T
15	chr15_70404100	0	70404100	G	C
15	chr15_70462482	0	70462482	T	G
15	chr15_70477266	0	70477266	C	A
15	chr15_70500566	0	70500566	T	A
15	chr15_70516018	0	70516018	C	G
15	chr15_70554279	0	70554279	A	C
15	chr15_70570097	0	70570097	T	A
15	chr15_70579019	0	70579019	G	C
15	chr15_70584010	0	70584010	C	G
15	chr15_70592305	0	70592305	C	A
15	chr15_70596289	0	70596289	G	C
15	chr15_70607703	0	70607703	A	T
15	chr15_70609546	0	70609546	G	C
15	chr15_70620872	0	70620872	G	T
15	chr15_70621966	0	70621966	G	T
15	chr15_70636630	0	70636630	A	C
15	chr15_70641328	0	70641328	C	G
15	chr15_70647461	0	70647461	T	G
15	chr15_70657704	0	70657704	C	A
15	chr15_70661627	0	70661627	G	T
15	chr15_70680696	0	70680696	G	C
15	chr15_70684545	0	70684545	T	A
15	chr15_70690167	0	70690167	A	C
15	chr15_70698052	0	70698052	G	C
15	chr15_70700877	0	70700877	A	C
15	chr15_70731120	0	70731120	C	A
15	chr15_70762938	0	70762938	G	C
15	chr15_70774572	0	70774572	G	C
15	chr15_70791267	0	70791267	C	G
15	chr15_70809094	0	70809094	G	T
15	chr15_70809507	0	70809507	T	G
15	chr15_70862168	0	70862168	T	G
15	chr15_70862691	0	70862691	C	A
15	chr15_70867186	0	70867186	A	T
15	chr15_70870511	0	70870511	A	C
15	chr15_70875725	0	70875725	G	T
15	chr15_70876120	0	70876120	C	G
15	chr15_70878255	0	70878255	A	C
15	chr15_70904250	0	70904250	T	A
15	chr15_70937794	0	70937794	C	G
15	chr15_70961425	0	70961425	C	A
15	chr15_70966742	0	70966742	C	A
15	chr15_70990988	0	70990988	G	T
15	chr15_71028053	0	71028053	C	G
15	chr15_71030339	0	71030339	G	C
15	chr15_71049597	0	71049597	G	T
15	chr15_71061136	0	71061136	A	C
15	chr15_71064830	0	71064830	G	C
15	chr15_71067576	0	71067576	G	C
15	chr15_71070702	0	71070702	A	C
15	chr15_71087389	0	71087389	T	A
15	chr15_71087699	0	71087699	A	C
15	chr15_71098165	0	71098165	A	C
15	chr15_71098604	0	71098604	A	T
15	chr15_71105692	0	71105692	C	G
15	chr15_71134581	0	71134581	T	A
15	chr15_71135182	0	71135182	T	A
15	chr15_71156934	0	71156934	G	C
15	chr15_71183362	0	71183362	T	A
15	chr15_71186364	0	71186364	C	G
15	chr15_71203452	0	71203452	T	A
15	chr15_71233103	0	71233103	G	C
15	chr15_71241519	0	71241519	A	T
15	chr15_71268355	0	71268355	A	C
15	chr15_71271950	0	71271950	G	T
15	chr15_71281252	0	71281252	G	C
15	chr15_71345783	0	71345783	A	C
15	chr15_71360614	0	71360614	A	C
15	chr15_71373386	0	71373386	G	C
15	chr15_71389364	0	71389364	G	T
15	chr15_71399201	0	71399201	A	T
15	chr15_71403719	0	71403719	A	T
15	chr15_71404645	0	71404645	A	C
15	chr15_71408811	0	71408811	A	C
15	chr15_71421120	0	71421120	C	G
15	chr15_71429022	0	71429022	C	G
15	chr15_71436207	0	71436207	A	C
15	chr15_71462640	0	71462640	T	G
15	chr15_71649493	0	71649493	C	A
15	chr15_71665322	0	71665322	T	G
15	chr15_71708937	0	71708937	C	G
15	chr15_71709802	0	71709802	T	A
15	chr15_71720383	0	71720383	C	A
15	chr15_71722427	0	71722427	T	G
15	chr15_71745758	0	71745758	A	T
15	chr15_71810580	0	71810580	A	C
15	chr15_71811958	0	71811958	T	G
15	chr15_71813839	0	71813839	G	C
15	chr15_71815275	0	71815275	A	T
15	chr15_71886141	0	71886141	G	T
15	chr15_71888193	0	71888193	C	G
15	chr15_71939679	0	71939679	C	G
15	chr15_71944085	0	71944085	G	T
15	chr15_71960931	0	71960931	C	G
15	chr15_71980580	0	71980580	T	G
15	chr15_71981079	0	71981079	G	T
15	chr15_71981844	0	71981844	C	G
15	chr15_71983429	0	71983429	T	A
15	chr15_71984985	0	71984985	C	G
15	chr15_71989921	0	71989921	G	C
15	chr15_72002453	0	72002453	T	G
15	chr15_72002489	0	72002489	C	G
15	chr15_72033842	0	72033842	T	A
15	chr15_72050045	0	72050045	G	T
15	chr15_72057015	0	72057015	C	G
15	chr15_72066526	0	72066526	T	G
15	chr15_72066833	0	72066833	T	G
15	chr15_72076028	0	72076028	T	G
15	chr15_72085733	0	72085733	A	C
15	chr15_72094856	0	72094856	C	G
15	chr15_72151724	0	72151724	G	C
15	chr15_72156817	0	72156817	A	C
15	chr15_72158895	0	72158895	C	G
15	chr15_72164415	0	72164415	A	C
15	chr15_72168923	0	72168923	G	T
15	chr15_72172984	0	72172984	A	C
15	chr15_72200567	0	72200567	C	G
15	chr15_72214033	0	72214033	C	G
15	chr15_72216393	0	72216393	T	G
15	chr15_72219217	0	72219217	A	C
15	chr15_72223506	0	72223506	C	A
15	chr15_72233251	0	72233251	G	C
15	chr15_72237371	0	72237371	C	G
15	chr15_72257257	0	72257257	G	C
15	chr15_72300582	0	72300582	G	T
15	chr15_72319844	0	72319844	C	G
15	chr15_72324380	0	72324380	T	A
15	chr15_72328898	0	72328898	C	G
15	chr15_72330151	0	72330151	G	C
15	chr15_72335685	0	72335685	C	G
15	chr15_72339017	0	72339017	G	T
15	chr15_72352452	0	72352452	T	A
15	chr15_72353443	0	72353443	A	C
15	chr15_72356555	0	72356555	T	G
15	chr15_72389946	0	72389946	A	T
15	chr15_72403815	0	72403815	T	G
15	chr15_72426659	0	72426659	C	A
15	chr15_72454750	0	72454750	C	G
15	chr15_72455138	0	72455138	C	A
15	chr15_72470346	0	72470346	G	T
15	chr15_72473319	0	72473319	G	C
15	chr15_72485707	0	72485707	T	A
15	chr15_72505983	0	72505983	G	C
15	chr15_72514883	0	72514883	A	C
15	chr15_72521845	0	72521845	G	T
15	chr15_72547261	0	72547261	T	G
15	chr15_72550205	0	72550205	C	A
15	chr15_72556783	0	72556783	A	C
15	chr15_72570894	0	72570894	G	C
15	chr15_72580030	0	72580030	A	C
15	chr15_72603739	0	72603739	C	G
15	chr15_72615624	0	72615624	T	G
15	chr15_72618411	0	72618411	G	C
15	chr15_72620589	0	72620589	C	A
15	chr15_72659948	0	72659948	T	A
15	chr15_72664906	0	72664906	G	T
15	chr15_72672946	0	72672946	G	T
15	chr15_72680749	0	72680749	G	T
15	chr15_72702259	0	72702259	T	G
15	chr15_72704312	0	72704312	A	C
15	chr15_72751558	0	72751558	G	C
15	chr15_72765288	0	72765288	C	A
15	chr15_72768906	0	72768906	A	C
15	chr15_72783314	0	72783314	C	A
15	chr15_72829340	0	72829340	G	C
15	chr15_72841212	0	72841212	C	A
15	chr15_72841432	0	72841432	A	C
15	chr15_72849000	0	72849000	C	G
15	chr15_72869070	0	72869070	T	G
15	chr15_72907055	0	72907055	A	T
15	chr15_72919562	0	72919562	A	T
15	chr15_72932108	0	72932108	A	C
15	chr15_72947104	0	72947104	G	T
15	chr15_72980816	0	72980816	T	A
15	chr15_72984341	0	72984341	A	C
15	chr15_72991513	0	72991513	A	T
15	chr15_72996491	0	72996491	C	A
15	chr15_73024721	0	73024721	A	C
15	chr15_73024808	0	73024808	A	C
15	chr15_73059846	0	73059846	T	G
15	chr15_73062888	0	73062888	G	T
15	chr15_73079825	0	73079825	T	A
15	chr15_73088307	0	73088307	A	T
15	chr15_73103530	0	73103530	C	G
15	chr15_73117109	0	73117109	C	G
15	chr15_73133450	0	73133450	T	G
15	chr15_73135468	0	73135468	G	T
15	chr15_73149876	0	73149876	G	C
15	chr15_73167515	0	73167515	T	A
15	chr15_73178727	0	73178727	C	G
15	chr15_73195515	0	73195515	T	G
15	chr15_73203758	0	73203758	G	T
15	chr15_73226328	0	73226328	A	T
15	chr15_73259662	0	73259662	A	T
15	chr15_73272031	0	73272031	C	A
15	chr15_73299519	0	73299519	A	C
15	chr15_73303710	0	73303710	A	C
15	chr15_73318960	0	73318960	G	C
15	chr15_73337882	0	73337882	G	T
15	chr15_73337980	0	73337980	T	A
15	chr15_73346669	0	73346669	G	C
15	chr15_73355219	0	73355219	T	G
15	chr15_73356907	0	73356907	G	T
15	chr15_73370400	0	73370400	A	C
15	chr15_73411629	0	73411629	C	G
15	chr15_73412087	0	73412087	C	A
15	chr15_73414000	0	73414000	C	G
15	chr15_73415989	0	73415989	T	G
15	chr15_73427374	0	73427374	G	C
15	chr15_73450798	0	73450798	A	T
15	chr15_73456709	0	73456709	G	T
15	chr15_73468632	0	73468632	T	A
15	chr15_73491092	0	73491092	C	A
15	chr15_73495366	0	73495366	C	A
15	chr15_73497131	0	73497131	G	T
15	chr15_73509398	0	73509398	T	G
15	chr15_73512850	0	73512850	C	A
15	chr15_73520743	0	73520743	G	T
15	chr15_73548982	0	73548982	G	C
15	chr15_73585133	0	73585133	G	T
15	chr15_73590218	0	73590218	T	G
15	chr15_73598059	0	73598059	G	C
15	chr15_73618350	0	73618350	A	T
15	chr15_73631445	0	73631445	G	T
15	chr15_73632676	0	73632676	G	C
15	chr15_73660663	0	73660663	T	A
15	chr15_73671097	0	73671097	C	A
15	chr15_73674763	0	73674763	C	A
15	chr15_73705594	0	73705594	G	C
15	chr15_73722352	0	73722352	T	G
15	chr15_73791408	0	73791408	A	T
15	chr15_73797749	0	73797749	G	T
15	chr15_73804166	0	73804166	T	G
15	chr15_73812490	0	73812490	G	T
15	chr15_73823290	0	73823290	G	C
15	chr15_73828540	0	73828540	G	T
15	chr15_73838148	0	73838148	A	T
15	chr15_73843832	0	73843832	G	T
15	chr15_73850774	0	73850774	C	A
15	chr15_73876038	0	73876038	C	A
15	chr15_73881528	0	73881528	C	A
15	chr15_73897692	0	73897692	T	A
15	chr15_73921835	0	73921835	C	G
15	chr15_73932659	0	73932659	A	C
15	chr15_73945419	0	73945419	C	A
15	chr15_73964744	0	73964744	T	G
15	chr15_73987252	0	73987252	T	A
15	chr15_74008032	0	74008032	A	C
15	chr15_74049404	0	74049404	T	G
15	chr15_74050187	0	74050187	C	A
15	chr15_74051109	0	74051109	A	T
15	chr15_74054982	0	74054982	G	T
15	chr15_74124185	0	74124185	C	A
15	chr15_74144970	0	74144970	C	A
15	chr15_74169052	0	74169052	C	A
15	chr15_74171131	0	74171131	C	A
15	chr15_74184192	0	74184192	A	C
15	chr15_74188762	0	74188762	G	T
15	chr15_74199573	0	74199573	G	C
15	chr15_74258387	0	74258387	G	T
15	chr15_74276504	0	74276504	C	G
15	chr15_74279048	0	74279048	C	A
15	chr15_74312338	0	74312338	C	G
15	chr15_74335814	0	74335814	C	G
15	chr15_74342529	0	74342529	G	C
15	chr15_74346148	0	74346148	C	A
15	chr15_74347415	0	74347415	C	G
15	chr15_74348665	0	74348665	C	G
15	chr15_74350966	0	74350966	C	G
15	chr15_74364707	0	74364707	T	G
15	chr15_74368054	0	74368054	T	G
15	chr15_74368772	0	74368772	C	A
15	chr15_74387056	0	74387056	T	A
15	chr15_74389220	0	74389220	G	T
15	chr15_74410028	0	74410028	A	C
15	chr15_74443400	0	74443400	A	C
15	chr15_74443580	0	74443580	T	A
15	chr15_74486464	0	74486464	C	A
15	chr15_74495378	0	74495378	T	A
15	chr15_74497858	0	74497858	A	C
15	chr15_74529111	0	74529111	C	G
15	chr15_74547478	0	74547478	C	A
15	chr15_74553826	0	74553826	T	G
15	chr15_74590217	0	74590217	G	T
15	chr15_74620721	0	74620721	A	T
15	chr15_74653756	0	74653756	T	G
15	chr15_74655113	0	74655113	T	A
15	chr15_74657204	0	74657204	A	C
15	chr15_74670041	0	74670041	C	A
15	chr15_74670199	0	74670199	A	C
15	chr15_74678837	0	74678837	C	A
15	chr15_74694665	0	74694665	C	G
15	chr15_74702351	0	74702351	T	G
15	chr15_74702512	0	74702512	C	G
15	chr15_74707964	0	74707964	T	G
15	chr15_74730051	0	74730051	C	A
15	chr15_74732416	0	74732416	G	C
15	chr15_74762880	0	74762880	T	G
15	chr15_74769338	0	74769338	G	T
15	chr15_74774151	0	74774151	G	C
15	chr15_74775709	0	74775709	T	A
15	chr15_74778568	0	74778568	T	G
15	chr15_74786776	0	74786776	A	C
15	chr15_74790649	0	74790649	C	G
15	chr15_74807946	0	74807946	A	T
15	chr15_74829916	0	74829916	C	A
15	chr15_74843674	0	74843674	T	G
15	chr15_74844579	0	74844579	C	G
15	chr15_74846199	0	74846199	T	A
15	chr15_74847043	0	74847043	T	G
15	chr15_74898433	0	74898433	C	A
15	chr15_74910146	0	74910146	G	C
15	chr15_74953326	0	74953326	A	C
15	chr15_74965061	0	74965061	C	G
15	chr15_74967519	0	74967519	G	C
15	chr15_74981669	0	74981669	G	C
15	chr15_74983149	0	74983149	T	A
15	chr15_74994646	0	74994646	C	G
15	chr15_74996299	0	74996299	C	G
15	chr15_75017287	0	75017287	A	C
15	chr15_75020941	0	75020941	T	A
15	chr15_75040542	0	75040542	A	C
15	chr15_75045402	0	75045402	C	A
15	chr15_75053095	0	75053095	G	T
15	chr15_75071703	0	75071703	T	A
15	chr15_75088169	0	75088169	T	G
15	chr15_75103339	0	75103339	G	C
15	chr15_75142217	0	75142217	G	T
15	chr15_75147689	0	75147689	G	T
15	chr15_75196483	0	75196483	A	T
15	chr15_75196673	0	75196673	G	C
15	chr15_75251911	0	75251911	A	C
15	chr15_75266760	0	75266760	A	C
15	chr15_75307361	0	75307361	C	A
15	chr15_75312961	0	75312961	C	A
15	chr15_75314875	0	75314875	T	G
15	chr15_75318871	0	75318871	G	C
15	chr15_75321465	0	75321465	T	A
15	chr15_75324349	0	75324349	T	G
15	chr15_75335951	0	75335951	C	G
15	chr15_75340565	0	75340565	T	G
15	chr15_75342067	0	75342067	C	A
15	chr15_75364065	0	75364065	T	G
15	chr15_75366081	0	75366081	C	G
15	chr15_75390617	0	75390617	A	T
15	chr15_75391218	0	75391218	A	C
15	chr15_75422813	0	75422813	A	T
15	chr15_75425723	0	75425723	A	T
15	chr15_75429106	0	75429106	A	C
15	chr15_75453312	0	75453312	T	G
15	chr15_75454651	0	75454651	A	C
15	chr15_75466301	0	75466301	G	T
15	chr15_75485256	0	75485256	G	C
15	chr15_75503560	0	75503560	G	C
15	chr15_75507277	0	75507277	C	G
15	chr15_75548288	0	75548288	T	G
15	chr15_75556109	0	75556109	G	C
15	chr15_75601055	0	75601055	T	G
15	chr15_75664571	0	75664571	C	A
15	chr15_75668938	0	75668938	T	A
15	chr15_75684695	0	75684695	A	T
15	chr15_75706356	0	75706356	G	C
15	chr15_75708823	0	75708823	T	G
15	chr15_75744440	0	75744440	G	T
15	chr15_75789057	0	75789057	T	G
15	chr15_75793676	0	75793676	C	A
15	chr15_75807165	0	75807165	A	T
15	chr15_75813833	0	75813833	C	A
15	chr15_75850858	0	75850858	G	T
15	chr15_75866989	0	75866989	G	T
15	chr15_75867514	0	75867514	G	C
15	chr15_75919129	0	75919129	C	G
15	chr15_75928121	0	75928121	G	T
15	chr15_75936094	0	75936094	G	C
15	chr15_75937087	0	75937087	G	C
15	chr15_75940317	0	75940317	T	A
15	chr15_75947161	0	75947161	G	C
15	chr15_75995124	0	75995124	C	A
15	chr15_75997096	0	75997096	A	C
15	chr15_75998190	0	75998190	A	C
15	chr15_76001464	0	76001464	G	C
15	chr15_76021585	0	76021585	G	C
15	chr15_76039711	0	76039711	G	C
15	chr15_76044019	0	76044019	A	C
15	chr15_76065582	0	76065582	A	T
15	chr15_76070064	0	76070064	C	A
15	chr15_76082329	0	76082329	C	A
15	chr15_76091081	0	76091081	G	T
15	chr15_76108661	0	76108661	A	T
15	chr15_76126037	0	76126037	C	A
15	chr15_76139299	0	76139299	A	C
15	chr15_76178955	0	76178955	C	A
15	chr15_76179451	0	76179451	A	T
15	chr15_76184364	0	76184364	G	C
15	chr15_76188785	0	76188785	C	G
15	chr15_76216283	0	76216283	A	T
15	chr15_76235595	0	76235595	T	A
15	chr15_76264438	0	76264438	T	A
15	chr15_76269558	0	76269558	A	T
15	chr15_76270953	0	76270953	T	G
15	chr15_76292715	0	76292715	A	T
15	chr15_76293586	0	76293586	C	G
15	chr15_76295121	0	76295121	T	G
15	chr15_76296516	0	76296516	T	G
15	chr15_76302359	0	76302359	T	A
15	chr15_76320888	0	76320888	G	T
15	chr15_76321441	0	76321441	C	A
15	chr15_76338665	0	76338665	C	A
15	chr15_76339900	0	76339900	T	A
15	chr15_76371385	0	76371385	G	T
15	chr15_76373533	0	76373533	A	T
15	chr15_76383689	0	76383689	T	A
15	chr15_76408499	0	76408499	G	T
15	chr15_76453287	0	76453287	C	A
15	chr15_76498599	0	76498599	C	A
15	chr15_76505671	0	76505671	G	C
15	chr15_76509249	0	76509249	T	G
15	chr15_76523818	0	76523818	A	C
15	chr15_76529470	0	76529470	G	C
15	chr15_76533106	0	76533106	T	A
15	chr15_76601943	0	76601943	T	G
15	chr15_76624286	0	76624286	T	G
15	chr15_76641541	0	76641541	T	A
15	chr15_76648921	0	76648921	T	G
15	chr15_76656358	0	76656358	G	C
15	chr15_76661685	0	76661685	T	G
15	chr15_76687035	0	76687035	A	T
15	chr15_76689618	0	76689618	C	G
15	chr15_76701034	0	76701034	C	G
15	chr15_76734158	0	76734158	G	C
15	chr15_76767033	0	76767033	C	G
15	chr15_76770464	0	76770464	A	T
15	chr15_76773542	0	76773542	C	G
15	chr15_76774401	0	76774401	T	A
15	chr15_76784844	0	76784844	G	C
15	chr15_76796041	0	76796041	A	C
15	chr15_76810065	0	76810065	A	C
15	chr15_76824706	0	76824706	G	T
15	chr15_76827233	0	76827233	T	G
15	chr15_76827790	0	76827790	G	C
15	chr15_76832657	0	76832657	A	T
15	chr15_76856406	0	76856406	A	C
15	chr15_76862941	0	76862941	A	C
15	chr15_76872343	0	76872343	C	A
15	chr15_76876974	0	76876974	C	G
15	chr15_76910937	0	76910937	C	A
15	chr15_76926135	0	76926135	T	G
15	chr15_76930052	0	76930052	G	T
15	chr15_76931486	0	76931486	G	C
15	chr15_76932188	0	76932188	G	T
15	chr15_76940948	0	76940948	G	C
15	chr15_76945124	0	76945124	G	T
15	chr15_76956190	0	76956190	T	G
15	chr15_76962656	0	76962656	T	A
15	chr15_76966611	0	76966611	G	C
15	chr15_76971175	0	76971175	C	A
15	chr15_76977622	0	76977622	A	C
15	chr15_76984935	0	76984935	T	A
15	chr15_76995224	0	76995224	T	G
15	chr15_77004464	0	77004464	A	C
15	chr15_77014231	0	77014231	C	G
15	chr15_77110438	0	77110438	G	T
15	chr15_77125759	0	77125759	T	G
15	chr15_77175575	0	77175575	C	G
15	chr15_77184331	0	77184331	G	T
15	chr15_77188265	0	77188265	C	G
15	chr15_77198475	0	77198475	T	G
15	chr15_77224330	0	77224330	G	C
15	chr15_77224333	0	77224333	C	G
15	chr15_77244848	0	77244848	C	A
15	chr15_77247255	0	77247255	C	A
15	chr15_77259110	0	77259110	C	G
15	chr15_77312452	0	77312452	A	T
15	chr15_77328431	0	77328431	C	G
15	chr15_77331881	0	77331881	C	G
15	chr15_77331990	0	77331990	A	C
15	chr15_77398214	0	77398214	G	C
15	chr15_77402609	0	77402609	C	G
15	chr15_77416704	0	77416704	G	C
15	chr15_77443548	0	77443548	G	T
15	chr15_77446806	0	77446806	T	A
15	chr15_77493187	0	77493187	G	C
15	chr15_77495769	0	77495769	T	G
15	chr15_77517578	0	77517578	C	A
15	chr15_77521759	0	77521759	A	T
15	chr15_77557005	0	77557005	G	T
15	chr15_77622722	0	77622722	C	A
15	chr15_77637817	0	77637817	T	G
15	chr15_77637819	0	77637819	G	C
15	chr15_77663081	0	77663081	C	G
15	chr15_77670945	0	77670945	G	T
15	chr15_77672521	0	77672521	A	C
15	chr15_77675987	0	77675987	T	A
15	chr15_77687488	0	77687488	G	C
15	chr15_77713901	0	77713901	G	T
15	chr15_77718242	0	77718242	G	T
15	chr15_77751335	0	77751335	C	G
15	chr15_77762316	0	77762316	T	G
15	chr15_77765429	0	77765429	A	T
15	chr15_77778355	0	77778355	G	T
15	chr15_77782566	0	77782566	T	G
15	chr15_77802473	0	77802473	G	T
15	chr15_77811112	0	77811112	G	T
15	chr15_77815378	0	77815378	C	A
15	chr15_77820481	0	77820481	C	A
15	chr15_77866784	0	77866784	T	G
15	chr15_77867358	0	77867358	A	T
15	chr15_77877475	0	77877475	C	G
15	chr15_77904991	0	77904991	A	C
15	chr15_77919117	0	77919117	A	C
15	chr15_77920486	0	77920486	A	T
15	chr15_77940275	0	77940275	A	T
15	chr15_77973610	0	77973610	T	G
15	chr15_77979549	0	77979549	C	A
15	chr15_77985327	0	77985327	T	A
15	chr15_78027137	0	78027137	G	C
15	chr15_78027899	0	78027899	C	A
15	chr15_78042054	0	78042054	T	G
15	chr15_78043933	0	78043933	T	G
15	chr15_78083103	0	78083103	A	T
15	chr15_78088152	0	78088152	A	C
15	chr15_78110571	0	78110571	C	A
15	chr15_78128727	0	78128727	A	C
15	chr15_78130042	0	78130042	T	A
15	chr15_78160756	0	78160756	T	A
15	chr15_78180650	0	78180650	A	T
15	chr15_78188197	0	78188197	T	G
15	chr15_78195113	0	78195113	G	T
15	chr15_78199188	0	78199188	G	T
15	chr15_78206745	0	78206745	C	A
15	chr15_78210976	0	78210976	G	T
15	chr15_78227787	0	78227787	C	G
15	chr15_78251625	0	78251625	T	A
15	chr15_78261736	0	78261736	C	A
15	chr15_78266482	0	78266482	C	G
15	chr15_78278614	0	78278614	T	G
15	chr15_78332463	0	78332463	C	G
15	chr15_78336690	0	78336690	G	C
15	chr15_78339559	0	78339559	G	T
15	chr15_78339760	0	78339760	C	G
15	chr15_78350566	0	78350566	G	T
15	chr15_78361159	0	78361159	A	C
15	chr15_78361434	0	78361434	A	C
15	chr15_78364534	0	78364534	C	G
15	chr15_78366726	0	78366726	T	G
15	chr15_78381211	0	78381211	G	T
15	chr15_78382380	0	78382380	G	C
15	chr15_78384594	0	78384594	T	G
15	chr15_78424835	0	78424835	G	C
15	chr15_78433880	0	78433880	G	T
15	chr15_78436214	0	78436214	C	G
15	chr15_78443745	0	78443745	C	A
15	chr15_78464054	0	78464054	T	G
15	chr15_78475875	0	78475875	C	A
15	chr15_78477296	0	78477296	T	G
15	chr15_78500117	0	78500117	G	C
15	chr15_78512051	0	78512051	A	C
15	chr15_78513141	0	78513141	C	G
15	chr15_78534385	0	78534385	T	G
15	chr15_78542089	0	78542089	C	G
15	chr15_78548094	0	78548094	A	T
15	chr15_78554207	0	78554207	A	C
15	chr15_78555068	0	78555068	G	T
15	chr15_78557004	0	78557004	G	C
15	chr15_78610053	0	78610053	C	A
15	chr15_78619711	0	78619711	A	T
15	chr15_78626817	0	78626817	C	A
15	chr15_78634359	0	78634359	G	C
15	chr15_78643338	0	78643338	G	T
15	chr15_78645164	0	78645164	T	A
15	chr15_78652775	0	78652775	C	G
15	chr15_78674582	0	78674582	G	T
15	chr15_78674906	0	78674906	C	A
15	chr15_78684283	0	78684283	A	T
15	chr15_78701836	0	78701836	C	A
15	chr15_78701996	0	78701996	A	C
15	chr15_78702661	0	78702661	C	G
15	chr15_78704266	0	78704266	A	C
15	chr15_78705861	0	78705861	T	A
15	chr15_78718644	0	78718644	C	A
15	chr15_78748542	0	78748542	T	G
15	chr15_78770335	0	78770335	C	G
15	chr15_78778261	0	78778261	T	A
15	chr15_78811470	0	78811470	G	T
15	chr15_78816016	0	78816016	C	A
15	chr15_78825054	0	78825054	G	T
15	chr15_78837837	0	78837837	C	G
15	chr15_78856757	0	78856757	G	C
15	chr15_78861193	0	78861193	A	C
15	chr15_78881768	0	78881768	T	G
15	chr15_78900395	0	78900395	C	G
15	chr15_78904341	0	78904341	T	G
15	chr15_78910482	0	78910482	C	A
15	chr15_78951596	0	78951596	G	T
15	chr15_78959501	0	78959501	G	C
15	chr15_78989940	0	78989940	C	A
15	chr15_78995331	0	78995331	C	G
15	chr15_79004357	0	79004357	A	T
15	chr15_79029136	0	79029136	C	A
15	chr15_79043456	0	79043456	T	G
15	chr15_79044667	0	79044667	C	G
15	chr15_79054746	0	79054746	G	T
15	chr15_79095590	0	79095590	C	G
15	chr15_79109368	0	79109368	G	C
15	chr15_79142444	0	79142444	A	C
15	chr15_79156795	0	79156795	T	A
15	chr15_79159858	0	79159858	C	G
15	chr15_79176743	0	79176743	G	T
15	chr15_79183340	0	79183340	G	C
15	chr15_79184296	0	79184296	A	C
15	chr15_79222853	0	79222853	A	T
15	chr15_79224931	0	79224931	C	G
15	chr15_79225954	0	79225954	G	C
15	chr15_79238605	0	79238605	A	C
15	chr15_79239354	0	79239354	G	T
15	chr15_79248296	0	79248296	C	A
15	chr15_79248468	0	79248468	C	G
15	chr15_79255208	0	79255208	C	G
15	chr15_79260888	0	79260888	G	C
15	chr15_79262643	0	79262643	T	G
15	chr15_79277145	0	79277145	G	C
15	chr15_79306944	0	79306944	G	T
15	chr15_79330910	0	79330910	C	A
15	chr15_79350493	0	79350493	G	T
15	chr15_79351557	0	79351557	G	C
15	chr15_79352269	0	79352269	C	A
15	chr15_79354634	0	79354634	G	C
15	chr15_79355436	0	79355436	G	T
15	chr15_79359751	0	79359751	A	C
15	chr15_79414257	0	79414257	G	T
15	chr15_79416212	0	79416212	A	C
15	chr15_79423642	0	79423642	G	T
15	chr15_79433620	0	79433620	A	C
15	chr15_79449137	0	79449137	C	G
15	chr15_79463775	0	79463775	G	T
15	chr15_79472170	0	79472170	T	A
15	chr15_79491580	0	79491580	C	A
15	chr15_79492603	0	79492603	A	T
15	chr15_79492805	0	79492805	A	T
15	chr15_79504434	0	79504434	C	A
15	chr15_79505460	0	79505460	A	C
15	chr15_79516483	0	79516483	C	G
15	chr15_79534354	0	79534354	A	T
15	chr15_79538959	0	79538959	T	G
15	chr15_79548210	0	79548210	C	A
15	chr15_79558349	0	79558349	A	C
15	chr15_79569720	0	79569720	C	A
15	chr15_79572844	0	79572844	T	A
15	chr15_79590269	0	79590269	G	C
15	chr15_79591941	0	79591941	C	G
15	chr15_79595727	0	79595727	G	C
15	chr15_79595760	0	79595760	C	A
15	chr15_79603395	0	79603395	T	A
15	chr15_79618854	0	79618854	A	C
15	chr15_79623726	0	79623726	T	G
15	chr15_79634948	0	79634948	A	C
15	chr15_79644214	0	79644214	T	A
15	chr15_79646828	0	79646828	G	T
15	chr15_79706057	0	79706057	T	G
15	chr15_79712287	0	79712287	T	G
15	chr15_79718117	0	79718117	G	C
15	chr15_79718230	0	79718230	C	A
15	chr15_79726045	0	79726045	A	C
15	chr15_79731608	0	79731608	G	T
15	chr15_79734428	0	79734428	C	G
15	chr15_79738340	0	79738340	A	T
15	chr15_79749420	0	79749420	T	A
15	chr15_79754358	0	79754358	G	T
15	chr15_79765467	0	79765467	T	G
15	chr15_79796426	0	79796426	T	G
15	chr15_79853602	0	79853602	A	C
15	chr15_79863041	0	79863041	T	G
15	chr15_79879770	0	79879770	G	C
15	chr15_79905439	0	79905439	A	C
15	chr15_79907485	0	79907485	G	T
15	chr15_79912209	0	79912209	T	A
15	chr15_79918800	0	79918800	G	T
15	chr15_79928326	0	79928326	T	G
15	chr15_79928901	0	79928901	T	G
15	chr15_79935965	0	79935965	C	A
15	chr15_79943872	0	79943872	A	C
15	chr15_79952331	0	79952331	T	A
15	chr15_79996418	0	79996418	A	T
15	chr15_80009218	0	80009218	T	A
15	chr15_80010926	0	80010926	C	A
15	chr15_80021380	0	80021380	T	G
15	chr15_80026253	0	80026253	T	G
15	chr15_80028532	0	80028532	A	C
15	chr15_80069724	0	80069724	T	A
15	chr15_80071609	0	80071609	T	A
15	chr15_80086048	0	80086048	C	G
15	chr15_80115529	0	80115529	T	A
15	chr15_80138292	0	80138292	T	A
15	chr15_80146187	0	80146187	C	G
15	chr15_80173509	0	80173509	C	G
15	chr15_80188809	0	80188809	A	C
15	chr15_80190605	0	80190605	G	T
15	chr15_80200329	0	80200329	T	G
15	chr15_80275592	0	80275592	T	A
15	chr15_80304787	0	80304787	G	C
15	chr15_80347547	0	80347547	C	A
15	chr15_80366515	0	80366515	T	A
15	chr15_80419099	0	80419099	A	C
15	chr15_80423099	0	80423099	T	A
15	chr15_80441443	0	80441443	A	T
15	chr15_80458409	0	80458409	T	G
15	chr15_80464238	0	80464238	A	C
15	chr15_80476489	0	80476489	A	C
15	chr15_80477706	0	80477706	G	T
15	chr15_80488591	0	80488591	G	C
15	chr15_80530744	0	80530744	G	T
15	chr15_80533289	0	80533289	A	C
15	chr15_80548387	0	80548387	T	A
15	chr15_80564117	0	80564117	T	G
15	chr15_80566969	0	80566969	C	G
15	chr15_80572269	0	80572269	G	C
15	chr15_80573025	0	80573025	C	A
15	chr15_80581234	0	80581234	G	T
15	chr15_80585897	0	80585897	A	C
15	chr15_80627011	0	80627011	C	A
15	chr15_80627018	0	80627018	G	C
15	chr15_80631140	0	80631140	G	C
15	chr15_80700281	0	80700281	G	C
15	chr15_80704618	0	80704618	G	C
15	chr15_80705378	0	80705378	G	T
15	chr15_80714953	0	80714953	T	A
15	chr15_80739030	0	80739030	A	T
15	chr15_80743119	0	80743119	C	A
15	chr15_80746954	0	80746954	T	G
15	chr15_80752150	0	80752150	A	C
15	chr15_80798883	0	80798883	T	G
15	chr15_80810106	0	80810106	C	A
15	chr15_80811960	0	80811960	C	A
15	chr15_80823557	0	80823557	G	T
15	chr15_80828928	0	80828928	A	C
15	chr15_80835781	0	80835781	G	T
15	chr15_80916686	0	80916686	T	G
15	chr15_80918236	0	80918236	A	T
15	chr15_80949705	0	80949705	T	G
15	chr15_80951673	0	80951673	C	G
15	chr15_80966638	0	80966638	C	G
15	chr15_80970151	0	80970151	T	G
15	chr15_80989548	0	80989548	A	C
15	chr15_80993800	0	80993800	T	A
15	chr15_81023428	0	81023428	G	T
15	chr15_81036733	0	81036733	G	C
15	chr15_81036991	0	81036991	C	G
15	chr15_81075389	0	81075389	G	C
15	chr15_81086695	0	81086695	C	A
15	chr15_81087879	0	81087879	T	G
15	chr15_81103897	0	81103897	G	C
15	chr15_81109184	0	81109184	C	A
15	chr15_81114690	0	81114690	T	G
15	chr15_81136428	0	81136428	G	C
15	chr15_81151089	0	81151089	A	C
15	chr15_81162181	0	81162181	T	G
15	chr15_81181182	0	81181182	C	A
15	chr15_81189663	0	81189663	A	C
15	chr15_81203985	0	81203985	A	T
15	chr15_81205938	0	81205938	A	T
15	chr15_81208689	0	81208689	C	G
15	chr15_81222695	0	81222695	A	T
15	chr15_81233657	0	81233657	C	G
15	chr15_81284569	0	81284569	T	A
15	chr15_81284796	0	81284796	G	C
15	chr15_81287899	0	81287899	C	G
15	chr15_81293217	0	81293217	G	T
15	chr15_81324327	0	81324327	C	A
15	chr15_81324833	0	81324833	A	C
15	chr15_81335454	0	81335454	G	C
15	chr15_81344530	0	81344530	G	T
15	chr15_81428635	0	81428635	A	T
15	chr15_81429031	0	81429031	G	T
15	chr15_81437601	0	81437601	T	A
15	chr15_81448870	0	81448870	G	C
15	chr15_81451423	0	81451423	G	T
15	chr15_81467378	0	81467378	A	T
15	chr15_81468511	0	81468511	T	G
15	chr15_81481464	0	81481464	C	A
15	chr15_81527565	0	81527565	G	C
15	chr15_81553259	0	81553259	A	C
15	chr15_81559864	0	81559864	A	C
15	chr15_81569985	0	81569985	A	C
15	chr15_81576950	0	81576950	T	G
15	chr15_81585652	0	81585652	G	T
15	chr15_81590713	0	81590713	G	T
15	chr15_81608173	0	81608173	C	G
15	chr15_81612656	0	81612656	C	A
15	chr15_81626732	0	81626732	C	A
15	chr15_81633886	0	81633886	A	C
15	chr15_81637403	0	81637403	A	C
15	chr15_81647644	0	81647644	A	T
15	chr15_81652009	0	81652009	C	A
15	chr15_81673509	0	81673509	A	T
15	chr15_81682135	0	81682135	G	T
15	chr15_81693960	0	81693960	G	T
15	chr15_81701833	0	81701833	G	T
15	chr15_81741056	0	81741056	G	C
15	chr15_81741754	0	81741754	A	C
15	chr15_81744686	0	81744686	G	T
15	chr15_81746078	0	81746078	C	G
15	chr15_81748586	0	81748586	A	C
15	chr15_81750193	0	81750193	C	G
15	chr15_81757732	0	81757732	A	T
15	chr15_81772792	0	81772792	G	C
15	chr15_81790279	0	81790279	C	A
15	chr15_81790421	0	81790421	T	A
15	chr15_81801583	0	81801583	C	G
15	chr15_81816723	0	81816723	A	T
15	chr15_81821409	0	81821409	T	G
15	chr15_81827279	0	81827279	G	C
15	chr15_81846900	0	81846900	T	A
15	chr15_81858434	0	81858434	A	T
15	chr15_81871038	0	81871038	A	T
15	chr15_81898669	0	81898669	A	T
15	chr15_81900360	0	81900360	C	G
15	chr15_81906187	0	81906187	C	G
15	chr15_81909519	0	81909519	A	C
15	chr15_81910260	0	81910260	G	T
15	chr15_81915418	0	81915418	A	C
15	chr15_81932018	0	81932018	G	C
15	chr15_81940203	0	81940203	A	T
15	chr15_81940874	0	81940874	T	A
15	chr15_81955568	0	81955568	T	G
15	chr15_81962230	0	81962230	G	T
15	chr15_81963899	0	81963899	C	A
15	chr15_81966343	0	81966343	T	G
15	chr15_81972842	0	81972842	T	A
15	chr15_81980418	0	81980418	T	G
15	chr15_81980468	0	81980468	G	C
15	chr15_81982789	0	81982789	T	G
15	chr15_81997513	0	81997513	T	G
15	chr15_82011570	0	82011570	C	A
15	chr15_82018631	0	82018631	C	G
15	chr15_82044661	0	82044661	G	T
15	chr15_82049038	0	82049038	C	G
15	chr15_82053283	0	82053283	G	C
15	chr15_82063871	0	82063871	G	C
15	chr15_82069931	0	82069931	G	C
15	chr15_82076346	0	82076346	T	A
15	chr15_82077113	0	82077113	G	T
15	chr15_82085042	0	82085042	C	A
15	chr15_82104189	0	82104189	C	G
15	chr15_82106972	0	82106972	A	C
15	chr15_82109611	0	82109611	C	A
15	chr15_82116104	0	82116104	G	C
15	chr15_82126566	0	82126566	G	C
15	chr15_82144007	0	82144007	G	T
15	chr15_82147440	0	82147440	G	T
15	chr15_82167237	0	82167237	A	C
15	chr15_82187429	0	82187429	G	T
15	chr15_82188564	0	82188564	C	G
15	chr15_82202140	0	82202140	C	G
15	chr15_82205576	0	82205576	A	C
15	chr15_82221846	0	82221846	A	C
15	chr15_82259472	0	82259472	G	T
15	chr15_82265719	0	82265719	G	C
15	chr15_82291020	0	82291020	T	G
15	chr15_82294451	0	82294451	G	C
15	chr15_82365922	0	82365922	G	T
15	chr15_82420557	0	82420557	A	T
15	chr15_82454288	0	82454288	C	G
15	chr15_82463850	0	82463850	A	C
15	chr15_82465642	0	82465642	C	G
15	chr15_82478031	0	82478031	G	C
15	chr15_82480562	0	82480562	T	A
15	chr15_82481782	0	82481782	G	T
15	chr15_82551752	0	82551752	C	G
15	chr15_82551782	0	82551782	G	C
15	chr15_82568056	0	82568056	C	A
15	chr15_82573834	0	82573834	G	C
15	chr15_82575204	0	82575204	G	C
15	chr15_82583658	0	82583658	C	A
15	chr15_82587584	0	82587584	G	C
15	chr15_82588693	0	82588693	G	C
15	chr15_82634460	0	82634460	T	G
15	chr15_82646975	0	82646975	G	T
15	chr15_82647767	0	82647767	G	T
15	chr15_82665093	0	82665093	A	T
15	chr15_82666264	0	82666264	T	G
15	chr15_82667276	0	82667276	T	G
15	chr15_82689852	0	82689852	C	A
15	chr15_82695673	0	82695673	A	C
15	chr15_82698583	0	82698583	T	G
15	chr15_82702038	0	82702038	A	C
15	chr15_82709445	0	82709445	G	C
15	chr15_82710338	0	82710338	G	C
15	chr15_82715029	0	82715029	A	T
15	chr15_82716464	0	82716464	G	C
15	chr15_82725708	0	82725708	T	G
15	chr15_82764377	0	82764377	G	C
15	chr15_82777956	0	82777956	G	T
15	chr15_82780343	0	82780343	C	A
15	chr15_82783817	0	82783817	G	C
15	chr15_82808537	0	82808537	G	T
15	chr15_82818760	0	82818760	T	G
15	chr15_82819823	0	82819823	C	G
15	chr15_82842654	0	82842654	T	G
15	chr15_82852206	0	82852206	T	G
15	chr15_82868885	0	82868885	T	A
15	chr15_82905554	0	82905554	T	G
15	chr15_82926549	0	82926549	A	T
15	chr15_82938413	0	82938413	T	A
15	chr15_82951242	0	82951242	G	C
15	chr15_82984023	0	82984023	G	T
15	chr15_83011343	0	83011343	G	T
15	chr15_83011894	0	83011894	G	C
15	chr15_83029289	0	83029289	T	G
15	chr15_83045683	0	83045683	G	T
15	chr15_83053058	0	83053058	C	A
15	chr15_83085779	0	83085779	A	C
15	chr15_83129993	0	83129993	C	A
15	chr15_83146760	0	83146760	C	A
15	chr15_83148945	0	83148945	G	T
15	chr15_83152332	0	83152332	C	A
15	chr15_83232531	0	83232531	A	C
15	chr15_83247826	0	83247826	T	G
15	chr15_83247846	0	83247846	C	G
15	chr15_83285669	0	83285669	G	C
15	chr15_83291838	0	83291838	G	T
15	chr15_83299184	0	83299184	A	C
15	chr15_83299734	0	83299734	G	C
15	chr15_83318027	0	83318027	C	G
15	chr15_83328809	0	83328809	G	T
15	chr15_83331012	0	83331012	G	C
15	chr15_83353550	0	83353550	G	T
15	chr15_83370330	0	83370330	G	C
15	chr15_83397746	0	83397746	G	T
15	chr15_83399391	0	83399391	A	C
15	chr15_83409696	0	83409696	C	G
15	chr15_83414265	0	83414265	T	A
15	chr15_83414763	0	83414763	A	C
15	chr15_83425517	0	83425517	G	T
15	chr15_83427515	0	83427515	C	A
15	chr15_83429704	0	83429704	G	C
15	chr15_83435115	0	83435115	C	G
15	chr15_83443234	0	83443234	C	A
15	chr15_83448974	0	83448974	A	C
15	chr15_83454735	0	83454735	C	A
15	chr15_83454766	0	83454766	C	G
15	chr15_83470045	0	83470045	G	C
15	chr15_83481774	0	83481774	A	C
15	chr15_83485004	0	83485004	T	G
15	chr15_83508903	0	83508903	C	G
15	chr15_83519083	0	83519083	G	C
15	chr15_83528404	0	83528404	G	C
15	chr15_83549219	0	83549219	A	C
15	chr15_83556224	0	83556224	C	G
15	chr15_83590565	0	83590565	G	C
15	chr15_83592182	0	83592182	G	T
15	chr15_83615171	0	83615171	G	T
15	chr15_83626219	0	83626219	G	T
15	chr15_83653108	0	83653108	A	C
15	chr15_83666644	0	83666644	C	G
15	chr15_83674755	0	83674755	T	G
15	chr15_83682569	0	83682569	G	C
15	chr15_83723448	0	83723448	G	T
15	chr15_83724101	0	83724101	G	C
15	chr15_83724428	0	83724428	C	G
15	chr15_83753465	0	83753465	G	T
15	chr15_83756529	0	83756529	C	G
15	chr15_83769842	0	83769842	A	T
15	chr15_83771770	0	83771770	G	C
15	chr15_83780309	0	83780309	G	C
15	chr15_83788699	0	83788699	A	T
15	chr15_83797137	0	83797137	G	T
15	chr15_83803448	0	83803448	C	A
15	chr15_83830840	0	83830840	A	T
15	chr15_83858201	0	83858201	C	G
15	chr15_83872741	0	83872741	T	G
15	chr15_83910898	0	83910898	C	A
15	chr15_83939882	0	83939882	C	G
15	chr15_83951302	0	83951302	G	T
15	chr15_83951394	0	83951394	C	A
15	chr15_83980833	0	83980833	C	G
15	chr15_83994140	0	83994140	A	T
15	chr15_83998630	0	83998630	C	G
15	chr15_84004741	0	84004741	G	T
15	chr15_84032846	0	84032846	G	T
15	chr15_84034567	0	84034567	C	G
15	chr15_84037626	0	84037626	C	A
15	chr15_84040631	0	84040631	C	A
15	chr15_84041250	0	84041250	C	G
15	chr15_84044156	0	84044156	G	T
15	chr15_84064026	0	84064026	C	G
15	chr15_84078544	0	84078544	T	G
15	chr15_84079108	0	84079108	T	G
15	chr15_84084134	0	84084134	A	C
15	chr15_84113520	0	84113520	T	A
15	chr15_84120346	0	84120346	G	C
15	chr15_84127017	0	84127017	C	A
15	chr15_84128765	0	84128765	T	A
15	chr15_84157990	0	84157990	T	G
15	chr15_84166561	0	84166561	G	T
15	chr15_84172348	0	84172348	G	C
15	chr15_84172706	0	84172706	A	T
15	chr15_84174357	0	84174357	G	C
15	chr15_84182836	0	84182836	T	G
15	chr15_84183844	0	84183844	A	C
15	chr15_84192347	0	84192347	T	G
15	chr15_84194683	0	84194683	T	G
15	chr15_84221766	0	84221766	G	C
15	chr15_84253294	0	84253294	C	G
15	chr15_84269077	0	84269077	T	G
15	chr15_84284926	0	84284926	T	G
15	chr15_84310144	0	84310144	A	C
15	chr15_84325635	0	84325635	G	T
15	chr15_84337719	0	84337719	A	C
15	chr15_84339513	0	84339513	G	C
15	chr15_84339732	0	84339732	C	A
15	chr15_84344271	0	84344271	T	A
15	chr15_84350884	0	84350884	G	C
15	chr15_84393663	0	84393663	C	A
15	chr15_84404154	0	84404154	C	G
15	chr15_84421123	0	84421123	A	T
15	chr15_84440428	0	84440428	A	T
15	chr15_84534086	0	84534086	T	G
15	chr15_84550814	0	84550814	C	G
15	chr15_84577453	0	84577453	C	A
15	chr15_84608773	0	84608773	T	G
15	chr15_84629562	0	84629562	C	G
15	chr15_84655544	0	84655544	C	A
15	chr15_84668455	0	84668455	C	G
15	chr15_84680909	0	84680909	G	C
15	chr15_84697310	0	84697310	C	G
15	chr15_84748257	0	84748257	T	G
15	chr15_84757782	0	84757782	G	T
15	chr15_84775351	0	84775351	A	T
15	chr15_84790962	0	84790962	C	A
15	chr15_84796531	0	84796531	G	C
15	chr15_84813773	0	84813773	G	T
15	chr15_84860136	0	84860136	A	T
15	chr15_84870964	0	84870964	A	T
15	chr15_84880117	0	84880117	T	A
15	chr15_84890686	0	84890686	C	G
15	chr15_84897908	0	84897908	T	G
15	chr15_84905451	0	84905451	G	C
15	chr15_84912596	0	84912596	C	G
15	chr15_84913289	0	84913289	A	C
15	chr15_84946963	0	84946963	A	C
15	chr15_84955489	0	84955489	G	T
15	chr15_84965190	0	84965190	A	C
15	chr15_84965283	0	84965283	C	G
15	chr15_84993967	0	84993967	T	G
15	chr15_85003104	0	85003104	A	C
15	chr15_85031340	0	85031340	A	T
15	chr15_85058780	0	85058780	G	T
15	chr15_85062090	0	85062090	A	C
15	chr15_85074314	0	85074314	T	G
15	chr15_85076321	0	85076321	A	T
15	chr15_85089207	0	85089207	A	C
15	chr15_85096677	0	85096677	A	T
15	chr15_85097303	0	85097303	G	T
15	chr15_85101031	0	85101031	G	C
15	chr15_85117922	0	85117922	C	G
15	chr15_85121348	0	85121348	C	G
15	chr15_85123137	0	85123137	C	A
15	chr15_85143799	0	85143799	T	G
15	chr15_85153212	0	85153212	G	C
15	chr15_85169225	0	85169225	T	A
15	chr15_85174143	0	85174143	C	A
15	chr15_85177859	0	85177859	C	A
15	chr15_85185323	0	85185323	G	T
15	chr15_85194109	0	85194109	T	G
15	chr15_85196550	0	85196550	A	C
15	chr15_85208293	0	85208293	T	A
15	chr15_85208671	0	85208671	G	T
15	chr15_85210232	0	85210232	T	G
15	chr15_85219720	0	85219720	T	G
15	chr15_85227700	0	85227700	C	A
15	chr15_85228053	0	85228053	G	T
15	chr15_85241099	0	85241099	A	C
15	chr15_85246315	0	85246315	C	G
15	chr15_85268166	0	85268166	G	C
15	chr15_85280985	0	85280985	C	G
15	chr15_85317895	0	85317895	A	T
15	chr15_85323486	0	85323486	G	T
15	chr15_85337123	0	85337123	G	T
15	chr15_85342730	0	85342730	T	G
15	chr15_85343163	0	85343163	A	T
15	chr15_85383692	0	85383692	C	G
15	chr15_85397651	0	85397651	A	C
15	chr15_85399404	0	85399404	A	C
15	chr15_85399457	0	85399457	A	C
15	chr15_85422110	0	85422110	T	G
15	chr15_85436444	0	85436444	C	A
15	chr15_85446737	0	85446737	G	T
15	chr15_85477026	0	85477026	G	C
15	chr15_85478402	0	85478402	G	C
15	chr15_85486955	0	85486955	C	A
15	chr15_85494241	0	85494241	G	C
15	chr15_85503500	0	85503500	C	A
15	chr15_85506550	0	85506550	G	T
15	chr15_85510519	0	85510519	G	T
15	chr15_85517700	0	85517700	T	A
15	chr15_85522245	0	85522245	A	C
15	chr15_85524240	0	85524240	G	C
15	chr15_85566038	0	85566038	C	G
15	chr15_85577453	0	85577453	T	G
15	chr15_85579474	0	85579474	G	T
15	chr15_85584118	0	85584118	A	C
15	chr15_85585208	0	85585208	T	G
15	chr15_85588907	0	85588907	T	G
15	chr15_85614502	0	85614502	A	C
15	chr15_85627216	0	85627216	A	C
15	chr15_85627763	0	85627763	C	G
15	chr15_85645995	0	85645995	T	A
15	chr15_85651431	0	85651431	G	T
15	chr15_85653936	0	85653936	G	C
15	chr15_85659497	0	85659497	G	T
15	chr15_85690154	0	85690154	C	G
15	chr15_85730397	0	85730397	C	A
15	chr15_85735653	0	85735653	G	C
15	chr15_85743074	0	85743074	A	T
15	chr15_85750813	0	85750813	C	G
15	chr15_85771496	0	85771496	A	T
15	chr15_85782826	0	85782826	A	C
15	chr15_85786245	0	85786245	T	G
15	chr15_85813941	0	85813941	C	A
15	chr15_85816621	0	85816621	C	G
15	chr15_85819056	0	85819056	C	A
15	chr15_85829568	0	85829568	G	T
15	chr15_85834402	0	85834402	G	T
15	chr15_85848509	0	85848509	C	G
15	chr15_85850309	0	85850309	A	C
15	chr15_85864595	0	85864595	G	T
15	chr15_85880756	0	85880756	C	A
15	chr15_85884207	0	85884207	G	C
15	chr15_85897857	0	85897857	G	T
15	chr15_85900103	0	85900103	C	A
15	chr15_85908078	0	85908078	C	G
15	chr15_85912627	0	85912627	C	G
15	chr15_85931780	0	85931780	T	G
15	chr15_85943173	0	85943173	G	C
15	chr15_85952548	0	85952548	T	G
15	chr15_85954680	0	85954680	A	C
15	chr15_85960454	0	85960454	G	C
15	chr15_85970968	0	85970968	C	A
15	chr15_86014143	0	86014143	C	G
15	chr15_86021533	0	86021533	A	T
15	chr15_86028331	0	86028331	C	G
15	chr15_86030805	0	86030805	G	T
15	chr15_86047082	0	86047082	G	C
15	chr15_86048718	0	86048718	T	G
15	chr15_86070400	0	86070400	T	A
15	chr15_86098888	0	86098888	C	G
15	chr15_86099340	0	86099340	A	C
15	chr15_86101531	0	86101531	C	G
15	chr15_86112449	0	86112449	G	T
15	chr15_86114210	0	86114210	G	C
15	chr15_86119766	0	86119766	A	C
15	chr15_86129457	0	86129457	T	A
15	chr15_86133273	0	86133273	C	A
15	chr15_86178736	0	86178736	C	A
15	chr15_86179807	0	86179807	A	C
15	chr15_86181978	0	86181978	C	G
15	chr15_86183702	0	86183702	C	G
15	chr15_86184401	0	86184401	G	C
15	chr15_86192925	0	86192925	T	G
15	chr15_86193927	0	86193927	A	C
15	chr15_86206757	0	86206757	C	G
15	chr15_86207697	0	86207697	T	A
15	chr15_86222757	0	86222757	A	C
15	chr15_86223314	0	86223314	C	G
15	chr15_86225256	0	86225256	T	A
15	chr15_86243607	0	86243607	T	A
15	chr15_86259195	0	86259195	T	G
15	chr15_86262357	0	86262357	A	C
15	chr15_86274183	0	86274183	A	T
15	chr15_86274253	0	86274253	C	A
15	chr15_86279750	0	86279750	A	C
15	chr15_86295271	0	86295271	T	G
15	chr15_86319746	0	86319746	G	T
15	chr15_86320459	0	86320459	T	G
15	chr15_86323471	0	86323471	G	T
15	chr15_86348946	0	86348946	G	T
15	chr15_86357426	0	86357426	A	C
15	chr15_86360066	0	86360066	T	G
15	chr15_86364094	0	86364094	G	C
15	chr15_86382275	0	86382275	T	G
15	chr15_86389941	0	86389941	G	C
15	chr15_86397510	0	86397510	T	G
15	chr15_86400419	0	86400419	T	G
15	chr15_86410419	0	86410419	T	A
15	chr15_86425479	0	86425479	G	T
15	chr15_86431015	0	86431015	T	A
15	chr15_86433169	0	86433169	T	G
15	chr15_86440755	0	86440755	C	G
15	chr15_86441673	0	86441673	G	C
15	chr15_86450890	0	86450890	C	A
15	chr15_86485348	0	86485348	C	A
15	chr15_86497173	0	86497173	C	G
15	chr15_86521696	0	86521696	G	C
15	chr15_86526289	0	86526289	G	C
15	chr15_86557191	0	86557191	A	C
15	chr15_86567961	0	86567961	T	A
15	chr15_86572874	0	86572874	C	A
15	chr15_86575453	0	86575453	G	C
15	chr15_86586727	0	86586727	C	A
15	chr15_86595039	0	86595039	T	A
15	chr15_86627116	0	86627116	C	A
15	chr15_86632773	0	86632773	T	A
15	chr15_86648949	0	86648949	G	T
15	chr15_86660693	0	86660693	G	C
15	chr15_86663127	0	86663127	C	A
15	chr15_86675409	0	86675409	C	G
15	chr15_86699046	0	86699046	G	C
15	chr15_86715180	0	86715180	G	C
15	chr15_86721201	0	86721201	T	G
15	chr15_86774078	0	86774078	A	C
15	chr15_86788564	0	86788564	A	T
15	chr15_86816583	0	86816583	G	C
15	chr15_86825995	0	86825995	A	C
15	chr15_86852981	0	86852981	C	G
15	chr15_86866654	0	86866654	G	C
15	chr15_86915058	0	86915058	A	C
15	chr15_86937505	0	86937505	G	T
15	chr15_86951513	0	86951513	T	A
15	chr15_86954173	0	86954173	T	A
15	chr15_86955252	0	86955252	A	C
15	chr15_86956289	0	86956289	C	A
15	chr15_86964829	0	86964829	A	T
15	chr15_86971913	0	86971913	T	G
15	chr15_86972219	0	86972219	G	C
15	chr15_86976957	0	86976957	T	G
15	chr15_86980430	0	86980430	A	C
15	chr15_86980670	0	86980670	A	C
15	chr15_86986094	0	86986094	A	T
15	chr15_86989517	0	86989517	T	A
15	chr15_87007001	0	87007001	C	A
15	chr15_87025822	0	87025822	G	C
15	chr15_87046836	0	87046836	T	A
15	chr15_87075511	0	87075511	C	G
15	chr15_87075623	0	87075623	A	C
15	chr15_87083175	0	87083175	C	G
15	chr15_87090183	0	87090183	T	A
15	chr15_87099780	0	87099780	T	A
15	chr15_87119994	0	87119994	T	A
15	chr15_87132431	0	87132431	G	T
15	chr15_87133694	0	87133694	G	C
15	chr15_87143850	0	87143850	G	C
15	chr15_87162943	0	87162943	G	C
15	chr15_87169751	0	87169751	A	C
15	chr15_87175221	0	87175221	A	C
15	chr15_87188537	0	87188537	G	C
15	chr15_87196154	0	87196154	C	G
15	chr15_87203390	0	87203390	T	G
15	chr15_87209292	0	87209292	T	A
15	chr15_87218797	0	87218797	A	C
15	chr15_87238616	0	87238616	G	C
15	chr15_87246485	0	87246485	G	T
15	chr15_87282538	0	87282538	G	C
15	chr15_87285293	0	87285293	C	A
15	chr15_87286136	0	87286136	G	C
15	chr15_87291737	0	87291737	T	G
15	chr15_87301384	0	87301384	T	A
15	chr15_87317252	0	87317252	G	C
15	chr15_87344387	0	87344387	C	A
15	chr15_87345382	0	87345382	C	G
15	chr15_87362066	0	87362066	C	A
15	chr15_87364056	0	87364056	T	A
15	chr15_87364063	0	87364063	A	C
15	chr15_87388018	0	87388018	C	G
15	chr15_87397742	0	87397742	T	G
15	chr15_87458974	0	87458974	C	G
15	chr15_87489739	0	87489739	C	A
15	chr15_87495448	0	87495448	T	A
15	chr15_87518675	0	87518675	A	T
15	chr15_87525960	0	87525960	A	C
15	chr15_87547219	0	87547219	G	C
15	chr15_87548710	0	87548710	T	G
15	chr15_87551959	0	87551959	T	G
15	chr15_87559252	0	87559252	G	C
15	chr15_87564016	0	87564016	A	C
15	chr15_87585702	0	87585702	T	G
15	chr15_87595491	0	87595491	T	G
15	chr15_87599159	0	87599159	A	C
15	chr15_87637190	0	87637190	T	A
15	chr15_87645578	0	87645578	T	G
15	chr15_87647097	0	87647097	G	C
15	chr15_87658094	0	87658094	T	A
15	chr15_87671917	0	87671917	G	C
15	chr15_87690823	0	87690823	G	C
15	chr15_87700813	0	87700813	G	T
15	chr15_87739808	0	87739808	A	C
15	chr15_87745964	0	87745964	A	C
15	chr15_87762562	0	87762562	G	T
15	chr15_87780791	0	87780791	T	G
15	chr15_87780990	0	87780990	A	T
15	chr15_87781396	0	87781396	T	G
15	chr15_87795362	0	87795362	T	G
15	chr15_87797688	0	87797688	C	G
15	chr15_87829343	0	87829343	G	T
15	chr15_87831584	0	87831584	C	A
15	chr15_87848074	0	87848074	T	A
15	chr15_87881677	0	87881677	G	C
15	chr15_87883926	0	87883926	A	T
15	chr15_87905567	0	87905567	C	G
15	chr15_87953012	0	87953012	A	C
15	chr15_87957642	0	87957642	C	A
15	chr15_87966787	0	87966787	A	T
15	chr15_87975542	0	87975542	C	G
15	chr15_87993804	0	87993804	G	C
15	chr15_87999312	0	87999312	G	T
15	chr15_88002870	0	88002870	G	C
15	chr15_88005711	0	88005711	G	C
15	chr15_88007309	0	88007309	A	C
15	chr15_88017124	0	88017124	T	G
15	chr15_88058175	0	88058175	C	A
15	chr15_88091207	0	88091207	T	A
15	chr15_88091369	0	88091369	C	A
15	chr15_88092242	0	88092242	T	A
15	chr15_88107194	0	88107194	G	C
15	chr15_88109952	0	88109952	G	T
15	chr15_88121471	0	88121471	G	C
15	chr15_88166390	0	88166390	G	T
15	chr15_88179838	0	88179838	T	G
15	chr15_88211577	0	88211577	G	C
15	chr15_88232767	0	88232767	G	T
15	chr15_88253963	0	88253963	G	C
15	chr15_88256209	0	88256209	T	G
15	chr15_88257897	0	88257897	T	A
15	chr15_88258072	0	88258072	G	C
15	chr15_88283294	0	88283294	C	G
15	chr15_88287216	0	88287216	T	G
15	chr15_88289383	0	88289383	C	G
15	chr15_88302600	0	88302600	C	A
15	chr15_88328250	0	88328250	T	G
15	chr15_88331021	0	88331021	C	A
15	chr15_88346419	0	88346419	G	C
15	chr15_88365069	0	88365069	C	A
15	chr15_88366254	0	88366254	T	G
15	chr15_88380994	0	88380994	C	A
15	chr15_88385915	0	88385915	T	A
15	chr15_88405338	0	88405338	C	A
15	chr15_88406193	0	88406193	C	G
15	chr15_88414108	0	88414108	A	C
15	chr15_88418193	0	88418193	A	C
15	chr15_88422363	0	88422363	G	C
15	chr15_88430458	0	88430458	A	T
15	chr15_88446420	0	88446420	T	G
15	chr15_88446584	0	88446584	A	T
15	chr15_88454461	0	88454461	C	G
15	chr15_88455565	0	88455565	C	G
15	chr15_88484618	0	88484618	C	G
15	chr15_88489071	0	88489071	G	C
15	chr15_88503669	0	88503669	G	C
15	chr15_88513624	0	88513624	A	C
15	chr15_88524018	0	88524018	C	A
15	chr15_88534386	0	88534386	T	A
15	chr15_88544233	0	88544233	G	C
15	chr15_88549562	0	88549562	G	C
15	chr15_88562280	0	88562280	C	A
15	chr15_88564163	0	88564163	C	A
15	chr15_88583233	0	88583233	C	G
15	chr15_88593699	0	88593699	A	C
15	chr15_88607456	0	88607456	C	G
15	chr15_88615210	0	88615210	G	C
15	chr15_88626384	0	88626384	C	G
15	chr15_88642365	0	88642365	C	G
15	chr15_88680209	0	88680209	T	G
15	chr15_88687498	0	88687498	C	G
15	chr15_88688920	0	88688920	A	T
15	chr15_88702228	0	88702228	G	C
15	chr15_88717569	0	88717569	C	A
15	chr15_88730460	0	88730460	G	C
15	chr15_88731847	0	88731847	T	G
15	chr15_88741111	0	88741111	C	G
15	chr15_88742356	0	88742356	G	C
15	chr15_88745619	0	88745619	C	A
15	chr15_88750451	0	88750451	G	T
15	chr15_88769102	0	88769102	C	A
15	chr15_88777416	0	88777416	C	A
15	chr15_88783336	0	88783336	C	G
15	chr15_88787792	0	88787792	A	C
15	chr15_88806414	0	88806414	C	A
15	chr15_88808785	0	88808785	G	C
15	chr15_88809116	0	88809116	C	A
15	chr15_88810071	0	88810071	T	G
15	chr15_88831340	0	88831340	T	G
15	chr15_88844046	0	88844046	C	G
15	chr15_88845254	0	88845254	C	A
15	chr15_88852115	0	88852115	A	C
15	chr15_88859322	0	88859322	C	G
15	chr15_88860536	0	88860536	T	G
15	chr15_88861577	0	88861577	G	T
15	chr15_88866127	0	88866127	A	T
15	chr15_88878050	0	88878050	G	C
15	chr15_88893293	0	88893293	A	C
15	chr15_88936375	0	88936375	G	T
15	chr15_88961405	0	88961405	G	C
15	chr15_88982068	0	88982068	G	T
15	chr15_88993329	0	88993329	G	T
15	chr15_88994463	0	88994463	C	G
15	chr15_88995482	0	88995482	G	T
15	chr15_88996848	0	88996848	C	A
15	chr15_89000752	0	89000752	A	T
15	chr15_89018588	0	89018588	T	A
15	chr15_89043185	0	89043185	C	A
15	chr15_89055506	0	89055506	C	G
15	chr15_89058852	0	89058852	C	G
15	chr15_89079435	0	89079435	G	T
15	chr15_89107603	0	89107603	A	C
15	chr15_89137028	0	89137028	C	A
15	chr15_89141611	0	89141611	A	C
15	chr15_89150487	0	89150487	C	G
15	chr15_89150902	0	89150902	G	T
15	chr15_89162588	0	89162588	A	C
15	chr15_89168690	0	89168690	C	A
15	chr15_89186193	0	89186193	T	A
15	chr15_89210333	0	89210333	C	G
15	chr15_89232337	0	89232337	A	C
15	chr15_89235165	0	89235165	A	C
15	chr15_89244122	0	89244122	G	T
15	chr15_89244821	0	89244821	C	G
15	chr15_89265398	0	89265398	A	T
15	chr15_89272113	0	89272113	G	T
15	chr15_89274982	0	89274982	T	G
15	chr15_89295503	0	89295503	C	A
15	chr15_89296111	0	89296111	A	T
15	chr15_89315776	0	89315776	G	T
15	chr15_89320077	0	89320077	T	A
15	chr15_89321669	0	89321669	G	T
15	chr15_89324614	0	89324614	A	T
15	chr15_89327608	0	89327608	C	A
15	chr15_89328407	0	89328407	T	G
15	chr15_89335311	0	89335311	G	C
15	chr15_89338637	0	89338637	C	A
15	chr15_89352154	0	89352154	C	G
15	chr15_89353273	0	89353273	G	C
15	chr15_89355962	0	89355962	A	C
15	chr15_89382792	0	89382792	T	A
15	chr15_89401928	0	89401928	A	T
15	chr15_89402112	0	89402112	C	A
15	chr15_89414615	0	89414615	G	C
15	chr15_89420937	0	89420937	C	G
15	chr15_89431400	0	89431400	A	T
15	chr15_89441094	0	89441094	C	A
15	chr15_89444050	0	89444050	T	G
15	chr15_89444082	0	89444082	C	G
15	chr15_89478409	0	89478409	T	G
15	chr15_89490782	0	89490782	G	C
15	chr15_89503322	0	89503322	G	C
15	chr15_89514068	0	89514068	C	A
15	chr15_89573079	0	89573079	T	G
15	chr15_89588182	0	89588182	C	A
15	chr15_89611986	0	89611986	C	G
15	chr15_89616071	0	89616071	G	T
15	chr15_89616394	0	89616394	G	C
15	chr15_89637511	0	89637511	G	C
15	chr15_89641599	0	89641599	C	G
15	chr15_89651639	0	89651639	C	G
15	chr15_89652108	0	89652108	C	G
15	chr15_89677984	0	89677984	G	C
15	chr15_89679701	0	89679701	C	A
15	chr15_89681930	0	89681930	G	C
15	chr15_89683406	0	89683406	C	A
15	chr15_89690566	0	89690566	C	A
15	chr15_89694003	0	89694003	C	A
15	chr15_89701685	0	89701685	C	A
15	chr15_89707589	0	89707589	T	G
15	chr15_89740511	0	89740511	C	G
15	chr15_89743083	0	89743083	C	A
15	chr15_89756705	0	89756705	C	G
15	chr15_89761154	0	89761154	A	T
15	chr15_89761438	0	89761438	G	T
15	chr15_89790525	0	89790525	G	T
15	chr15_89806288	0	89806288	G	C
15	chr15_89812944	0	89812944	T	A
15	chr15_89813063	0	89813063	G	C
15	chr15_89814365	0	89814365	T	G
15	chr15_89822451	0	89822451	A	C
15	chr15_89832702	0	89832702	T	A
15	chr15_89834101	0	89834101	C	A
15	chr15_89836074	0	89836074	G	C
15	chr15_89841893	0	89841893	T	G
15	chr15_89860455	0	89860455	C	A
15	chr15_89864456	0	89864456	T	G
15	chr15_89866313	0	89866313	G	T
15	chr15_89867174	0	89867174	T	G
15	chr15_89881408	0	89881408	C	G
15	chr15_89895234	0	89895234	G	C
15	chr15_89895310	0	89895310	T	A
15	chr15_89920851	0	89920851	G	T
15	chr15_89931240	0	89931240	G	T
15	chr15_89936600	0	89936600	A	C
15	chr15_89939578	0	89939578	G	T
15	chr15_89950707	0	89950707	C	A
15	chr15_89986713	0	89986713	C	A
15	chr15_89997395	0	89997395	C	G
15	chr15_90001625	0	90001625	G	T
15	chr15_90014919	0	90014919	A	C
15	chr15_90020581	0	90020581	C	A
15	chr15_90025741	0	90025741	A	C
15	chr15_90039194	0	90039194	C	G
15	chr15_90039468	0	90039468	T	G
15	chr15_90069920	0	90069920	G	C
15	chr15_90080703	0	90080703	C	G
15	chr15_90100426	0	90100426	G	C
15	chr15_90109668	0	90109668	C	G
15	chr15_90111233	0	90111233	T	G
15	chr15_90136588	0	90136588	C	G
15	chr15_90145630	0	90145630	C	G
15	chr15_90173823	0	90173823	C	A
15	chr15_90177296	0	90177296	T	G
15	chr15_90182297	0	90182297	G	C
15	chr15_90199110	0	90199110	T	G
15	chr15_90200592	0	90200592	C	G
15	chr15_90200695	0	90200695	C	G
15	chr15_90211517	0	90211517	T	G
15	chr15_90213459	0	90213459	T	A
15	chr15_90215555	0	90215555	A	C
15	chr15_90250536	0	90250536	G	C
15	chr15_90252844	0	90252844	A	T
15	chr15_90276795	0	90276795	A	T
15	chr15_90288703	0	90288703	A	C
15	chr15_90289076	0	90289076	C	A
15	chr15_90305184	0	90305184	C	A
15	chr15_90319006	0	90319006	C	A
15	chr15_90322853	0	90322853	G	C
15	chr15_90325921	0	90325921	T	G
15	chr15_90329325	0	90329325	A	C
15	chr15_90339872	0	90339872	G	C
15	chr15_90342100	0	90342100	A	T
15	chr15_90344702	0	90344702	T	A
15	chr15_90349350	0	90349350	G	C
15	chr15_90356427	0	90356427	T	G
15	chr15_90369220	0	90369220	T	A
15	chr15_90371786	0	90371786	A	T
15	chr15_90378374	0	90378374	T	G
15	chr15_90379506	0	90379506	A	C
15	chr15_90386763	0	90386763	A	C
15	chr15_90400239	0	90400239	T	A
15	chr15_90441509	0	90441509	C	A
15	chr15_90452691	0	90452691	A	T
15	chr15_90457470	0	90457470	C	G
15	chr15_90467349	0	90467349	G	C
15	chr15_90477380	0	90477380	T	G
15	chr15_90477417	0	90477417	T	G
15	chr15_90484532	0	90484532	G	C
15	chr15_90489341	0	90489341	G	T
15	chr15_90495680	0	90495680	G	C
15	chr15_90497797	0	90497797	C	G
15	chr15_90508454	0	90508454	G	C
15	chr15_90512109	0	90512109	A	C
15	chr15_90534835	0	90534835	C	A
15	chr15_90534898	0	90534898	T	A
15	chr15_90543525	0	90543525	A	T
15	chr15_90547018	0	90547018	T	G
15	chr15_90548435	0	90548435	G	T
15	chr15_90552629	0	90552629	C	A
15	chr15_90555641	0	90555641	A	C
15	chr15_90560191	0	90560191	G	T
15	chr15_90577298	0	90577298	G	C
15	chr15_90604991	0	90604991	G	C
15	chr15_90631114	0	90631114	G	C
15	chr15_90637225	0	90637225	C	G
15	chr15_90644407	0	90644407	G	C
15	chr15_90658202	0	90658202	C	A
15	chr15_90665717	0	90665717	C	G
15	chr15_90666971	0	90666971	G	C
15	chr15_90681200	0	90681200	C	A
15	chr15_90688483	0	90688483	G	T
15	chr15_90694025	0	90694025	C	G
15	chr15_90703303	0	90703303	T	G
15	chr15_90709609	0	90709609	T	G
15	chr15_90729930	0	90729930	T	A
15	chr15_90729987	0	90729987	C	G
15	chr15_90769767	0	90769767	C	G
15	chr15_90771017	0	90771017	T	G
15	chr15_90796902	0	90796902	G	C
15	chr15_90805718	0	90805718	G	T
15	chr15_90805821	0	90805821	T	G
15	chr15_90811655	0	90811655	T	G
15	chr15_90827709	0	90827709	G	C
15	chr15_90838637	0	90838637	A	C
15	chr15_90838731	0	90838731	T	G
15	chr15_90854905	0	90854905	G	C
15	chr15_90859906	0	90859906	A	C
15	chr15_90877025	0	90877025	T	G
15	chr15_90887579	0	90887579	T	A
15	chr15_90890217	0	90890217	A	T
15	chr15_90893968	0	90893968	T	A
15	chr15_90900501	0	90900501	A	C
15	chr15_90901807	0	90901807	G	C
15	chr15_90907641	0	90907641	G	C
15	chr15_90914102	0	90914102	C	A
15	chr15_90936823	0	90936823	A	C
15	chr15_90972738	0	90972738	G	C
15	chr15_90973265	0	90973265	A	C
15	chr15_90981148	0	90981148	C	G
15	chr15_90998868	0	90998868	A	T
15	chr15_91015037	0	91015037	T	G
15	chr15_91017009	0	91017009	C	A
15	chr15_91040729	0	91040729	G	T
15	chr15_91041913	0	91041913	C	A
15	chr15_91044073	0	91044073	T	G
15	chr15_91044888	0	91044888	G	T
15	chr15_91049048	0	91049048	G	T
15	chr15_91069180	0	91069180	C	G
15	chr15_91072348	0	91072348	T	G
15	chr15_91076147	0	91076147	A	T
15	chr15_91080453	0	91080453	A	T
15	chr15_91087653	0	91087653	T	A
15	chr15_91096364	0	91096364	G	C
15	chr15_91098077	0	91098077	C	A
15	chr15_91102028	0	91102028	A	C
15	chr15_91108419	0	91108419	T	A
15	chr15_91122516	0	91122516	T	A
15	chr15_91125194	0	91125194	A	T
15	chr15_91131310	0	91131310	C	G
15	chr15_91147697	0	91147697	T	G
15	chr15_91176823	0	91176823	T	G
15	chr15_91179934	0	91179934	C	G
15	chr15_91180227	0	91180227	C	G
15	chr15_91183895	0	91183895	G	C
15	chr15_91194695	0	91194695	C	G
15	chr15_91202681	0	91202681	C	G
15	chr15_91225904	0	91225904	T	G
15	chr15_91229396	0	91229396	A	C
15	chr15_91240153	0	91240153	T	G
15	chr15_91250744	0	91250744	T	G
15	chr15_91257342	0	91257342	A	C
15	chr15_91266886	0	91266886	A	C
15	chr15_91275666	0	91275666	C	A
15	chr15_91295287	0	91295287	C	G
15	chr15_91297507	0	91297507	T	A
15	chr15_91327693	0	91327693	A	C
15	chr15_91333312	0	91333312	G	T
15	chr15_91338636	0	91338636	C	G
15	chr15_91395255	0	91395255	G	C
15	chr15_91409536	0	91409536	C	A
15	chr15_91410738	0	91410738	C	G
15	chr15_91413124	0	91413124	A	C
15	chr15_91418786	0	91418786	A	T
15	chr15_91432323	0	91432323	A	C
15	chr15_91441691	0	91441691	A	T
15	chr15_91444797	0	91444797	C	A
15	chr15_91450041	0	91450041	G	C
15	chr15_91457472	0	91457472	T	G
15	chr15_91467267	0	91467267	G	C
15	chr15_91471446	0	91471446	G	C
15	chr15_91476088	0	91476088	C	A
15	chr15_91487865	0	91487865	A	C
15	chr15_91498976	0	91498976	C	G
15	chr15_91512251	0	91512251	A	T
15	chr15_91513708	0	91513708	C	G
15	chr15_91533538	0	91533538	T	A
15	chr15_91534494	0	91534494	G	T
15	chr15_91535963	0	91535963	C	G
15	chr15_91541694	0	91541694	G	C
15	chr15_91542428	0	91542428	T	A
15	chr15_91545957	0	91545957	G	C
15	chr15_91559506	0	91559506	A	C
15	chr15_91561441	0	91561441	C	G
15	chr15_91564368	0	91564368	G	T
16	chr16_11584	0	11584	G	T
16	chr16_13064	0	13064	A	C
16	chr16_17302	0	17302	A	C
16	chr16_20322	0	20322	G	C
16	chr16_23249	0	23249	G	C
16	chr16_42304	0	42304	T	A
16	chr16_64213	0	64213	C	G
16	chr16_65752	0	65752	G	C
16	chr16_68594	0	68594	C	G
16	chr16_69045	0	69045	G	C
16	chr16_99023	0	99023	T	A
16	chr16_99722	0	99722	G	T
16	chr16_144041	0	144041	C	A
16	chr16_144611	0	144611	C	A
16	chr16_169121	0	169121	G	C
16	chr16_179633	0	179633	T	G
16	chr16_194607	0	194607	G	C
16	chr16_203590	0	203590	T	G
16	chr16_227142	0	227142	G	C
16	chr16_230367	0	230367	C	G
16	chr16_289963	0	289963	G	C
16	chr16_319152	0	319152	T	A
16	chr16_321764	0	321764	A	T
16	chr16_327114	0	327114	C	G
16	chr16_333935	0	333935	T	G
16	chr16_356528	0	356528	G	C
16	chr16_358212	0	358212	A	C
16	chr16_366774	0	366774	G	T
16	chr16_386743	0	386743	T	G
16	chr16_394395	0	394395	C	G
16	chr16_405673	0	405673	C	G
16	chr16_416594	0	416594	T	A
16	chr16_432560	0	432560	C	G
16	chr16_441522	0	441522	C	G
16	chr16_443327	0	443327	T	A
16	chr16_444475	0	444475	C	A
16	chr16_450523	0	450523	C	G
16	chr16_462216	0	462216	A	C
16	chr16_479382	0	479382	T	G
16	chr16_480907	0	480907	A	C
16	chr16_481549	0	481549	C	G
16	chr16_484549	0	484549	T	A
16	chr16_487628	0	487628	C	G
16	chr16_527855	0	527855	C	G
16	chr16_533590	0	533590	T	G
16	chr16_589401	0	589401	C	A
16	chr16_605880	0	605880	G	C
16	chr16_614751	0	614751	C	G
16	chr16_642332	0	642332	A	C
16	chr16_647747	0	647747	A	T
16	chr16_679006	0	679006	T	G
16	chr16_703432	0	703432	G	T
16	chr16_782886	0	782886	G	T
16	chr16_795624	0	795624	A	C
16	chr16_798289	0	798289	C	A
16	chr16_809719	0	809719	T	G
16	chr16_827041	0	827041	A	T
16	chr16_837367	0	837367	G	C
16	chr16_842306	0	842306	A	C
16	chr16_864653	0	864653	C	G
16	chr16_872589	0	872589	A	T
16	chr16_918973	0	918973	C	G
16	chr16_919476	0	919476	C	A
16	chr16_937711	0	937711	T	G
16	chr16_939174	0	939174	G	T
16	chr16_963603	0	963603	G	T
16	chr16_977501	0	977501	A	T
16	chr16_998180	0	998180	C	A
16	chr16_1003756	0	1003756	G	T
16	chr16_1013512	0	1013512	G	T
16	chr16_1040957	0	1040957	C	A
16	chr16_1073877	0	1073877	C	G
16	chr16_1086235	0	1086235	C	G
16	chr16_1088287	0	1088287	T	G
16	chr16_1089272	0	1089272	C	A
16	chr16_1105855	0	1105855	G	T
16	chr16_1114084	0	1114084	T	A
16	chr16_1114243	0	1114243	C	A
16	chr16_1132328	0	1132328	A	C
16	chr16_1168956	0	1168956	T	G
16	chr16_1183374	0	1183374	G	T
16	chr16_1192178	0	1192178	G	T
16	chr16_1203664	0	1203664	C	G
16	chr16_1203937	0	1203937	A	C
16	chr16_1219385	0	1219385	A	C
16	chr16_1238630	0	1238630	T	A
16	chr16_1241617	0	1241617	A	C
16	chr16_1242017	0	1242017	A	C
16	chr16_1253717	0	1253717	T	A
16	chr16_1275597	0	1275597	C	A
16	chr16_1283234	0	1283234	C	A
16	chr16_1311712	0	1311712	G	C
16	chr16_1315353	0	1315353	A	T
16	chr16_1327654	0	1327654	C	G
16	chr16_1331963	0	1331963	T	A
16	chr16_1336321	0	1336321	G	C
16	chr16_1348501	0	1348501	T	A
16	chr16_1386399	0	1386399	G	C
16	chr16_1452334	0	1452334	C	G
16	chr16_1466725	0	1466725	C	A
16	chr16_1469726	0	1469726	C	G
16	chr16_1474386	0	1474386	C	G
16	chr16_1485748	0	1485748	A	C
16	chr16_1541683	0	1541683	G	T
16	chr16_1549490	0	1549490	C	G
16	chr16_1560684	0	1560684	T	A
16	chr16_1564802	0	1564802	G	T
16	chr16_1575329	0	1575329	G	C
16	chr16_1583616	0	1583616	T	G
16	chr16_1586506	0	1586506	G	C
16	chr16_1591469	0	1591469	T	A
16	chr16_1599371	0	1599371	A	C
16	chr16_1602442	0	1602442	A	T
16	chr16_1645519	0	1645519	A	C
16	chr16_1664763	0	1664763	T	G
16	chr16_1671763	0	1671763	G	C
16	chr16_1675238	0	1675238	G	T
16	chr16_1676668	0	1676668	T	A
16	chr16_1680898	0	1680898	G	C
16	chr16_1683129	0	1683129	C	G
16	chr16_1693301	0	1693301	G	C
16	chr16_1706454	0	1706454	G	C
16	chr16_1750178	0	1750178	T	G
16	chr16_1772404	0	1772404	C	A
16	chr16_1774620	0	1774620	G	C
16	chr16_1780934	0	1780934	A	C
16	chr16_1822272	0	1822272	T	G
16	chr16_1837835	0	1837835	C	G
16	chr16_1850299	0	1850299	G	C
16	chr16_1932005	0	1932005	G	T
16	chr16_1940478	0	1940478	G	T
16	chr16_1946750	0	1946750	A	C
16	chr16_1947718	0	1947718	A	T
16	chr16_1947899	0	1947899	G	C
16	chr16_1971835	0	1971835	A	C
16	chr16_1976922	0	1976922	T	A
16	chr16_1985059	0	1985059	A	C
16	chr16_2001025	0	2001025	C	A
16	chr16_2011572	0	2011572	C	G
16	chr16_2036211	0	2036211	T	G
16	chr16_2043266	0	2043266	C	G
16	chr16_2045302	0	2045302	A	C
16	chr16_2056908	0	2056908	T	A
16	chr16_2080165	0	2080165	A	C
16	chr16_2089546	0	2089546	C	A
16	chr16_2125034	0	2125034	T	A
16	chr16_2133547	0	2133547	G	C
16	chr16_2182022	0	2182022	T	G
16	chr16_2183451	0	2183451	G	C
16	chr16_2189661	0	2189661	C	A
16	chr16_2204598	0	2204598	T	A
16	chr16_2236414	0	2236414	G	C
16	chr16_2246444	0	2246444	A	C
16	chr16_2247056	0	2247056	A	C
16	chr16_2260060	0	2260060	T	G
16	chr16_2275263	0	2275263	A	C
16	chr16_2300625	0	2300625	G	T
16	chr16_2318962	0	2318962	A	C
16	chr16_2332591	0	2332591	A	C
16	chr16_2333048	0	2333048	G	T
16	chr16_2345547	0	2345547	T	G
16	chr16_2359241	0	2359241	C	G
16	chr16_2366921	0	2366921	C	G
16	chr16_2392418	0	2392418	G	T
16	chr16_2411233	0	2411233	G	T
16	chr16_2421027	0	2421027	T	G
16	chr16_2427662	0	2427662	C	G
16	chr16_2451160	0	2451160	G	T
16	chr16_2474394	0	2474394	G	T
16	chr16_2483758	0	2483758	G	T
16	chr16_2487382	0	2487382	A	T
16	chr16_2502768	0	2502768	C	A
16	chr16_2513093	0	2513093	C	G
16	chr16_2520562	0	2520562	G	C
16	chr16_2529321	0	2529321	T	G
16	chr16_2540935	0	2540935	G	C
16	chr16_2545597	0	2545597	A	T
16	chr16_2596297	0	2596297	T	A
16	chr16_2635146	0	2635146	A	C
16	chr16_2639888	0	2639888	T	G
16	chr16_2674694	0	2674694	G	C
16	chr16_2677416	0	2677416	T	A
16	chr16_2682267	0	2682267	A	T
16	chr16_2686873	0	2686873	A	C
16	chr16_2689155	0	2689155	C	G
16	chr16_2690760	0	2690760	A	C
16	chr16_2729007	0	2729007	C	A
16	chr16_2745669	0	2745669	C	G
16	chr16_2778808	0	2778808	G	C
16	chr16_2804219	0	2804219	G	C
16	chr16_2826652	0	2826652	G	C
16	chr16_2951100	0	2951100	G	T
16	chr16_2959174	0	2959174	T	A
16	chr16_2971499	0	2971499	T	G
16	chr16_2979654	0	2979654	A	C
16	chr16_2986630	0	2986630	T	A
16	chr16_3007238	0	3007238	C	A
16	chr16_3009244	0	3009244	G	C
16	chr16_3016650	0	3016650	G	C
16	chr16_3026152	0	3026152	C	A
16	chr16_3033342	0	3033342	G	C
16	chr16_3035011	0	3035011	G	C
16	chr16_3038513	0	3038513	G	T
16	chr16_3047297	0	3047297	G	C
16	chr16_3075559	0	3075559	C	G
16	chr16_3079863	0	3079863	G	T
16	chr16_3081431	0	3081431	C	A
16	chr16_3085485	0	3085485	C	A
16	chr16_3086691	0	3086691	T	A
16	chr16_3090936	0	3090936	G	C
16	chr16_3094721	0	3094721	G	T
16	chr16_3097384	0	3097384	A	T
16	chr16_3102666	0	3102666	C	G
16	chr16_3127550	0	3127550	C	A
16	chr16_3137488	0	3137488	C	A
16	chr16_3137912	0	3137912	G	T
16	chr16_3142969	0	3142969	A	T
16	chr16_3146511	0	3146511	C	G
16	chr16_3187798	0	3187798	C	G
16	chr16_3192281	0	3192281	G	C
16	chr16_3196533	0	3196533	A	C
16	chr16_3204160	0	3204160	G	T
16	chr16_3221701	0	3221701	C	G
16	chr16_3226379	0	3226379	G	C
16	chr16_3227511	0	3227511	G	T
16	chr16_3231386	0	3231386	T	A
16	chr16_3231563	0	3231563	G	T
16	chr16_3290901	0	3290901	T	G
16	chr16_3305284	0	3305284	G	C
16	chr16_3305823	0	3305823	A	C
16	chr16_3341655	0	3341655	T	G
16	chr16_3343580	0	3343580	C	G
16	chr16_3389247	0	3389247	G	T
16	chr16_3403287	0	3403287	G	C
16	chr16_3411396	0	3411396	T	G
16	chr16_3429177	0	3429177	C	A
16	chr16_3452220	0	3452220	C	G
16	chr16_3453333	0	3453333	G	C
16	chr16_3455850	0	3455850	C	A
16	chr16_3457786	0	3457786	G	T
16	chr16_3486031	0	3486031	G	C
16	chr16_3490547	0	3490547	A	C
16	chr16_3495023	0	3495023	T	G
16	chr16_3495782	0	3495782	C	G
16	chr16_3496857	0	3496857	C	G
16	chr16_3535894	0	3535894	G	T
16	chr16_3554104	0	3554104	T	A
16	chr16_3554919	0	3554919	G	C
16	chr16_3567103	0	3567103	T	A
16	chr16_3571561	0	3571561	T	G
16	chr16_3588981	0	3588981	C	A
16	chr16_3617468	0	3617468	A	C
16	chr16_3643945	0	3643945	C	A
16	chr16_3644562	0	3644562	T	G
16	chr16_3646469	0	3646469	C	G
16	chr16_3655343	0	3655343	C	A
16	chr16_3662826	0	3662826	C	A
16	chr16_3679366	0	3679366	T	A
16	chr16_3688353	0	3688353	T	G
16	chr16_3689162	0	3689162	C	A
16	chr16_3704686	0	3704686	T	G
16	chr16_3706427	0	3706427	A	T
16	chr16_3716907	0	3716907	C	G
16	chr16_3733215	0	3733215	G	T
16	chr16_3736616	0	3736616	G	C
16	chr16_3766017	0	3766017	A	T
16	chr16_3785764	0	3785764	G	T
16	chr16_3787288	0	3787288	C	A
16	chr16_3810706	0	3810706	A	T
16	chr16_3817787	0	3817787	A	T
16	chr16_3835406	0	3835406	T	G
16	chr16_3844895	0	3844895	G	T
16	chr16_3882934	0	3882934	T	A
16	chr16_3887865	0	3887865	T	G
16	chr16_3939422	0	3939422	C	G
16	chr16_3945264	0	3945264	T	G
16	chr16_3950139	0	3950139	C	G
16	chr16_3954035	0	3954035	C	G
16	chr16_3961848	0	3961848	T	A
16	chr16_3967684	0	3967684	C	G
16	chr16_3975993	0	3975993	G	C
16	chr16_3981592	0	3981592	T	G
16	chr16_3992337	0	3992337	G	T
16	chr16_4000756	0	4000756	C	G
16	chr16_4018198	0	4018198	C	A
16	chr16_4027223	0	4027223	C	A
16	chr16_4030206	0	4030206	C	A
16	chr16_4071446	0	4071446	C	G
16	chr16_4102522	0	4102522	C	A
16	chr16_4168174	0	4168174	T	G
16	chr16_4171860	0	4171860	C	G
16	chr16_4218762	0	4218762	G	C
16	chr16_4227756	0	4227756	G	C
16	chr16_4251833	0	4251833	C	A
16	chr16_4272909	0	4272909	T	G
16	chr16_4295450	0	4295450	A	C
16	chr16_4296000	0	4296000	C	G
16	chr16_4314598	0	4314598	A	C
16	chr16_4356304	0	4356304	T	G
16	chr16_4372791	0	4372791	G	C
16	chr16_4380904	0	4380904	T	A
16	chr16_4400089	0	4400089	C	G
16	chr16_4415675	0	4415675	G	C
16	chr16_4421831	0	4421831	C	G
16	chr16_4460240	0	4460240	C	A
16	chr16_4480676	0	4480676	C	G
16	chr16_4493167	0	4493167	C	A
16	chr16_4506057	0	4506057	A	C
16	chr16_4535948	0	4535948	G	C
16	chr16_4565790	0	4565790	G	T
16	chr16_4573514	0	4573514	T	A
16	chr16_4583217	0	4583217	C	A
16	chr16_4602745	0	4602745	A	C
16	chr16_4622488	0	4622488	G	C
16	chr16_4632601	0	4632601	T	G
16	chr16_4653599	0	4653599	A	C
16	chr16_4669336	0	4669336	A	C
16	chr16_4678077	0	4678077	T	A
16	chr16_4682384	0	4682384	C	G
16	chr16_4684295	0	4684295	G	T
16	chr16_4726075	0	4726075	C	A
16	chr16_4732685	0	4732685	G	T
16	chr16_4760580	0	4760580	C	G
16	chr16_4768899	0	4768899	A	T
16	chr16_4776363	0	4776363	C	A
16	chr16_4790302	0	4790302	G	C
16	chr16_4811519	0	4811519	G	T
16	chr16_4827651	0	4827651	T	G
16	chr16_4830813	0	4830813	G	T
16	chr16_4857399	0	4857399	C	G
16	chr16_4882840	0	4882840	C	A
16	chr16_4922404	0	4922404	A	T
16	chr16_5050164	0	5050164	T	A
16	chr16_5058381	0	5058381	G	C
16	chr16_5089898	0	5089898	G	T
16	chr16_5090733	0	5090733	T	G
16	chr16_5133562	0	5133562	G	C
16	chr16_5206099	0	5206099	C	G
16	chr16_5219832	0	5219832	C	A
16	chr16_5242241	0	5242241	A	C
16	chr16_5251757	0	5251757	G	C
16	chr16_5256519	0	5256519	G	C
16	chr16_5259670	0	5259670	A	T
16	chr16_5288561	0	5288561	T	G
16	chr16_5290686	0	5290686	A	C
16	chr16_5328836	0	5328836	T	G
16	chr16_5344976	0	5344976	C	G
16	chr16_5370038	0	5370038	G	C
16	chr16_5382125	0	5382125	A	C
16	chr16_5390347	0	5390347	C	G
16	chr16_5405491	0	5405491	G	C
16	chr16_5435779	0	5435779	C	G
16	chr16_5454464	0	5454464	A	T
16	chr16_5493659	0	5493659	G	C
16	chr16_5500710	0	5500710	C	A
16	chr16_5513948	0	5513948	T	A
16	chr16_5543226	0	5543226	T	G
16	chr16_5562067	0	5562067	G	C
16	chr16_5570722	0	5570722	G	C
16	chr16_5584213	0	5584213	A	T
16	chr16_5586841	0	5586841	G	C
16	chr16_5603479	0	5603479	G	C
16	chr16_5607741	0	5607741	A	C
16	chr16_5628450	0	5628450	T	A
16	chr16_5629297	0	5629297	G	C
16	chr16_5634592	0	5634592	C	G
16	chr16_5635244	0	5635244	T	A
16	chr16_5643572	0	5643572	T	A
16	chr16_5644852	0	5644852	C	A
16	chr16_5645588	0	5645588	C	A
16	chr16_5645836	0	5645836	A	T
16	chr16_5694446	0	5694446	C	G
16	chr16_5708341	0	5708341	C	G
16	chr16_5747544	0	5747544	C	G
16	chr16_5780002	0	5780002	G	C
16	chr16_5792296	0	5792296	C	G
16	chr16_5810768	0	5810768	C	G
16	chr16_5836328	0	5836328	C	A
16	chr16_5839841	0	5839841	G	C
16	chr16_5860824	0	5860824	C	G
16	chr16_5868360	0	5868360	C	G
16	chr16_5904403	0	5904403	T	G
16	chr16_5913320	0	5913320	C	G
16	chr16_5915753	0	5915753	A	T
16	chr16_5928562	0	5928562	A	C
16	chr16_5956097	0	5956097	G	C
16	chr16_5960615	0	5960615	G	T
16	chr16_5972455	0	5972455	G	T
16	chr16_5977405	0	5977405	T	A
16	chr16_5979164	0	5979164	T	G
16	chr16_6048799	0	6048799	T	G
16	chr16_6058833	0	6058833	T	G
16	chr16_6060500	0	6060500	A	T
16	chr16_6066316	0	6066316	A	C
16	chr16_6072974	0	6072974	G	T
16	chr16_6085168	0	6085168	C	A
16	chr16_6087210	0	6087210	A	C
16	chr16_6103804	0	6103804	G	C
16	chr16_6108631	0	6108631	C	A
16	chr16_6110730	0	6110730	A	C
16	chr16_6122139	0	6122139	G	C
16	chr16_6151376	0	6151376	A	C
16	chr16_6179120	0	6179120	A	C
16	chr16_6205767	0	6205767	G	C
16	chr16_6223627	0	6223627	T	A
16	chr16_6230978	0	6230978	G	T
16	chr16_6246688	0	6246688	C	A
16	chr16_6275790	0	6275790	G	C
16	chr16_6294268	0	6294268	T	G
16	chr16_6299519	0	6299519	T	A
16	chr16_6302412	0	6302412	A	C
16	chr16_6309266	0	6309266	T	G
16	chr16_6309301	0	6309301	C	G
16	chr16_6317199	0	6317199	G	T
16	chr16_6321098	0	6321098	G	T
16	chr16_6332883	0	6332883	T	A
16	chr16_6345882	0	6345882	A	C
16	chr16_6360809	0	6360809	C	G
16	chr16_6366456	0	6366456	G	C
16	chr16_6387681	0	6387681	C	A
16	chr16_6391705	0	6391705	T	G
16	chr16_6403768	0	6403768	C	A
16	chr16_6419166	0	6419166	G	C
16	chr16_6420270	0	6420270	T	A
16	chr16_6435944	0	6435944	T	G
16	chr16_6452435	0	6452435	C	G
16	chr16_6476454	0	6476454	C	A
16	chr16_6495463	0	6495463	T	G
16	chr16_6502742	0	6502742	T	G
16	chr16_6502747	0	6502747	C	G
16	chr16_6506286	0	6506286	G	C
16	chr16_6525190	0	6525190	A	C
16	chr16_6528544	0	6528544	A	C
16	chr16_6532414	0	6532414	G	T
16	chr16_6552855	0	6552855	A	C
16	chr16_6560286	0	6560286	T	G
16	chr16_6563366	0	6563366	T	G
16	chr16_6565300	0	6565300	G	C
16	chr16_6568423	0	6568423	A	C
16	chr16_6576980	0	6576980	C	A
16	chr16_6583182	0	6583182	T	G
16	chr16_6585876	0	6585876	A	C
16	chr16_6620800	0	6620800	T	G
16	chr16_6631779	0	6631779	C	G
16	chr16_6650514	0	6650514	A	C
16	chr16_6657139	0	6657139	C	A
16	chr16_6670934	0	6670934	A	T
16	chr16_6700192	0	6700192	A	C
16	chr16_6705852	0	6705852	G	C
16	chr16_6722538	0	6722538	C	A
16	chr16_6745784	0	6745784	C	G
16	chr16_6745842	0	6745842	A	T
16	chr16_6759092	0	6759092	C	G
16	chr16_6766786	0	6766786	C	G
16	chr16_6790039	0	6790039	C	G
16	chr16_6795877	0	6795877	C	G
16	chr16_6817558	0	6817558	G	C
16	chr16_6829652	0	6829652	G	C
16	chr16_6830785	0	6830785	C	G
16	chr16_6849853	0	6849853	C	A
16	chr16_6852294	0	6852294	G	C
16	chr16_6852602	0	6852602	A	T
16	chr16_6856568	0	6856568	A	C
16	chr16_6883082	0	6883082	T	A
16	chr16_6886195	0	6886195	T	G
16	chr16_6896945	0	6896945	G	C
16	chr16_6915275	0	6915275	G	C
16	chr16_6922707	0	6922707	A	C
16	chr16_6931834	0	6931834	T	G
16	chr16_6947137	0	6947137	A	C
16	chr16_6956967	0	6956967	G	C
16	chr16_6960260	0	6960260	T	G
16	chr16_6960282	0	6960282	C	G
16	chr16_6960751	0	6960751	A	C
16	chr16_6987222	0	6987222	A	C
16	chr16_6995761	0	6995761	G	T
16	chr16_7031547	0	7031547	A	T
16	chr16_7041068	0	7041068	C	G
16	chr16_7059951	0	7059951	T	G
16	chr16_7067761	0	7067761	C	A
16	chr16_7095430	0	7095430	C	A
16	chr16_7122569	0	7122569	A	C
16	chr16_7125274	0	7125274	G	C
16	chr16_7133028	0	7133028	A	C
16	chr16_7223723	0	7223723	G	C
16	chr16_7229212	0	7229212	G	C
16	chr16_7246453	0	7246453	C	G
16	chr16_7252828	0	7252828	T	G
16	chr16_7310492	0	7310492	C	A
16	chr16_7348408	0	7348408	C	A
16	chr16_7379870	0	7379870	A	C
16	chr16_7382232	0	7382232	A	C
16	chr16_7389379	0	7389379	T	A
16	chr16_7402554	0	7402554	A	C
16	chr16_7429696	0	7429696	A	C
16	chr16_7463741	0	7463741	T	A
16	chr16_7470447	0	7470447	C	G
16	chr16_7473253	0	7473253	T	G
16	chr16_7482849	0	7482849	C	G
16	chr16_7484492	0	7484492	C	A
16	chr16_7547361	0	7547361	T	G
16	chr16_7559851	0	7559851	C	G
16	chr16_7576250	0	7576250	G	T
16	chr16_7583537	0	7583537	G	T
16	chr16_7601882	0	7601882	G	C
16	chr16_7630690	0	7630690	C	A
16	chr16_7632524	0	7632524	C	G
16	chr16_7640669	0	7640669	G	C
16	chr16_7644658	0	7644658	C	A
16	chr16_7655685	0	7655685	G	C
16	chr16_7657870	0	7657870	G	T
16	chr16_7667717	0	7667717	G	C
16	chr16_7669233	0	7669233	T	G
16	chr16_7682827	0	7682827	T	G
16	chr16_7683896	0	7683896	G	C
16	chr16_7701842	0	7701842	G	C
16	chr16_7701916	0	7701916	T	G
16	chr16_7729843	0	7729843	T	G
16	chr16_7751745	0	7751745	T	A
16	chr16_7766612	0	7766612	T	A
16	chr16_7800239	0	7800239	C	A
16	chr16_7801869	0	7801869	C	G
16	chr16_7804503	0	7804503	T	A
16	chr16_7824119	0	7824119	C	G
16	chr16_7833471	0	7833471	C	A
16	chr16_7834908	0	7834908	G	T
16	chr16_7835869	0	7835869	C	A
16	chr16_7858050	0	7858050	G	T
16	chr16_7861709	0	7861709	G	T
16	chr16_7863586	0	7863586	G	C
16	chr16_7940540	0	7940540	C	A
16	chr16_7956459	0	7956459	G	T
16	chr16_7962203	0	7962203	G	C
16	chr16_7973700	0	7973700	T	A
16	chr16_7981835	0	7981835	G	C
16	chr16_7989147	0	7989147	C	G
16	chr16_8000109	0	8000109	A	T
16	chr16_8017215	0	8017215	G	C
16	chr16_8026956	0	8026956	A	C
16	chr16_8031007	0	8031007	C	G
16	chr16_8050862	0	8050862	T	A
16	chr16_8054111	0	8054111	G	T
16	chr16_8057270	0	8057270	T	G
16	chr16_8061638	0	8061638	G	C
16	chr16_8063159	0	8063159	C	G
16	chr16_8102493	0	8102493	G	C
16	chr16_8105936	0	8105936	G	C
16	chr16_8117228	0	8117228	T	G
16	chr16_8117469	0	8117469	G	T
16	chr16_8122655	0	8122655	C	G
16	chr16_8128664	0	8128664	T	G
16	chr16_8139967	0	8139967	C	G
16	chr16_8146882	0	8146882	T	A
16	chr16_8147350	0	8147350	C	A
16	chr16_8151562	0	8151562	C	G
16	chr16_8163623	0	8163623	G	C
16	chr16_8168586	0	8168586	A	C
16	chr16_8214177	0	8214177	G	C
16	chr16_8214525	0	8214525	C	G
16	chr16_8222456	0	8222456	G	T
16	chr16_8228540	0	8228540	T	A
16	chr16_8228552	0	8228552	A	T
16	chr16_8249277	0	8249277	G	T
16	chr16_8253672	0	8253672	A	T
16	chr16_8261154	0	8261154	G	T
16	chr16_8269092	0	8269092	G	C
16	chr16_8275649	0	8275649	G	T
16	chr16_8286948	0	8286948	C	G
16	chr16_8341683	0	8341683	A	C
16	chr16_8345149	0	8345149	G	C
16	chr16_8353261	0	8353261	C	A
16	chr16_8358198	0	8358198	A	C
16	chr16_8371580	0	8371580	G	T
16	chr16_8376186	0	8376186	T	A
16	chr16_8377304	0	8377304	G	C
16	chr16_8425173	0	8425173	G	T
16	chr16_8450325	0	8450325	G	C
16	chr16_8454045	0	8454045	C	A
16	chr16_8454429	0	8454429	T	A
16	chr16_8458695	0	8458695	G	T
16	chr16_8459716	0	8459716	C	A
16	chr16_8468503	0	8468503	A	C
16	chr16_8496400	0	8496400	A	C
16	chr16_8521049	0	8521049	T	G
16	chr16_8522095	0	8522095	T	A
16	chr16_8561942	0	8561942	C	G
16	chr16_8593847	0	8593847	G	C
16	chr16_8594382	0	8594382	T	G
16	chr16_8598688	0	8598688	A	C
16	chr16_8603997	0	8603997	T	G
16	chr16_8607153	0	8607153	A	T
16	chr16_8647524	0	8647524	T	A
16	chr16_8654089	0	8654089	A	C
16	chr16_8665548	0	8665548	C	A
16	chr16_8667035	0	8667035	G	T
16	chr16_8667597	0	8667597	C	A
16	chr16_8688578	0	8688578	C	A
16	chr16_8709950	0	8709950	G	C
16	chr16_8713631	0	8713631	G	C
16	chr16_8717693	0	8717693	G	C
16	chr16_8726520	0	8726520	A	C
16	chr16_8752471	0	8752471	G	C
16	chr16_8799902	0	8799902	C	G
16	chr16_8808453	0	8808453	G	T
16	chr16_8836437	0	8836437	C	G
16	chr16_8869548	0	8869548	G	T
16	chr16_8874780	0	8874780	T	G
16	chr16_8880406	0	8880406	C	A
16	chr16_8883976	0	8883976	G	C
16	chr16_8888621	0	8888621	G	C
16	chr16_8914398	0	8914398	G	C
16	chr16_8946570	0	8946570	A	T
16	chr16_8960793	0	8960793	T	A
16	chr16_8972440	0	8972440	G	T
16	chr16_8975445	0	8975445	A	C
16	chr16_8991602	0	8991602	G	T
16	chr16_8995097	0	8995097	G	T
16	chr16_9021822	0	9021822	C	G
16	chr16_9073325	0	9073325	C	A
16	chr16_9092684	0	9092684	A	T
16	chr16_9125233	0	9125233	A	C
16	chr16_9127094	0	9127094	G	T
16	chr16_9139246	0	9139246	C	A
16	chr16_9139544	0	9139544	A	C
16	chr16_9164363	0	9164363	C	G
16	chr16_9176349	0	9176349	A	C
16	chr16_9206736	0	9206736	T	G
16	chr16_9222108	0	9222108	T	A
16	chr16_9228567	0	9228567	T	G
16	chr16_9235899	0	9235899	G	T
16	chr16_9239617	0	9239617	A	T
16	chr16_9240462	0	9240462	A	T
16	chr16_9252441	0	9252441	A	T
16	chr16_9264173	0	9264173	T	G
16	chr16_9265310	0	9265310	G	C
16	chr16_9266968	0	9266968	A	C
16	chr16_9309141	0	9309141	A	C
16	chr16_9317497	0	9317497	T	G
16	chr16_9318953	0	9318953	A	C
16	chr16_9327259	0	9327259	A	T
16	chr16_9346106	0	9346106	A	C
16	chr16_9352123	0	9352123	T	A
16	chr16_9357165	0	9357165	G	T
16	chr16_9381037	0	9381037	T	G
16	chr16_9385854	0	9385854	A	C
16	chr16_9386768	0	9386768	C	G
16	chr16_9428186	0	9428186	A	C
16	chr16_9446435	0	9446435	G	C
16	chr16_9454723	0	9454723	T	A
16	chr16_9481580	0	9481580	C	G
16	chr16_9489501	0	9489501	T	A
16	chr16_9490732	0	9490732	T	G
16	chr16_9491120	0	9491120	A	C
16	chr16_9533138	0	9533138	G	C
16	chr16_9533438	0	9533438	G	C
16	chr16_9547188	0	9547188	T	A
16	chr16_9567085	0	9567085	G	T
16	chr16_9576764	0	9576764	C	G
16	chr16_9588680	0	9588680	A	T
16	chr16_9595037	0	9595037	T	A
16	chr16_9615968	0	9615968	T	G
16	chr16_9626606	0	9626606	A	T
16	chr16_9639999	0	9639999	G	C
16	chr16_9641371	0	9641371	A	C
16	chr16_9656854	0	9656854	T	G
16	chr16_9666184	0	9666184	A	T
16	chr16_9686853	0	9686853	G	T
16	chr16_9699435	0	9699435	A	T
16	chr16_9719197	0	9719197	G	C
16	chr16_9745167	0	9745167	A	C
16	chr16_9756045	0	9756045	T	A
16	chr16_9772909	0	9772909	G	T
16	chr16_9776908	0	9776908	G	T
16	chr16_9791742	0	9791742	A	T
16	chr16_9848018	0	9848018	G	T
16	chr16_9865351	0	9865351	G	C
16	chr16_9881660	0	9881660	A	T
16	chr16_9903356	0	9903356	A	T
16	chr16_9939140	0	9939140	A	C
16	chr16_9980775	0	9980775	T	G
16	chr16_9997863	0	9997863	C	A
16	chr16_10003324	0	10003324	A	C
16	chr16_10005479	0	10005479	A	T
16	chr16_10005895	0	10005895	T	A
16	chr16_10015571	0	10015571	T	G
16	chr16_10034032	0	10034032	A	C
16	chr16_10034474	0	10034474	T	A
16	chr16_10064052	0	10064052	C	G
16	chr16_10071539	0	10071539	G	T
16	chr16_10106758	0	10106758	G	T
16	chr16_10141819	0	10141819	A	T
16	chr16_10144524	0	10144524	T	A
16	chr16_10146128	0	10146128	G	C
16	chr16_10169435	0	10169435	G	C
16	chr16_10186884	0	10186884	G	C
16	chr16_10187890	0	10187890	C	G
16	chr16_10195317	0	10195317	C	G
16	chr16_10205423	0	10205423	G	T
16	chr16_10224933	0	10224933	C	G
16	chr16_10229984	0	10229984	G	T
16	chr16_10247892	0	10247892	A	C
16	chr16_10259245	0	10259245	A	T
16	chr16_10260075	0	10260075	T	A
16	chr16_10271226	0	10271226	G	T
16	chr16_10286863	0	10286863	T	A
16	chr16_10334436	0	10334436	A	C
16	chr16_10335292	0	10335292	G	C
16	chr16_10337140	0	10337140	A	C
16	chr16_10338850	0	10338850	C	G
16	chr16_10343866	0	10343866	G	T
16	chr16_10353978	0	10353978	T	A
16	chr16_10354429	0	10354429	C	G
16	chr16_10361025	0	10361025	G	T
16	chr16_10361119	0	10361119	T	G
16	chr16_10367267	0	10367267	G	C
16	chr16_10368054	0	10368054	G	C
16	chr16_10381291	0	10381291	G	T
16	chr16_10421517	0	10421517	T	G
16	chr16_10432525	0	10432525	C	A
16	chr16_10433400	0	10433400	T	G
16	chr16_10440924	0	10440924	G	C
16	chr16_10452990	0	10452990	G	C
16	chr16_10471168	0	10471168	A	C
16	chr16_10509880	0	10509880	T	A
16	chr16_10513241	0	10513241	C	A
16	chr16_10515586	0	10515586	A	C
16	chr16_10536187	0	10536187	A	T
16	chr16_10538292	0	10538292	C	G
16	chr16_10559440	0	10559440	T	A
16	chr16_10569968	0	10569968	G	T
16	chr16_10575920	0	10575920	A	C
16	chr16_10582137	0	10582137	A	C
16	chr16_10590605	0	10590605	T	G
16	chr16_10604300	0	10604300	C	A
16	chr16_10637908	0	10637908	A	C
16	chr16_10638773	0	10638773	C	G
16	chr16_10650427	0	10650427	C	A
16	chr16_10653969	0	10653969	T	G
16	chr16_10664253	0	10664253	T	A
16	chr16_10683513	0	10683513	T	G
16	chr16_10706140	0	10706140	C	A
16	chr16_10722408	0	10722408	A	T
16	chr16_10725533	0	10725533	G	T
16	chr16_10759559	0	10759559	A	T
16	chr16_10769422	0	10769422	T	A
16	chr16_10845627	0	10845627	A	C
16	chr16_10846297	0	10846297	C	A
16	chr16_10872763	0	10872763	A	T
16	chr16_10877686	0	10877686	G	T
16	chr16_10883405	0	10883405	G	C
16	chr16_10889803	0	10889803	A	C
16	chr16_10893613	0	10893613	A	C
16	chr16_10902849	0	10902849	T	G
16	chr16_10903578	0	10903578	A	T
16	chr16_10922794	0	10922794	G	C
16	chr16_10927326	0	10927326	T	G
16	chr16_10949009	0	10949009	C	A
16	chr16_10957128	0	10957128	T	G
16	chr16_10984492	0	10984492	A	C
16	chr16_10991259	0	10991259	C	G
16	chr16_10994079	0	10994079	A	C
16	chr16_10994549	0	10994549	A	C
16	chr16_10998458	0	10998458	C	G
16	chr16_10998749	0	10998749	G	C
16	chr16_10998758	0	10998758	C	A
16	chr16_11015226	0	11015226	C	A
16	chr16_11071995	0	11071995	A	C
16	chr16_11090288	0	11090288	C	G
16	chr16_11090956	0	11090956	A	C
16	chr16_11096396	0	11096396	T	G
16	chr16_11137090	0	11137090	T	G
16	chr16_11197095	0	11197095	G	C
16	chr16_11198034	0	11198034	C	A
16	chr16_11200387	0	11200387	T	G
16	chr16_11208147	0	11208147	T	G
16	chr16_11255876	0	11255876	G	C
16	chr16_11288800	0	11288800	C	A
16	chr16_11299092	0	11299092	C	G
16	chr16_11299452	0	11299452	A	T
16	chr16_11345300	0	11345300	G	C
16	chr16_11368435	0	11368435	A	T
16	chr16_11374049	0	11374049	C	A
16	chr16_11376593	0	11376593	C	G
16	chr16_11396551	0	11396551	C	G
16	chr16_11398991	0	11398991	T	G
16	chr16_11401719	0	11401719	C	G
16	chr16_11402048	0	11402048	C	G
16	chr16_11415776	0	11415776	G	T
16	chr16_11417947	0	11417947	A	C
16	chr16_11419866	0	11419866	C	A
16	chr16_11455401	0	11455401	T	A
16	chr16_11470599	0	11470599	C	A
16	chr16_11477718	0	11477718	C	G
16	chr16_11479515	0	11479515	G	C
16	chr16_11482601	0	11482601	A	C
16	chr16_11488511	0	11488511	C	G
16	chr16_11541081	0	11541081	C	A
16	chr16_11560777	0	11560777	C	A
16	chr16_11578683	0	11578683	G	T
16	chr16_11597571	0	11597571	C	G
16	chr16_11600164	0	11600164	G	C
16	chr16_11627549	0	11627549	A	C
16	chr16_11660757	0	11660757	A	T
16	chr16_11663073	0	11663073	G	C
16	chr16_11668518	0	11668518	T	G
16	chr16_11695459	0	11695459	T	G
16	chr16_11733411	0	11733411	C	A
16	chr16_11747727	0	11747727	A	T
16	chr16_11779695	0	11779695	C	A
16	chr16_11780937	0	11780937	G	C
16	chr16_11802269	0	11802269	G	T
16	chr16_11861028	0	11861028	T	A
16	chr16_11866671	0	11866671	C	G
16	chr16_11869099	0	11869099	T	G
16	chr16_11870342	0	11870342	G	C
16	chr16_11875694	0	11875694	C	A
16	chr16_11885152	0	11885152	A	C
16	chr16_11890811	0	11890811	C	G
16	chr16_11905472	0	11905472	C	A
16	chr16_11926210	0	11926210	C	G
16	chr16_11966674	0	11966674	G	C
16	chr16_11970623	0	11970623	C	G
16	chr16_11971097	0	11971097	T	G
16	chr16_11977917	0	11977917	A	C
16	chr16_12009216	0	12009216	G	T
16	chr16_12023399	0	12023399	C	A
16	chr16_12032852	0	12032852	C	G
16	chr16_12039510	0	12039510	C	G
16	chr16_12064153	0	12064153	A	C
16	chr16_12073600	0	12073600	G	T
16	chr16_12086415	0	12086415	A	C
16	chr16_12102132	0	12102132	C	A
16	chr16_12127751	0	12127751	G	T
16	chr16_12149461	0	12149461	G	C
16	chr16_12155199	0	12155199	C	G
16	chr16_12160566	0	12160566	A	T
16	chr16_12194865	0	12194865	G	C
16	chr16_12221251	0	12221251	T	A
16	chr16_12253005	0	12253005	A	C
16	chr16_12279980	0	12279980	C	A
16	chr16_12280126	0	12280126	G	C
16	chr16_12284257	0	12284257	A	T
16	chr16_12294911	0	12294911	G	C
16	chr16_12304708	0	12304708	C	G
16	chr16_12306797	0	12306797	C	G
16	chr16_12308806	0	12308806	G	T
16	chr16_12323329	0	12323329	A	C
16	chr16_12323380	0	12323380	A	C
16	chr16_12329817	0	12329817	C	A
16	chr16_12331875	0	12331875	A	C
16	chr16_12375048	0	12375048	T	G
16	chr16_12388898	0	12388898	A	C
16	chr16_12402154	0	12402154	A	T
16	chr16_12407444	0	12407444	T	G
16	chr16_12408328	0	12408328	G	C
16	chr16_12438807	0	12438807	G	T
16	chr16_12440457	0	12440457	G	T
16	chr16_12488382	0	12488382	T	A
16	chr16_12506023	0	12506023	C	G
16	chr16_12507920	0	12507920	C	A
16	chr16_12510247	0	12510247	T	A
16	chr16_12519652	0	12519652	A	T
16	chr16_12529590	0	12529590	T	G
16	chr16_12534559	0	12534559	A	T
16	chr16_12563367	0	12563367	A	C
16	chr16_12570116	0	12570116	G	C
16	chr16_12574117	0	12574117	G	T
16	chr16_12595388	0	12595388	C	A
16	chr16_12609017	0	12609017	C	A
16	chr16_12644624	0	12644624	G	T
16	chr16_12657788	0	12657788	G	T
16	chr16_12658420	0	12658420	C	A
16	chr16_12661503	0	12661503	G	C
16	chr16_12676750	0	12676750	T	G
16	chr16_12690947	0	12690947	G	C
16	chr16_12701222	0	12701222	C	G
16	chr16_12706451	0	12706451	T	A
16	chr16_12706920	0	12706920	G	T
16	chr16_12736623	0	12736623	C	A
16	chr16_12819247	0	12819247	C	G
16	chr16_12838845	0	12838845	T	G
16	chr16_12850918	0	12850918	C	G
16	chr16_12868906	0	12868906	T	G
16	chr16_12884948	0	12884948	C	G
16	chr16_12905541	0	12905541	G	T
16	chr16_12913079	0	12913079	G	T
16	chr16_12927083	0	12927083	T	G
16	chr16_12942766	0	12942766	G	C
16	chr16_12951285	0	12951285	G	T
16	chr16_12980392	0	12980392	G	T
16	chr16_12985264	0	12985264	T	G
16	chr16_12986376	0	12986376	T	A
16	chr16_12989203	0	12989203	C	A
16	chr16_13014974	0	13014974	A	C
16	chr16_13073935	0	13073935	C	A
16	chr16_13128711	0	13128711	A	T
16	chr16_13138107	0	13138107	G	C
16	chr16_13141168	0	13141168	A	T
16	chr16_13147930	0	13147930	C	G
16	chr16_13154904	0	13154904	T	G
16	chr16_13163012	0	13163012	A	T
16	chr16_13186507	0	13186507	C	A
16	chr16_13186623	0	13186623	C	A
16	chr16_13196845	0	13196845	G	T
16	chr16_13206059	0	13206059	T	A
16	chr16_13211692	0	13211692	A	C
16	chr16_13214982	0	13214982	T	A
16	chr16_13224265	0	13224265	C	G
16	chr16_13224680	0	13224680	C	G
16	chr16_13234149	0	13234149	T	A
16	chr16_13242136	0	13242136	G	T
16	chr16_13260819	0	13260819	C	G
16	chr16_13276895	0	13276895	T	A
16	chr16_13277576	0	13277576	G	C
16	chr16_13323908	0	13323908	T	G
16	chr16_13329517	0	13329517	T	G
16	chr16_13340272	0	13340272	C	G
16	chr16_13348968	0	13348968	A	T
16	chr16_13368000	0	13368000	C	A
16	chr16_13443061	0	13443061	T	A
16	chr16_13464365	0	13464365	G	T
16	chr16_13488594	0	13488594	G	C
16	chr16_13498377	0	13498377	G	C
16	chr16_13499710	0	13499710	G	T
16	chr16_13507187	0	13507187	G	C
16	chr16_13576256	0	13576256	C	A
16	chr16_13576787	0	13576787	A	T
16	chr16_13582107	0	13582107	G	C
16	chr16_13589269	0	13589269	G	C
16	chr16_13600786	0	13600786	G	C
16	chr16_13624145	0	13624145	C	A
16	chr16_13639156	0	13639156	G	C
16	chr16_13639917	0	13639917	C	G
16	chr16_13679142	0	13679142	A	C
16	chr16_13699018	0	13699018	T	G
16	chr16_13711730	0	13711730	A	T
16	chr16_13714880	0	13714880	T	G
16	chr16_13728974	0	13728974	A	T
16	chr16_13747242	0	13747242	C	A
16	chr16_13753747	0	13753747	T	G
16	chr16_13770739	0	13770739	G	C
16	chr16_13777839	0	13777839	A	C
16	chr16_13865345	0	13865345	T	A
16	chr16_13866405	0	13866405	T	G
16	chr16_13886597	0	13886597	A	T
16	chr16_13930345	0	13930345	G	T
16	chr16_13972010	0	13972010	A	C
16	chr16_13999308	0	13999308	T	A
16	chr16_14005620	0	14005620	G	T
16	chr16_14006429	0	14006429	A	C
16	chr16_14011465	0	14011465	A	T
16	chr16_14055308	0	14055308	C	G
16	chr16_14082208	0	14082208	T	G
16	chr16_14084599	0	14084599	G	T
16	chr16_14085544	0	14085544	C	A
16	chr16_14094412	0	14094412	G	C
16	chr16_14095222	0	14095222	G	C
16	chr16_14100234	0	14100234	G	C
16	chr16_14114491	0	14114491	G	T
16	chr16_14141071	0	14141071	G	T
16	chr16_14154899	0	14154899	T	A
16	chr16_14159885	0	14159885	A	T
16	chr16_14187906	0	14187906	G	T
16	chr16_14191513	0	14191513	T	G
16	chr16_14191767	0	14191767	T	G
16	chr16_14212157	0	14212157	G	C
16	chr16_14229211	0	14229211	T	A
16	chr16_14232834	0	14232834	A	T
16	chr16_14247286	0	14247286	T	G
16	chr16_14256239	0	14256239	A	C
16	chr16_14258647	0	14258647	C	G
16	chr16_14263250	0	14263250	C	G
16	chr16_14263417	0	14263417	T	G
16	chr16_14275280	0	14275280	T	G
16	chr16_14299306	0	14299306	G	C
16	chr16_14321648	0	14321648	G	C
16	chr16_14333227	0	14333227	C	A
16	chr16_14333736	0	14333736	G	C
16	chr16_14351323	0	14351323	T	G
16	chr16_14397702	0	14397702	A	T
16	chr16_14398853	0	14398853	G	T
16	chr16_14422698	0	14422698	C	G
16	chr16_14437321	0	14437321	G	T
16	chr16_14493093	0	14493093	C	A
16	chr16_14529253	0	14529253	A	C
16	chr16_14560190	0	14560190	A	T
16	chr16_14560258	0	14560258	T	A
16	chr16_14578115	0	14578115	A	C
16	chr16_14592144	0	14592144	A	C
16	chr16_14596388	0	14596388	G	C
16	chr16_14596817	0	14596817	T	G
16	chr16_14604994	0	14604994	C	A
16	chr16_14633821	0	14633821	A	C
16	chr16_14670795	0	14670795	C	A
16	chr16_14679251	0	14679251	G	C
16	chr16_14683735	0	14683735	C	G
16	chr16_14692830	0	14692830	T	G
16	chr16_14700130	0	14700130	C	A
16	chr16_14710344	0	14710344	C	A
16	chr16_14713893	0	14713893	C	G
16	chr16_14722429	0	14722429	G	C
16	chr16_14724148	0	14724148	C	A
16	chr16_14729594	0	14729594	G	T
16	chr16_14754870	0	14754870	T	A
16	chr16_14796008	0	14796008	T	A
16	chr16_14913367	0	14913367	C	A
16	chr16_14962236	0	14962236	C	G
16	chr16_14965363	0	14965363	C	G
16	chr16_14992350	0	14992350	C	A
16	chr16_14992802	0	14992802	C	A
16	chr16_15013621	0	15013621	C	G
16	chr16_15026962	0	15026962	G	C
16	chr16_15050065	0	15050065	C	A
16	chr16_15067043	0	15067043	T	G
16	chr16_15083888	0	15083888	T	G
16	chr16_15159916	0	15159916	C	G
16	chr16_15203419	0	15203419	G	C
16	chr16_15206970	0	15206970	C	A
16	chr16_15228257	0	15228257	C	A
16	chr16_15233579	0	15233579	T	A
16	chr16_15258485	0	15258485	G	T
16	chr16_15309864	0	15309864	T	A
16	chr16_15323008	0	15323008	T	G
16	chr16_15355097	0	15355097	G	C
16	chr16_15371442	0	15371442	C	G
16	chr16_15374961	0	15374961	A	C
16	chr16_15387879	0	15387879	C	A
16	chr16_15392771	0	15392771	A	C
16	chr16_15400372	0	15400372	T	G
16	chr16_15408893	0	15408893	C	G
16	chr16_15421181	0	15421181	C	G
16	chr16_15428089	0	15428089	T	G
16	chr16_15430323	0	15430323	A	C
16	chr16_15452634	0	15452634	A	C
16	chr16_15455792	0	15455792	C	A
16	chr16_15497649	0	15497649	A	T
16	chr16_15508619	0	15508619	G	C
16	chr16_15521530	0	15521530	C	G
16	chr16_15563488	0	15563488	A	T
16	chr16_15586408	0	15586408	T	A
16	chr16_15600398	0	15600398	T	G
16	chr16_15650917	0	15650917	G	T
16	chr16_15664030	0	15664030	G	C
16	chr16_15671964	0	15671964	C	G
16	chr16_15680820	0	15680820	A	C
16	chr16_15694507	0	15694507	A	C
16	chr16_15718505	0	15718505	T	A
16	chr16_15730655	0	15730655	G	T
16	chr16_15742575	0	15742575	G	C
16	chr16_15796602	0	15796602	A	T
16	chr16_15838401	0	15838401	C	G
16	chr16_15917515	0	15917515	C	G
16	chr16_15923209	0	15923209	C	A
16	chr16_15981719	0	15981719	A	T
16	chr16_15986098	0	15986098	G	C
16	chr16_16026697	0	16026697	G	C
16	chr16_16064535	0	16064535	A	T
16	chr16_16073347	0	16073347	A	C
16	chr16_16079029	0	16079029	T	G
16	chr16_16080842	0	16080842	C	A
16	chr16_16119122	0	16119122	A	C
16	chr16_16147589	0	16147589	T	A
16	chr16_16150306	0	16150306	C	A
16	chr16_16150553	0	16150553	C	G
16	chr16_16163040	0	16163040	A	C
16	chr16_16165917	0	16165917	C	G
16	chr16_16170050	0	16170050	T	G
16	chr16_16193125	0	16193125	C	A
16	chr16_16196518	0	16196518	T	G
16	chr16_16258810	0	16258810	T	A
16	chr16_16273733	0	16273733	T	G
16	chr16_16275864	0	16275864	G	C
16	chr16_16301147	0	16301147	A	T
16	chr16_16304421	0	16304421	A	C
16	chr16_16310455	0	16310455	A	T
16	chr16_16311134	0	16311134	A	T
16	chr16_16315649	0	16315649	G	C
16	chr16_16319591	0	16319591	A	C
16	chr16_16323123	0	16323123	T	A
16	chr16_16342772	0	16342772	C	A
16	chr16_16353103	0	16353103	A	T
16	chr16_16354098	0	16354098	A	T
16	chr16_16355586	0	16355586	G	T
16	chr16_16359996	0	16359996	C	G
16	chr16_16400045	0	16400045	G	C
16	chr16_16415008	0	16415008	A	T
16	chr16_16433170	0	16433170	G	T
16	chr16_16444153	0	16444153	G	T
16	chr16_16455272	0	16455272	A	T
16	chr16_16462077	0	16462077	G	T
16	chr16_16467450	0	16467450	G	C
16	chr16_16478823	0	16478823	C	G
16	chr16_16497303	0	16497303	C	G
16	chr16_16498531	0	16498531	C	G
16	chr16_16503721	0	16503721	A	C
16	chr16_16508553	0	16508553	C	A
16	chr16_16510419	0	16510419	G	T
16	chr16_16516488	0	16516488	G	C
16	chr16_16573875	0	16573875	T	G
16	chr16_16603602	0	16603602	T	A
16	chr16_16614670	0	16614670	A	T
16	chr16_16617760	0	16617760	G	C
16	chr16_16648625	0	16648625	A	T
16	chr16_16680846	0	16680846	T	A
16	chr16_16682107	0	16682107	C	A
16	chr16_16709440	0	16709440	T	G
16	chr16_16732827	0	16732827	G	C
16	chr16_16737857	0	16737857	G	C
16	chr16_16738096	0	16738096	G	C
16	chr16_16770082	0	16770082	C	A
16	chr16_16783900	0	16783900	T	A
16	chr16_16791468	0	16791468	G	T
16	chr16_16793002	0	16793002	A	C
16	chr16_16802238	0	16802238	T	G
16	chr16_16803388	0	16803388	C	A
16	chr16_16821268	0	16821268	C	A
16	chr16_16824125	0	16824125	A	C
16	chr16_16827376	0	16827376	G	T
16	chr16_16834379	0	16834379	C	G
16	chr16_16839861	0	16839861	G	C
16	chr16_16848912	0	16848912	A	T
16	chr16_16849607	0	16849607	G	T
16	chr16_16850127	0	16850127	A	T
16	chr16_16852574	0	16852574	C	G
16	chr16_16892721	0	16892721	G	C
16	chr16_16905382	0	16905382	C	G
16	chr16_16931554	0	16931554	C	A
16	chr16_16947935	0	16947935	C	G
16	chr16_16974811	0	16974811	C	G
16	chr16_16985233	0	16985233	T	A
16	chr16_16997044	0	16997044	A	C
16	chr16_16997705	0	16997705	T	G
16	chr16_17006373	0	17006373	G	C
16	chr16_17019784	0	17019784	T	G
16	chr16_17027767	0	17027767	G	C
16	chr16_17052911	0	17052911	T	G
16	chr16_17080433	0	17080433	C	G
16	chr16_17084680	0	17084680	T	G
16	chr16_17089622	0	17089622	A	C
16	chr16_17096412	0	17096412	G	C
16	chr16_17096769	0	17096769	T	G
16	chr16_17097200	0	17097200	C	A
16	chr16_17113021	0	17113021	T	A
16	chr16_17134481	0	17134481	T	A
16	chr16_17141662	0	17141662	A	C
16	chr16_17141739	0	17141739	A	T
16	chr16_17159943	0	17159943	C	A
16	chr16_17233797	0	17233797	G	C
16	chr16_17236860	0	17236860	G	T
16	chr16_17270587	0	17270587	T	G
16	chr16_17271675	0	17271675	T	G
16	chr16_17275746	0	17275746	T	G
16	chr16_17287793	0	17287793	T	G
16	chr16_17300699	0	17300699	G	C
16	chr16_17318039	0	17318039	G	C
16	chr16_17321714	0	17321714	C	A
16	chr16_17325974	0	17325974	G	C
16	chr16_17327872	0	17327872	A	C
16	chr16_17334543	0	17334543	G	T
16	chr16_17339314	0	17339314	A	C
16	chr16_17341406	0	17341406	G	C
16	chr16_17352882	0	17352882	C	G
16	chr16_17359044	0	17359044	C	A
16	chr16_17362685	0	17362685	G	T
16	chr16_17449123	0	17449123	T	G
16	chr16_17500958	0	17500958	C	A
16	chr16_17521731	0	17521731	T	G
16	chr16_17554979	0	17554979	C	A
16	chr16_17580237	0	17580237	C	G
16	chr16_17586957	0	17586957	C	A
16	chr16_17591103	0	17591103	C	A
16	chr16_17594864	0	17594864	A	T
16	chr16_17602304	0	17602304	A	C
16	chr16_17604427	0	17604427	G	C
16	chr16_17622624	0	17622624	C	G
16	chr16_17715536	0	17715536	T	G
16	chr16_17726140	0	17726140	A	C
16	chr16_17742615	0	17742615	C	A
16	chr16_17747587	0	17747587	T	G
16	chr16_17764189	0	17764189	C	A
16	chr16_17777139	0	17777139	G	T
16	chr16_17788072	0	17788072	G	T
16	chr16_17788285	0	17788285	G	C
16	chr16_17801918	0	17801918	G	C
16	chr16_17806973	0	17806973	T	G
16	chr16_17807741	0	17807741	T	A
16	chr16_17809675	0	17809675	C	A
16	chr16_17814726	0	17814726	T	A
16	chr16_17834277	0	17834277	G	C
16	chr16_17842701	0	17842701	G	T
16	chr16_17844692	0	17844692	C	G
16	chr16_17846216	0	17846216	G	C
16	chr16_17850651	0	17850651	C	G
16	chr16_17851213	0	17851213	G	T
16	chr16_17872461	0	17872461	C	G
16	chr16_17873212	0	17873212	A	C
16	chr16_17887151	0	17887151	G	C
16	chr16_17887497	0	17887497	C	G
16	chr16_17887578	0	17887578	G	C
16	chr16_17917019	0	17917019	A	C
16	chr16_17920886	0	17920886	C	A
16	chr16_17931619	0	17931619	T	A
16	chr16_17942769	0	17942769	C	A
16	chr16_17962291	0	17962291	C	G
16	chr16_17974017	0	17974017	G	C
16	chr16_17975401	0	17975401	T	G
16	chr16_17982483	0	17982483	A	T
16	chr16_17994025	0	17994025	G	T
16	chr16_18000225	0	18000225	G	T
16	chr16_18019535	0	18019535	A	C
16	chr16_18051679	0	18051679	G	C
16	chr16_18055680	0	18055680	G	C
16	chr16_18055853	0	18055853	A	C
16	chr16_18070671	0	18070671	C	G
16	chr16_18070877	0	18070877	C	G
16	chr16_18077592	0	18077592	G	T
16	chr16_18095773	0	18095773	G	T
16	chr16_18096044	0	18096044	C	A
16	chr16_18109586	0	18109586	T	A
16	chr16_18111908	0	18111908	A	C
16	chr16_18121112	0	18121112	A	C
16	chr16_18122533	0	18122533	T	G
16	chr16_18140222	0	18140222	T	G
16	chr16_18160217	0	18160217	A	C
16	chr16_18180546	0	18180546	C	A
16	chr16_18187364	0	18187364	C	A
16	chr16_18191462	0	18191462	T	G
16	chr16_18194504	0	18194504	G	C
16	chr16_18197459	0	18197459	A	C
16	chr16_18206648	0	18206648	C	A
16	chr16_18211261	0	18211261	A	C
16	chr16_18230396	0	18230396	A	T
16	chr16_18230954	0	18230954	A	C
16	chr16_18239176	0	18239176	C	G
16	chr16_18277988	0	18277988	G	C
16	chr16_18279802	0	18279802	A	C
16	chr16_18282148	0	18282148	T	G
16	chr16_18310662	0	18310662	C	G
16	chr16_18337635	0	18337635	C	G
16	chr16_18338364	0	18338364	A	T
16	chr16_18346592	0	18346592	T	G
16	chr16_18351630	0	18351630	G	T
16	chr16_18357954	0	18357954	A	C
16	chr16_18369611	0	18369611	T	G
16	chr16_18383588	0	18383588	G	C
16	chr16_18386674	0	18386674	C	A
16	chr16_18390494	0	18390494	G	C
16	chr16_18403319	0	18403319	C	G
16	chr16_18421333	0	18421333	G	C
16	chr16_18427612	0	18427612	C	G
16	chr16_18446387	0	18446387	A	C
16	chr16_18456917	0	18456917	A	C
16	chr16_18457067	0	18457067	C	A
16	chr16_18458307	0	18458307	A	T
16	chr16_18464591	0	18464591	A	C
16	chr16_18482138	0	18482138	C	A
16	chr16_18496684	0	18496684	T	G
16	chr16_18507336	0	18507336	G	C
16	chr16_18518484	0	18518484	C	A
16	chr16_18547808	0	18547808	T	G
16	chr16_18553104	0	18553104	G	T
16	chr16_18577575	0	18577575	C	G
16	chr16_18581455	0	18581455	T	A
16	chr16_18586452	0	18586452	C	G
16	chr16_18594269	0	18594269	C	G
16	chr16_18603660	0	18603660	A	T
16	chr16_18630029	0	18630029	C	A
16	chr16_18636387	0	18636387	G	C
16	chr16_18644614	0	18644614	T	A
16	chr16_18646446	0	18646446	C	G
16	chr16_18682842	0	18682842	G	T
16	chr16_18690624	0	18690624	G	C
16	chr16_18710800	0	18710800	C	A
16	chr16_18710844	0	18710844	C	G
16	chr16_18711421	0	18711421	C	G
16	chr16_18721747	0	18721747	C	G
16	chr16_18724072	0	18724072	A	C
16	chr16_18728486	0	18728486	A	C
16	chr16_18743315	0	18743315	C	A
16	chr16_18753648	0	18753648	C	A
16	chr16_18760716	0	18760716	C	G
16	chr16_18763841	0	18763841	A	T
16	chr16_18774195	0	18774195	G	T
16	chr16_18802718	0	18802718	A	C
16	chr16_18819535	0	18819535	T	G
16	chr16_18820030	0	18820030	G	T
16	chr16_18824334	0	18824334	A	C
16	chr16_18829879	0	18829879	G	C
16	chr16_18830890	0	18830890	A	T
16	chr16_18852394	0	18852394	A	C
16	chr16_18864561	0	18864561	C	A
16	chr16_18882228	0	18882228	G	T
16	chr16_18886519	0	18886519	A	C
16	chr16_18910264	0	18910264	C	G
16	chr16_18923713	0	18923713	G	T
16	chr16_18934185	0	18934185	A	C
16	chr16_18959528	0	18959528	G	C
16	chr16_18966652	0	18966652	C	G
16	chr16_18969428	0	18969428	C	A
16	chr16_18977726	0	18977726	G	C
16	chr16_18977898	0	18977898	C	A
16	chr16_19002453	0	19002453	G	T
16	chr16_19002721	0	19002721	T	G
16	chr16_19012416	0	19012416	T	G
16	chr16_19032106	0	19032106	C	A
16	chr16_19037013	0	19037013	G	T
16	chr16_19135000	0	19135000	T	A
16	chr16_19151607	0	19151607	C	A
16	chr16_19179464	0	19179464	G	T
16	chr16_19182331	0	19182331	G	C
16	chr16_19184377	0	19184377	C	G
16	chr16_19190585	0	19190585	C	A
16	chr16_19191913	0	19191913	G	C
16	chr16_19239829	0	19239829	G	T
16	chr16_19267808	0	19267808	G	C
16	chr16_19295324	0	19295324	A	C
16	chr16_19340259	0	19340259	C	G
16	chr16_19359261	0	19359261	G	T
16	chr16_19363469	0	19363469	G	C
16	chr16_19374833	0	19374833	T	G
16	chr16_19384873	0	19384873	A	T
16	chr16_19388795	0	19388795	T	G
16	chr16_19394469	0	19394469	A	T
16	chr16_19410353	0	19410353	C	A
16	chr16_19417474	0	19417474	A	T
16	chr16_19420737	0	19420737	T	A
16	chr16_19436199	0	19436199	G	T
16	chr16_19443543	0	19443543	T	G
16	chr16_19492734	0	19492734	T	G
16	chr16_19502247	0	19502247	T	G
16	chr16_19552610	0	19552610	G	C
16	chr16_19553915	0	19553915	T	G
16	chr16_19583553	0	19583553	T	A
16	chr16_19591923	0	19591923	C	A
16	chr16_19635959	0	19635959	G	C
16	chr16_19638609	0	19638609	C	A
16	chr16_19672386	0	19672386	G	T
16	chr16_19680071	0	19680071	A	T
16	chr16_19704008	0	19704008	A	T
16	chr16_19707549	0	19707549	G	T
16	chr16_19753091	0	19753091	C	G
16	chr16_19754213	0	19754213	C	G
16	chr16_19842866	0	19842866	G	C
16	chr16_19849418	0	19849418	G	T
16	chr16_19873157	0	19873157	T	A
16	chr16_19881987	0	19881987	T	A
16	chr16_19960383	0	19960383	T	G
16	chr16_19976007	0	19976007	C	G
16	chr16_19984799	0	19984799	C	A
16	chr16_20011904	0	20011904	G	T
16	chr16_20039193	0	20039193	C	G
16	chr16_20044564	0	20044564	C	G
16	chr16_20088186	0	20088186	T	G
16	chr16_20097549	0	20097549	G	C
16	chr16_20097752	0	20097752	C	A
16	chr16_20124385	0	20124385	G	T
16	chr16_20130398	0	20130398	A	C
16	chr16_20131323	0	20131323	T	A
16	chr16_20143979	0	20143979	A	C
16	chr16_20146766	0	20146766	A	T
16	chr16_20153877	0	20153877	C	G
16	chr16_20154550	0	20154550	C	G
16	chr16_20160823	0	20160823	G	C
16	chr16_20173838	0	20173838	A	C
16	chr16_20237666	0	20237666	G	C
16	chr16_20246931	0	20246931	T	A
16	chr16_20310104	0	20310104	G	T
16	chr16_20311663	0	20311663	G	C
16	chr16_20314227	0	20314227	G	T
16	chr16_20315622	0	20315622	T	G
16	chr16_20315640	0	20315640	G	C
16	chr16_20327424	0	20327424	T	A
16	chr16_20337376	0	20337376	A	T
16	chr16_20440414	0	20440414	T	G
16	chr16_20459228	0	20459228	G	C
16	chr16_20517591	0	20517591	G	C
16	chr16_20534454	0	20534454	A	T
16	chr16_20550956	0	20550956	A	C
16	chr16_20599724	0	20599724	C	A
16	chr16_20607452	0	20607452	T	A
16	chr16_20610374	0	20610374	C	G
16	chr16_20636590	0	20636590	G	T
16	chr16_20682428	0	20682428	G	C
16	chr16_20690269	0	20690269	A	C
16	chr16_20693469	0	20693469	G	C
16	chr16_20717469	0	20717469	T	G
16	chr16_20734577	0	20734577	G	C
16	chr16_20768299	0	20768299	A	T
16	chr16_20768627	0	20768627	C	A
16	chr16_20780269	0	20780269	A	C
16	chr16_20796247	0	20796247	C	G
16	chr16_20828889	0	20828889	C	A
16	chr16_20837913	0	20837913	A	T
16	chr16_20864316	0	20864316	G	C
16	chr16_20881605	0	20881605	G	C
16	chr16_20886058	0	20886058	C	A
16	chr16_20893387	0	20893387	G	C
16	chr16_20948351	0	20948351	C	A
16	chr16_20962242	0	20962242	T	G
16	chr16_20962312	0	20962312	C	A
16	chr16_20967061	0	20967061	T	G
16	chr16_20988489	0	20988489	T	G
16	chr16_20996565	0	20996565	T	A
16	chr16_21003719	0	21003719	A	T
16	chr16_21004213	0	21004213	G	T
16	chr16_21029766	0	21029766	C	G
16	chr16_21033837	0	21033837	C	G
16	chr16_21053702	0	21053702	G	T
16	chr16_21062951	0	21062951	G	T
16	chr16_21064190	0	21064190	T	G
16	chr16_21064379	0	21064379	G	T
16	chr16_21095797	0	21095797	G	T
16	chr16_21131664	0	21131664	T	G
16	chr16_21158914	0	21158914	C	A
16	chr16_21165292	0	21165292	T	G
16	chr16_21193172	0	21193172	G	T
16	chr16_21194860	0	21194860	C	A
16	chr16_21205769	0	21205769	C	A
16	chr16_21206958	0	21206958	T	A
16	chr16_21215436	0	21215436	A	T
16	chr16_21219279	0	21219279	T	G
16	chr16_21221357	0	21221357	A	C
16	chr16_21232056	0	21232056	A	T
16	chr16_21235162	0	21235162	G	T
16	chr16_21248131	0	21248131	C	G
16	chr16_21265644	0	21265644	A	C
16	chr16_21275408	0	21275408	A	C
16	chr16_21325755	0	21325755	T	A
16	chr16_21329011	0	21329011	G	T
16	chr16_21329642	0	21329642	A	T
16	chr16_21347913	0	21347913	G	T
16	chr16_21376261	0	21376261	G	C
16	chr16_21382582	0	21382582	C	G
16	chr16_21387441	0	21387441	C	G
16	chr16_21390899	0	21390899	C	A
16	chr16_21405472	0	21405472	G	T
16	chr16_21406471	0	21406471	G	C
16	chr16_21419549	0	21419549	T	G
16	chr16_21421240	0	21421240	T	G
16	chr16_21437218	0	21437218	G	C
16	chr16_21451330	0	21451330	C	G
16	chr16_21456167	0	21456167	G	C
16	chr16_21459295	0	21459295	G	T
16	chr16_21461351	0	21461351	T	A
16	chr16_21479249	0	21479249	G	T
16	chr16_21490996	0	21490996	C	G
16	chr16_21499456	0	21499456	C	A
16	chr16_21536585	0	21536585	T	A
16	chr16_21558985	0	21558985	G	T
16	chr16_21583666	0	21583666	C	G
16	chr16_21588989	0	21588989	C	G
16	chr16_21611737	0	21611737	C	G
16	chr16_21617899	0	21617899	C	G
16	chr16_21625500	0	21625500	T	A
16	chr16_21636918	0	21636918	T	G
16	chr16_21668861	0	21668861	A	C
16	chr16_21673296	0	21673296	T	A
16	chr16_21681753	0	21681753	T	A
16	chr16_21698256	0	21698256	A	T
16	chr16_21701692	0	21701692	C	G
16	chr16_21711487	0	21711487	A	C
16	chr16_21777446	0	21777446	T	G
16	chr16_21785353	0	21785353	C	A
16	chr16_21787933	0	21787933	C	A
16	chr16_21812719	0	21812719	G	T
16	chr16_21832210	0	21832210	G	T
16	chr16_21836940	0	21836940	A	C
16	chr16_21846179	0	21846179	A	C
16	chr16_21864161	0	21864161	G	T
16	chr16_21864877	0	21864877	C	G
16	chr16_21865205	0	21865205	A	T
16	chr16_21878389	0	21878389	A	C
16	chr16_21883827	0	21883827	T	G
16	chr16_21904631	0	21904631	C	A
16	chr16_21910812	0	21910812	T	G
16	chr16_21911276	0	21911276	G	T
16	chr16_21911778	0	21911778	C	G
16	chr16_21938540	0	21938540	C	A
16	chr16_21968831	0	21968831	G	T
16	chr16_21974097	0	21974097	C	A
16	chr16_21974714	0	21974714	A	C
16	chr16_21981697	0	21981697	G	C
16	chr16_22000171	0	22000171	T	G
16	chr16_22000910	0	22000910	G	C
16	chr16_22020434	0	22020434	A	C
16	chr16_22026482	0	22026482	A	C
16	chr16_22038358	0	22038358	C	A
16	chr16_22042752	0	22042752	A	C
16	chr16_22047040	0	22047040	C	G
16	chr16_22055823	0	22055823	C	A
16	chr16_22063133	0	22063133	T	G
16	chr16_22079627	0	22079627	G	T
16	chr16_22128635	0	22128635	A	C
16	chr16_22139827	0	22139827	G	T
16	chr16_22148880	0	22148880	C	G
16	chr16_22164612	0	22164612	G	C
16	chr16_22168485	0	22168485	T	A
16	chr16_22179222	0	22179222	C	G
16	chr16_22215582	0	22215582	A	C
16	chr16_22227320	0	22227320	C	G
16	chr16_22241129	0	22241129	C	A
16	chr16_22265127	0	22265127	A	T
16	chr16_22292661	0	22292661	G	C
16	chr16_22312450	0	22312450	T	G
16	chr16_22312707	0	22312707	C	A
16	chr16_22341267	0	22341267	G	T
16	chr16_22390498	0	22390498	G	C
16	chr16_22432712	0	22432712	C	G
16	chr16_22465862	0	22465862	T	A
16	chr16_22476769	0	22476769	G	T
16	chr16_22491996	0	22491996	G	C
16	chr16_22492202	0	22492202	T	G
16	chr16_22506151	0	22506151	A	C
16	chr16_22507380	0	22507380	C	A
16	chr16_22510394	0	22510394	A	C
16	chr16_22516306	0	22516306	T	G
16	chr16_22528645	0	22528645	A	C
16	chr16_22531560	0	22531560	C	A
16	chr16_22550260	0	22550260	A	C
16	chr16_22584725	0	22584725	A	T
16	chr16_22621887	0	22621887	A	T
16	chr16_22640977	0	22640977	C	A
16	chr16_22648791	0	22648791	G	T
16	chr16_22654005	0	22654005	C	G
16	chr16_22670948	0	22670948	C	G
16	chr16_22683227	0	22683227	G	C
16	chr16_22707008	0	22707008	A	C
16	chr16_22764621	0	22764621	G	C
16	chr16_22769456	0	22769456	T	G
16	chr16_22797050	0	22797050	A	T
16	chr16_22813029	0	22813029	T	G
16	chr16_22817798	0	22817798	T	G
16	chr16_22824234	0	22824234	C	A
16	chr16_22824369	0	22824369	C	G
16	chr16_22835863	0	22835863	A	C
16	chr16_22836520	0	22836520	A	C
16	chr16_22844871	0	22844871	T	G
16	chr16_22853168	0	22853168	A	C
16	chr16_22857371	0	22857371	G	C
16	chr16_22863900	0	22863900	G	C
16	chr16_22877466	0	22877466	C	A
16	chr16_22888139	0	22888139	T	G
16	chr16_22910874	0	22910874	G	C
16	chr16_22944517	0	22944517	T	A
16	chr16_22961660	0	22961660	A	C
16	chr16_22969249	0	22969249	C	A
16	chr16_22970495	0	22970495	G	C
16	chr16_22978328	0	22978328	T	A
16	chr16_22988482	0	22988482	T	G
16	chr16_23026980	0	23026980	C	A
16	chr16_23027211	0	23027211	C	G
16	chr16_23031848	0	23031848	A	C
16	chr16_23051189	0	23051189	G	C
16	chr16_23058227	0	23058227	C	G
16	chr16_23065162	0	23065162	C	G
16	chr16_23118340	0	23118340	C	A
16	chr16_23122315	0	23122315	G	T
16	chr16_23135023	0	23135023	A	C
16	chr16_23148930	0	23148930	C	G
16	chr16_23162438	0	23162438	C	G
16	chr16_23168111	0	23168111	T	A
16	chr16_23169521	0	23169521	G	T
16	chr16_23183078	0	23183078	G	T
16	chr16_23189476	0	23189476	C	A
16	chr16_23192688	0	23192688	G	T
16	chr16_23197839	0	23197839	G	C
16	chr16_23217969	0	23217969	C	A
16	chr16_23230483	0	23230483	G	T
16	chr16_23236446	0	23236446	C	A
16	chr16_23279628	0	23279628	C	A
16	chr16_23283543	0	23283543	C	A
16	chr16_23302215	0	23302215	G	T
16	chr16_23334096	0	23334096	G	T
16	chr16_23363211	0	23363211	G	C
16	chr16_23375409	0	23375409	A	C
16	chr16_23378767	0	23378767	A	T
16	chr16_23385291	0	23385291	T	G
16	chr16_23385734	0	23385734	G	T
16	chr16_23402074	0	23402074	G	T
16	chr16_23427362	0	23427362	A	C
16	chr16_23428672	0	23428672	G	T
16	chr16_23471571	0	23471571	C	G
16	chr16_23483467	0	23483467	T	G
16	chr16_23521383	0	23521383	G	T
16	chr16_23552903	0	23552903	G	C
16	chr16_23564534	0	23564534	G	C
16	chr16_23591662	0	23591662	G	T
16	chr16_23617123	0	23617123	A	C
16	chr16_23627598	0	23627598	G	C
16	chr16_23633825	0	23633825	G	C
16	chr16_23675618	0	23675618	T	G
16	chr16_23706982	0	23706982	C	A
16	chr16_23707009	0	23707009	T	G
16	chr16_23739861	0	23739861	T	G
16	chr16_23749618	0	23749618	C	G
16	chr16_23804351	0	23804351	C	G
16	chr16_23808428	0	23808428	G	C
16	chr16_23818959	0	23818959	T	G
16	chr16_23827153	0	23827153	T	G
16	chr16_23833398	0	23833398	G	C
16	chr16_23845162	0	23845162	G	C
16	chr16_23869757	0	23869757	T	G
16	chr16_23875331	0	23875331	G	T
16	chr16_23879035	0	23879035	G	T
16	chr16_23889361	0	23889361	G	C
16	chr16_23917731	0	23917731	A	T
16	chr16_23941182	0	23941182	T	A
16	chr16_23991490	0	23991490	C	G
16	chr16_23992730	0	23992730	T	A
16	chr16_23996227	0	23996227	G	C
16	chr16_24002561	0	24002561	G	C
16	chr16_24007765	0	24007765	T	G
16	chr16_24084520	0	24084520	G	C
16	chr16_24094951	0	24094951	C	G
16	chr16_24140007	0	24140007	A	C
16	chr16_24143290	0	24143290	C	G
16	chr16_24154762	0	24154762	A	T
16	chr16_24155310	0	24155310	A	C
16	chr16_24160698	0	24160698	A	T
16	chr16_24163088	0	24163088	T	G
16	chr16_24163751	0	24163751	G	T
16	chr16_24177809	0	24177809	C	A
16	chr16_24192127	0	24192127	C	A
16	chr16_24215712	0	24215712	C	G
16	chr16_24273742	0	24273742	C	G
16	chr16_24294582	0	24294582	A	C
16	chr16_24316391	0	24316391	C	G
16	chr16_24330392	0	24330392	C	A
16	chr16_24341326	0	24341326	A	C
16	chr16_24374486	0	24374486	A	C
16	chr16_24419250	0	24419250	G	C
16	chr16_24493528	0	24493528	C	G
16	chr16_24503918	0	24503918	G	C
16	chr16_24520592	0	24520592	G	T
16	chr16_24521727	0	24521727	C	A
16	chr16_24557165	0	24557165	A	T
16	chr16_24596015	0	24596015	A	T
16	chr16_24626584	0	24626584	C	A
16	chr16_24643964	0	24643964	C	G
16	chr16_24661481	0	24661481	C	G
16	chr16_24662185	0	24662185	C	A
16	chr16_24692119	0	24692119	A	T
16	chr16_24711116	0	24711116	A	T
16	chr16_24740564	0	24740564	T	A
16	chr16_24753106	0	24753106	G	C
16	chr16_24771799	0	24771799	G	C
16	chr16_24778870	0	24778870	A	C
16	chr16_24780480	0	24780480	G	C
16	chr16_24801226	0	24801226	C	A
16	chr16_24808649	0	24808649	C	G
16	chr16_24810718	0	24810718	T	G
16	chr16_24811847	0	24811847	G	C
16	chr16_24830628	0	24830628	A	T
16	chr16_24832087	0	24832087	G	C
16	chr16_24833277	0	24833277	C	A
16	chr16_24835466	0	24835466	C	A
16	chr16_24851010	0	24851010	C	G
16	chr16_24852245	0	24852245	A	C
16	chr16_24852489	0	24852489	C	G
16	chr16_24881900	0	24881900	C	A
16	chr16_24893313	0	24893313	T	A
16	chr16_24896121	0	24896121	C	G
16	chr16_24900452	0	24900452	G	C
16	chr16_24904661	0	24904661	C	A
16	chr16_24910233	0	24910233	C	A
16	chr16_24919114	0	24919114	T	G
16	chr16_24997711	0	24997711	T	A
16	chr16_25016131	0	25016131	A	C
16	chr16_25027685	0	25027685	C	G
16	chr16_25027892	0	25027892	G	T
16	chr16_25029591	0	25029591	T	G
16	chr16_25034956	0	25034956	A	T
16	chr16_25037157	0	25037157	C	G
16	chr16_25047039	0	25047039	C	A
16	chr16_25069447	0	25069447	G	C
16	chr16_25095107	0	25095107	G	T
16	chr16_25098286	0	25098286	G	C
16	chr16_25100107	0	25100107	T	A
16	chr16_25117609	0	25117609	G	T
16	chr16_25124161	0	25124161	T	G
16	chr16_25138172	0	25138172	G	T
16	chr16_25139432	0	25139432	G	T
16	chr16_25141635	0	25141635	T	A
16	chr16_25180888	0	25180888	G	T
16	chr16_25182526	0	25182526	T	A
16	chr16_25187889	0	25187889	C	G
16	chr16_25215041	0	25215041	T	A
16	chr16_25238410	0	25238410	A	C
16	chr16_25243888	0	25243888	A	C
16	chr16_25291963	0	25291963	C	A
16	chr16_25328857	0	25328857	G	C
16	chr16_25358704	0	25358704	G	C
16	chr16_25387369	0	25387369	C	A
16	chr16_25425455	0	25425455	A	C
16	chr16_25433624	0	25433624	C	A
16	chr16_25459897	0	25459897	C	G
16	chr16_25473581	0	25473581	T	A
16	chr16_25491624	0	25491624	G	T
16	chr16_25518107	0	25518107	T	G
16	chr16_25520640	0	25520640	C	G
16	chr16_25524688	0	25524688	G	C
16	chr16_25532292	0	25532292	T	A
16	chr16_25545551	0	25545551	A	T
16	chr16_25559125	0	25559125	T	A
16	chr16_25561570	0	25561570	C	A
16	chr16_25582627	0	25582627	A	T
16	chr16_25603327	0	25603327	A	T
16	chr16_25614630	0	25614630	A	T
16	chr16_25622692	0	25622692	C	G
16	chr16_25643948	0	25643948	T	G
16	chr16_25644129	0	25644129	T	A
16	chr16_25644187	0	25644187	C	A
16	chr16_25662923	0	25662923	G	T
16	chr16_25684351	0	25684351	A	C
16	chr16_25688411	0	25688411	G	T
16	chr16_25714407	0	25714407	G	T
16	chr16_25714893	0	25714893	T	A
16	chr16_25718702	0	25718702	G	C
16	chr16_25755577	0	25755577	C	A
16	chr16_25767881	0	25767881	G	C
16	chr16_25769787	0	25769787	G	C
16	chr16_25788947	0	25788947	T	G
16	chr16_25803710	0	25803710	G	T
16	chr16_25821906	0	25821906	C	A
16	chr16_25822293	0	25822293	G	T
16	chr16_25833083	0	25833083	T	G
16	chr16_25849912	0	25849912	C	A
16	chr16_25864895	0	25864895	G	T
16	chr16_25880302	0	25880302	T	A
16	chr16_25882070	0	25882070	G	T
16	chr16_25890216	0	25890216	A	T
16	chr16_25894557	0	25894557	A	C
16	chr16_25895170	0	25895170	G	T
16	chr16_25909289	0	25909289	G	C
16	chr16_25941146	0	25941146	G	C
16	chr16_25960277	0	25960277	G	C
16	chr16_25970630	0	25970630	G	C
16	chr16_25973130	0	25973130	A	C
16	chr16_25974266	0	25974266	G	T
16	chr16_25977349	0	25977349	C	G
16	chr16_25989089	0	25989089	T	G
16	chr16_25990715	0	25990715	T	A
16	chr16_26007553	0	26007553	C	G
16	chr16_26016988	0	26016988	T	A
16	chr16_26023629	0	26023629	A	T
16	chr16_26028189	0	26028189	G	C
16	chr16_26044015	0	26044015	C	A
16	chr16_26075775	0	26075775	T	A
16	chr16_26094566	0	26094566	C	A
16	chr16_26096350	0	26096350	C	A
16	chr16_26100520	0	26100520	A	T
16	chr16_26115091	0	26115091	A	C
16	chr16_26117465	0	26117465	T	G
16	chr16_26138439	0	26138439	C	G
16	chr16_26139171	0	26139171	G	C
16	chr16_26149217	0	26149217	C	G
16	chr16_26150052	0	26150052	A	C
16	chr16_26150603	0	26150603	T	A
16	chr16_26164027	0	26164027	G	T
16	chr16_26184883	0	26184883	A	C
16	chr16_26190008	0	26190008	T	G
16	chr16_26194192	0	26194192	C	A
16	chr16_26194631	0	26194631	T	G
16	chr16_26209484	0	26209484	C	G
16	chr16_26246042	0	26246042	G	T
16	chr16_26248029	0	26248029	G	T
16	chr16_26253651	0	26253651	C	G
16	chr16_26275411	0	26275411	C	A
16	chr16_26281432	0	26281432	T	G
16	chr16_26285991	0	26285991	A	C
16	chr16_26288771	0	26288771	C	A
16	chr16_26297544	0	26297544	T	G
16	chr16_26314859	0	26314859	A	C
16	chr16_26324198	0	26324198	T	G
16	chr16_26327569	0	26327569	C	A
16	chr16_26349381	0	26349381	T	G
16	chr16_26369655	0	26369655	G	C
16	chr16_26414438	0	26414438	C	G
16	chr16_26417608	0	26417608	C	A
16	chr16_26420060	0	26420060	C	G
16	chr16_26436794	0	26436794	G	C
16	chr16_26457165	0	26457165	A	T
16	chr16_26457292	0	26457292	C	G
16	chr16_26464964	0	26464964	T	A
16	chr16_26483487	0	26483487	C	A
16	chr16_26484879	0	26484879	A	C
16	chr16_26488777	0	26488777	G	C
16	chr16_26500663	0	26500663	G	T
16	chr16_26509719	0	26509719	G	C
16	chr16_26527399	0	26527399	G	C
16	chr16_26538857	0	26538857	T	A
16	chr16_26606122	0	26606122	A	C
16	chr16_26606524	0	26606524	A	C
16	chr16_26607408	0	26607408	C	G
16	chr16_26609663	0	26609663	G	C
16	chr16_26614461	0	26614461	T	G
16	chr16_26619669	0	26619669	T	G
16	chr16_26654040	0	26654040	C	G
16	chr16_26659657	0	26659657	G	C
16	chr16_26687041	0	26687041	T	A
16	chr16_26690800	0	26690800	A	T
16	chr16_26735459	0	26735459	A	T
16	chr16_26738069	0	26738069	G	T
16	chr16_26752930	0	26752930	T	G
16	chr16_26755934	0	26755934	T	A
16	chr16_26784234	0	26784234	C	G
16	chr16_26805945	0	26805945	C	A
16	chr16_26821685	0	26821685	C	A
16	chr16_26852456	0	26852456	A	T
16	chr16_26874374	0	26874374	G	C
16	chr16_26903244	0	26903244	G	C
16	chr16_26903872	0	26903872	C	A
16	chr16_26911901	0	26911901	A	T
16	chr16_26934133	0	26934133	T	G
16	chr16_26947481	0	26947481	T	A
16	chr16_26958769	0	26958769	T	G
16	chr16_26965536	0	26965536	T	G
16	chr16_26978090	0	26978090	G	C
16	chr16_26979321	0	26979321	G	C
16	chr16_26988063	0	26988063	A	T
16	chr16_26994606	0	26994606	G	T
16	chr16_27006708	0	27006708	G	C
16	chr16_27006868	0	27006868	G	T
16	chr16_27020170	0	27020170	T	G
16	chr16_27034659	0	27034659	A	T
16	chr16_27093308	0	27093308	T	G
16	chr16_27121726	0	27121726	G	T
16	chr16_27133464	0	27133464	G	T
16	chr16_27141262	0	27141262	C	G
16	chr16_27153209	0	27153209	T	G
16	chr16_27157874	0	27157874	C	G
16	chr16_27184156	0	27184156	T	A
16	chr16_27197250	0	27197250	T	G
16	chr16_27198821	0	27198821	G	C
16	chr16_27202671	0	27202671	C	A
16	chr16_27208420	0	27208420	G	T
16	chr16_27223688	0	27223688	A	C
16	chr16_27265131	0	27265131	G	C
16	chr16_27290793	0	27290793	T	G
16	chr16_27304357	0	27304357	G	T
16	chr16_27320690	0	27320690	T	G
16	chr16_27365391	0	27365391	C	A
16	chr16_27400798	0	27400798	C	A
16	chr16_27401299	0	27401299	C	A
16	chr16_27404525	0	27404525	A	C
16	chr16_27411766	0	27411766	G	T
16	chr16_27412286	0	27412286	C	A
16	chr16_27421738	0	27421738	A	C
16	chr16_27427730	0	27427730	G	T
16	chr16_27432117	0	27432117	C	A
16	chr16_27434248	0	27434248	C	G
16	chr16_27444432	0	27444432	C	G
16	chr16_27485851	0	27485851	A	T
16	chr16_27529846	0	27529846	C	A
16	chr16_27542694	0	27542694	C	A
16	chr16_27544421	0	27544421	T	G
16	chr16_27553031	0	27553031	T	G
16	chr16_27561081	0	27561081	C	A
16	chr16_27572149	0	27572149	C	G
16	chr16_27592542	0	27592542	C	G
16	chr16_27649839	0	27649839	T	A
16	chr16_27663486	0	27663486	A	C
16	chr16_27663671	0	27663671	T	A
16	chr16_27672747	0	27672747	A	C
16	chr16_27676522	0	27676522	G	T
16	chr16_27689563	0	27689563	G	C
16	chr16_27728755	0	27728755	G	C
16	chr16_27773346	0	27773346	T	G
16	chr16_27792113	0	27792113	T	G
16	chr16_27795069	0	27795069	T	G
16	chr16_27833878	0	27833878	G	C
16	chr16_27851795	0	27851795	A	C
16	chr16_27862490	0	27862490	C	G
16	chr16_27862792	0	27862792	A	T
16	chr16_27890107	0	27890107	C	A
16	chr16_27891672	0	27891672	A	C
16	chr16_27903269	0	27903269	G	T
16	chr16_27907308	0	27907308	T	G
16	chr16_27917333	0	27917333	G	C
16	chr16_27931198	0	27931198	G	T
16	chr16_27946542	0	27946542	C	A
16	chr16_27952083	0	27952083	G	T
16	chr16_27954879	0	27954879	C	A
16	chr16_27968815	0	27968815	A	C
16	chr16_27984305	0	27984305	T	A
16	chr16_27985233	0	27985233	A	C
16	chr16_28005946	0	28005946	A	C
16	chr16_28013026	0	28013026	T	A
16	chr16_28028739	0	28028739	A	C
16	chr16_28055171	0	28055171	G	T
16	chr16_28073763	0	28073763	C	A
16	chr16_28109772	0	28109772	C	A
16	chr16_28114813	0	28114813	C	A
16	chr16_28124725	0	28124725	T	G
16	chr16_28177596	0	28177596	A	C
16	chr16_28211127	0	28211127	G	T
16	chr16_28222391	0	28222391	G	C
16	chr16_28229644	0	28229644	C	G
16	chr16_28238749	0	28238749	T	G
16	chr16_28246809	0	28246809	T	G
16	chr16_28277016	0	28277016	T	A
16	chr16_28301899	0	28301899	G	C
16	chr16_28345376	0	28345376	C	G
16	chr16_28370112	0	28370112	G	C
16	chr16_28370752	0	28370752	G	C
16	chr16_28373827	0	28373827	C	A
16	chr16_28389952	0	28389952	T	G
16	chr16_28390503	0	28390503	A	T
16	chr16_28405005	0	28405005	A	T
16	chr16_28412528	0	28412528	G	C
16	chr16_28418883	0	28418883	C	G
16	chr16_28427983	0	28427983	A	T
16	chr16_28435820	0	28435820	G	C
16	chr16_28463280	0	28463280	C	G
16	chr16_28468543	0	28468543	G	T
16	chr16_28483631	0	28483631	T	G
16	chr16_28488615	0	28488615	G	T
16	chr16_28492495	0	28492495	C	A
16	chr16_28492852	0	28492852	G	T
16	chr16_28512801	0	28512801	G	C
16	chr16_28516526	0	28516526	C	A
16	chr16_28519011	0	28519011	T	G
16	chr16_28522072	0	28522072	G	C
16	chr16_28527806	0	28527806	G	T
16	chr16_28538476	0	28538476	T	G
16	chr16_28551084	0	28551084	G	C
16	chr16_28553151	0	28553151	A	C
16	chr16_28556415	0	28556415	T	A
16	chr16_28557757	0	28557757	T	G
16	chr16_28568865	0	28568865	G	T
16	chr16_28581447	0	28581447	C	G
16	chr16_28604897	0	28604897	G	T
16	chr16_28615418	0	28615418	T	G
16	chr16_28627908	0	28627908	G	T
16	chr16_28642425	0	28642425	G	T
16	chr16_28649370	0	28649370	G	C
16	chr16_28671622	0	28671622	A	T
16	chr16_28697575	0	28697575	G	C
16	chr16_28746836	0	28746836	G	T
16	chr16_28766482	0	28766482	G	T
16	chr16_28772810	0	28772810	T	G
16	chr16_28782857	0	28782857	A	C
16	chr16_28783546	0	28783546	G	C
16	chr16_28786662	0	28786662	A	T
16	chr16_28791679	0	28791679	G	T
16	chr16_28798867	0	28798867	C	G
16	chr16_28808404	0	28808404	A	C
16	chr16_28814469	0	28814469	C	G
16	chr16_28836861	0	28836861	A	T
16	chr16_28847071	0	28847071	G	T
16	chr16_28849207	0	28849207	G	T
16	chr16_28872391	0	28872391	C	A
16	chr16_28876116	0	28876116	G	T
16	chr16_28893341	0	28893341	T	G
16	chr16_28895679	0	28895679	G	C
16	chr16_28912404	0	28912404	A	C
16	chr16_28960303	0	28960303	A	T
16	chr16_28969345	0	28969345	C	A
16	chr16_28976772	0	28976772	C	A
16	chr16_28981620	0	28981620	A	C
16	chr16_28996021	0	28996021	T	A
16	chr16_28997405	0	28997405	C	G
16	chr16_29025209	0	29025209	C	A
16	chr16_29027070	0	29027070	C	G
16	chr16_29065184	0	29065184	A	C
16	chr16_29073074	0	29073074	G	T
16	chr16_29073489	0	29073489	A	T
16	chr16_29094852	0	29094852	C	A
16	chr16_29099335	0	29099335	C	G
16	chr16_29107501	0	29107501	C	A
16	chr16_29121576	0	29121576	C	A
16	chr16_29124969	0	29124969	G	T
16	chr16_29128025	0	29128025	C	A
16	chr16_29135385	0	29135385	G	C
16	chr16_29154973	0	29154973	C	A
16	chr16_29155226	0	29155226	T	G
16	chr16_29176365	0	29176365	A	C
16	chr16_29214881	0	29214881	A	T
16	chr16_29227832	0	29227832	G	C
16	chr16_29261283	0	29261283	A	C
16	chr16_29313438	0	29313438	G	T
16	chr16_29321602	0	29321602	C	G
16	chr16_29337312	0	29337312	C	G
16	chr16_29337648	0	29337648	G	C
16	chr16_29360578	0	29360578	T	G
16	chr16_29371586	0	29371586	A	T
16	chr16_29381123	0	29381123	C	A
16	chr16_29416019	0	29416019	G	C
16	chr16_29425115	0	29425115	C	A
16	chr16_29443335	0	29443335	A	C
16	chr16_29447906	0	29447906	A	C
16	chr16_29454152	0	29454152	A	C
16	chr16_29469446	0	29469446	G	C
16	chr16_29481791	0	29481791	T	A
16	chr16_29483985	0	29483985	A	C
16	chr16_29507549	0	29507549	T	G
16	chr16_29508018	0	29508018	G	C
16	chr16_29558003	0	29558003	G	C
16	chr16_29636727	0	29636727	T	G
16	chr16_29651368	0	29651368	A	C
16	chr16_29652820	0	29652820	T	G
16	chr16_29662882	0	29662882	C	A
16	chr16_29689779	0	29689779	C	A
16	chr16_29694965	0	29694965	C	A
16	chr16_29697093	0	29697093	G	C
16	chr16_29716251	0	29716251	G	T
16	chr16_29730684	0	29730684	T	A
16	chr16_29796907	0	29796907	A	T
16	chr16_29818985	0	29818985	T	G
16	chr16_29828985	0	29828985	C	G
16	chr16_29845742	0	29845742	G	T
16	chr16_29866592	0	29866592	A	C
16	chr16_29868008	0	29868008	T	A
16	chr16_29888994	0	29888994	C	G
16	chr16_29895411	0	29895411	G	T
16	chr16_29926945	0	29926945	G	T
16	chr16_29929117	0	29929117	G	T
16	chr16_29930667	0	29930667	G	T
16	chr16_29948889	0	29948889	C	A
16	chr16_29952457	0	29952457	G	C
16	chr16_30002892	0	30002892	A	T
16	chr16_30003877	0	30003877	C	A
16	chr16_30017857	0	30017857	G	C
16	chr16_30041024	0	30041024	G	C
16	chr16_30081860	0	30081860	A	T
16	chr16_30111608	0	30111608	A	C
16	chr16_30137162	0	30137162	T	G
16	chr16_30150037	0	30150037	G	T
16	chr16_30198137	0	30198137	G	T
16	chr16_30261579	0	30261579	C	A
16	chr16_30262685	0	30262685	G	T
16	chr16_30272584	0	30272584	T	A
16	chr16_30280663	0	30280663	T	A
16	chr16_30288626	0	30288626	C	G
16	chr16_30291424	0	30291424	C	G
16	chr16_30310627	0	30310627	A	T
16	chr16_30311247	0	30311247	G	T
16	chr16_30318784	0	30318784	G	C
16	chr16_30319039	0	30319039	A	C
16	chr16_30330212	0	30330212	A	C
16	chr16_30377868	0	30377868	A	C
16	chr16_30395691	0	30395691	G	C
16	chr16_30419226	0	30419226	G	T
16	chr16_30426277	0	30426277	C	A
16	chr16_30443432	0	30443432	C	G
16	chr16_30472969	0	30472969	C	A
16	chr16_30483951	0	30483951	T	A
16	chr16_30543016	0	30543016	C	G
16	chr16_30549824	0	30549824	G	T
16	chr16_30564732	0	30564732	G	C
16	chr16_30579575	0	30579575	G	T
16	chr16_30587254	0	30587254	T	A
16	chr16_30590027	0	30590027	C	A
16	chr16_30592352	0	30592352	G	T
16	chr16_30634925	0	30634925	T	A
16	chr16_30658989	0	30658989	G	T
16	chr16_30673735	0	30673735	A	T
16	chr16_30686725	0	30686725	C	G
16	chr16_30697789	0	30697789	A	C
16	chr16_30703499	0	30703499	A	T
16	chr16_30709891	0	30709891	C	A
16	chr16_30741044	0	30741044	T	A
16	chr16_30753957	0	30753957	G	C
16	chr16_30775475	0	30775475	C	G
16	chr16_30940184	0	30940184	C	A
16	chr16_30956183	0	30956183	G	C
16	chr16_31089574	0	31089574	C	A
16	chr16_31102466	0	31102466	A	T
16	chr16_31105431	0	31105431	G	T
16	chr16_31109520	0	31109520	C	G
16	chr16_31135632	0	31135632	A	T
16	chr16_31143075	0	31143075	G	C
16	chr16_31145881	0	31145881	G	T
16	chr16_31180007	0	31180007	A	C
16	chr16_31188411	0	31188411	G	C
16	chr16_31192521	0	31192521	A	C
16	chr16_31194361	0	31194361	C	G
16	chr16_31220211	0	31220211	T	G
16	chr16_31232202	0	31232202	T	A
16	chr16_31236595	0	31236595	T	A
16	chr16_31243231	0	31243231	G	T
16	chr16_31250710	0	31250710	G	T
16	chr16_31301585	0	31301585	G	C
16	chr16_31307977	0	31307977	T	G
16	chr16_31311685	0	31311685	G	C
16	chr16_31316678	0	31316678	T	A
16	chr16_31363970	0	31363970	T	G
16	chr16_31370180	0	31370180	A	C
16	chr16_31382351	0	31382351	C	A
16	chr16_31390907	0	31390907	G	C
16	chr16_31406660	0	31406660	T	G
16	chr16_31424112	0	31424112	A	T
16	chr16_31444703	0	31444703	C	A
16	chr16_31454335	0	31454335	C	A
16	chr16_31464834	0	31464834	C	A
16	chr16_31482938	0	31482938	G	T
16	chr16_31487274	0	31487274	C	G
16	chr16_31489012	0	31489012	T	G
16	chr16_31498588	0	31498588	G	T
16	chr16_31519364	0	31519364	C	A
16	chr16_31541450	0	31541450	C	G
16	chr16_31584087	0	31584087	C	A
16	chr16_31586809	0	31586809	C	A
16	chr16_31602056	0	31602056	G	C
16	chr16_31647624	0	31647624	A	C
16	chr16_31650801	0	31650801	G	T
16	chr16_31651131	0	31651131	A	C
16	chr16_31683580	0	31683580	A	T
16	chr16_31725686	0	31725686	T	G
16	chr16_31743647	0	31743647	G	T
16	chr16_31746977	0	31746977	G	T
16	chr16_31746979	0	31746979	T	G
16	chr16_31747470	0	31747470	T	G
16	chr16_31768470	0	31768470	A	C
16	chr16_31773286	0	31773286	C	A
16	chr16_31778227	0	31778227	C	A
16	chr16_31788128	0	31788128	G	T
16	chr16_31809736	0	31809736	G	T
16	chr16_31810433	0	31810433	C	A
16	chr16_31813075	0	31813075	G	T
16	chr16_31831721	0	31831721	G	T
16	chr16_31866387	0	31866387	T	A
16	chr16_31877255	0	31877255	C	A
16	chr16_31881135	0	31881135	G	T
16	chr16_31899173	0	31899173	A	T
16	chr16_31931559	0	31931559	T	G
16	chr16_31947214	0	31947214	G	C
16	chr16_31954228	0	31954228	G	C
16	chr16_31957795	0	31957795	C	A
16	chr16_32021206	0	32021206	G	T
16	chr16_32029198	0	32029198	A	T
16	chr16_32032325	0	32032325	G	T
16	chr16_32044351	0	32044351	A	T
16	chr16_32046163	0	32046163	T	A
16	chr16_32046559	0	32046559	T	G
16	chr16_32071478	0	32071478	G	C
16	chr16_32117490	0	32117490	T	G
16	chr16_32120852	0	32120852	T	G
16	chr16_32133914	0	32133914	C	A
16	chr16_32175805	0	32175805	A	T
16	chr16_32189171	0	32189171	G	C
16	chr16_32214520	0	32214520	T	G
16	chr16_32259507	0	32259507	G	T
16	chr16_32270341	0	32270341	G	C
16	chr16_32282286	0	32282286	C	G
16	chr16_32355963	0	32355963	T	G
16	chr16_32365427	0	32365427	A	C
16	chr16_32390835	0	32390835	G	T
16	chr16_32401425	0	32401425	T	G
16	chr16_32402852	0	32402852	A	C
16	chr16_32462375	0	32462375	G	C
16	chr16_32494594	0	32494594	A	T
16	chr16_32520170	0	32520170	G	C
16	chr16_32521319	0	32521319	C	G
16	chr16_32521549	0	32521549	T	G
16	chr16_32523094	0	32523094	C	G
16	chr16_32531736	0	32531736	G	C
16	chr16_32536095	0	32536095	G	T
16	chr16_32539955	0	32539955	T	G
16	chr16_32586293	0	32586293	A	C
16	chr16_32598159	0	32598159	T	A
16	chr16_32612191	0	32612191	G	C
16	chr16_32615338	0	32615338	C	G
16	chr16_32616677	0	32616677	G	C
16	chr16_32657422	0	32657422	C	G
16	chr16_32658728	0	32658728	T	G
16	chr16_32678991	0	32678991	C	A
16	chr16_32686967	0	32686967	G	C
16	chr16_32688178	0	32688178	C	G
16	chr16_32706624	0	32706624	C	A
16	chr16_32708471	0	32708471	A	T
16	chr16_32717878	0	32717878	G	T
16	chr16_32727255	0	32727255	G	C
16	chr16_32727614	0	32727614	G	T
16	chr16_32738412	0	32738412	A	C
16	chr16_32771135	0	32771135	C	A
16	chr16_32801539	0	32801539	T	A
16	chr16_32813783	0	32813783	G	T
16	chr16_32816799	0	32816799	A	C
16	chr16_32822649	0	32822649	C	A
16	chr16_32823878	0	32823878	A	C
16	chr16_32832912	0	32832912	A	C
16	chr16_32842836	0	32842836	G	T
16	chr16_32845719	0	32845719	C	A
16	chr16_32867329	0	32867329	C	G
16	chr16_32870933	0	32870933	C	A
16	chr16_32893048	0	32893048	C	A
16	chr16_32894801	0	32894801	C	G
16	chr16_32894854	0	32894854	T	A
16	chr16_32900183	0	32900183	C	A
16	chr16_32915979	0	32915979	G	C
16	chr16_32931116	0	32931116	A	C
16	chr16_32933731	0	32933731	A	T
16	chr16_32962056	0	32962056	C	A
16	chr16_32962211	0	32962211	G	C
16	chr16_32965920	0	32965920	G	T
16	chr16_32974364	0	32974364	C	A
16	chr16_32979656	0	32979656	G	T
16	chr16_33027095	0	33027095	G	C
16	chr16_33042971	0	33042971	A	C
16	chr16_33062276	0	33062276	G	C
16	chr16_33068216	0	33068216	G	T
16	chr16_33076458	0	33076458	C	G
16	chr16_33077360	0	33077360	A	C
16	chr16_33087838	0	33087838	T	G
16	chr16_33109071	0	33109071	T	G
16	chr16_33109355	0	33109355	G	C
16	chr16_33114843	0	33114843	G	C
16	chr16_33137750	0	33137750	C	A
16	chr16_33139105	0	33139105	C	G
16	chr16_33143037	0	33143037	C	G
16	chr16_33149075	0	33149075	A	C
16	chr16_33154573	0	33154573	C	A
16	chr16_33154727	0	33154727	A	T
16	chr16_33185092	0	33185092	A	T
16	chr16_33200837	0	33200837	C	A
16	chr16_33207331	0	33207331	A	C
16	chr16_33223686	0	33223686	C	A
16	chr16_33260720	0	33260720	G	C
16	chr16_33270834	0	33270834	G	C
16	chr16_33310601	0	33310601	C	G
16	chr16_33319873	0	33319873	A	C
16	chr16_33332877	0	33332877	A	T
16	chr16_33348494	0	33348494	T	G
16	chr16_33348991	0	33348991	T	G
16	chr16_33368302	0	33368302	C	A
16	chr16_33388023	0	33388023	T	G
16	chr16_33424148	0	33424148	T	G
16	chr16_33429296	0	33429296	A	T
16	chr16_33431394	0	33431394	G	T
16	chr16_33468961	0	33468961	C	G
16	chr16_33470210	0	33470210	C	A
16	chr16_33483745	0	33483745	G	C
16	chr16_33485726	0	33485726	T	A
16	chr16_33495006	0	33495006	A	C
16	chr16_33501319	0	33501319	C	A
16	chr16_33510802	0	33510802	G	C
16	chr16_33520002	0	33520002	C	A
16	chr16_33550402	0	33550402	T	G
16	chr16_33552342	0	33552342	A	C
16	chr16_33558043	0	33558043	A	T
16	chr16_33583639	0	33583639	A	C
16	chr16_33596047	0	33596047	C	A
16	chr16_33612947	0	33612947	A	C
16	chr16_33624487	0	33624487	C	A
16	chr16_33642829	0	33642829	T	G
16	chr16_33647376	0	33647376	T	A
16	chr16_33647755	0	33647755	T	A
16	chr16_33653123	0	33653123	G	C
16	chr16_33657955	0	33657955	T	A
16	chr16_33673186	0	33673186	C	G
16	chr16_33713924	0	33713924	T	G
16	chr16_33716067	0	33716067	C	A
16	chr16_33799587	0	33799587	A	T
16	chr16_33814655	0	33814655	T	G
16	chr16_33834432	0	33834432	A	C
16	chr16_33836450	0	33836450	C	G
16	chr16_33843910	0	33843910	A	T
16	chr16_33845174	0	33845174	G	C
16	chr16_33848639	0	33848639	G	C
16	chr16_33851328	0	33851328	A	C
16	chr16_33856565	0	33856565	G	T
16	chr16_33873154	0	33873154	G	C
16	chr16_33876467	0	33876467	G	C
16	chr16_33919728	0	33919728	C	A
16	chr16_33924250	0	33924250	A	T
16	chr16_33936357	0	33936357	A	T
16	chr16_33958531	0	33958531	A	T
16	chr16_33960909	0	33960909	A	T
16	chr16_33988833	0	33988833	A	C
16	chr16_33992116	0	33992116	C	G
16	chr16_34006393	0	34006393	C	A
16	chr16_34021239	0	34021239	G	C
16	chr16_34024524	0	34024524	C	G
16	chr16_34028927	0	34028927	G	C
16	chr16_34034149	0	34034149	G	T
16	chr16_34068477	0	34068477	A	C
16	chr16_34100506	0	34100506	G	C
16	chr16_34102725	0	34102725	C	A
16	chr16_34105621	0	34105621	C	G
16	chr16_34108611	0	34108611	C	A
16	chr16_34123297	0	34123297	T	G
16	chr16_34134168	0	34134168	C	G
16	chr16_34142651	0	34142651	A	T
16	chr16_34143589	0	34143589	C	A
16	chr16_34147943	0	34147943	G	C
16	chr16_34153123	0	34153123	T	G
16	chr16_34158034	0	34158034	C	A
16	chr16_34158105	0	34158105	A	T
16	chr16_34159452	0	34159452	C	G
16	chr16_34168005	0	34168005	C	G
16	chr16_34175360	0	34175360	A	C
16	chr16_34216541	0	34216541	A	C
16	chr16_34226571	0	34226571	G	T
16	chr16_34253135	0	34253135	C	A
16	chr16_34272258	0	34272258	G	C
16	chr16_34275502	0	34275502	A	C
16	chr16_34281884	0	34281884	C	G
16	chr16_34300048	0	34300048	A	T
16	chr16_34334591	0	34334591	G	T
16	chr16_34358623	0	34358623	G	T
16	chr16_34380846	0	34380846	C	G
16	chr16_34392123	0	34392123	A	C
16	chr16_34424883	0	34424883	A	T
16	chr16_34435593	0	34435593	T	G
16	chr16_34452403	0	34452403	T	A
16	chr16_34471787	0	34471787	G	T
16	chr16_34488907	0	34488907	C	G
16	chr16_34526670	0	34526670	C	G
16	chr16_34555431	0	34555431	T	G
16	chr16_34630487	0	34630487	G	T
16	chr16_34643361	0	34643361	C	G
16	chr16_34644453	0	34644453	C	G
16	chr16_34664412	0	34664412	G	T
16	chr16_34665448	0	34665448	C	A
16	chr16_34676498	0	34676498	G	T
16	chr16_34683023	0	34683023	A	C
16	chr16_34684782	0	34684782	T	G
16	chr16_34705513	0	34705513	T	G
16	chr16_34714679	0	34714679	T	G
16	chr16_34762241	0	34762241	T	G
16	chr16_34772182	0	34772182	G	T
16	chr16_34773334	0	34773334	G	C
16	chr16_34784136	0	34784136	G	T
16	chr16_34826737	0	34826737	C	G
16	chr16_34856629	0	34856629	C	A
16	chr16_34859536	0	34859536	A	C
16	chr16_34878078	0	34878078	A	C
16	chr16_34882455	0	34882455	A	C
16	chr16_34883271	0	34883271	A	T
16	chr16_34886623	0	34886623	T	G
16	chr16_34891581	0	34891581	G	C
16	chr16_34898927	0	34898927	G	T
16	chr16_34901006	0	34901006	G	T
16	chr16_34903346	0	34903346	G	C
16	chr16_34908263	0	34908263	A	C
16	chr16_34915210	0	34915210	A	T
16	chr16_34940493	0	34940493	T	G
16	chr16_34948683	0	34948683	T	A
16	chr16_34949689	0	34949689	G	T
16	chr16_34957561	0	34957561	A	C
16	chr16_34963495	0	34963495	T	G
16	chr16_35015019	0	35015019	G	T
16	chr16_35047274	0	35047274	T	A
16	chr16_35051465	0	35051465	G	T
16	chr16_35063543	0	35063543	G	T
16	chr16_35078768	0	35078768	G	C
16	chr16_35128620	0	35128620	G	C
16	chr16_35134156	0	35134156	T	G
16	chr16_35140266	0	35140266	A	T
16	chr16_35148456	0	35148456	C	G
16	chr16_35154562	0	35154562	C	G
16	chr16_35165859	0	35165859	C	G
16	chr16_35177511	0	35177511	G	T
16	chr16_35208386	0	35208386	G	T
16	chr16_35218776	0	35218776	G	C
16	chr16_35225248	0	35225248	C	G
16	chr16_35230880	0	35230880	T	G
16	chr16_35241480	0	35241480	C	A
16	chr16_35300380	0	35300380	A	C
16	chr16_35305662	0	35305662	T	G
16	chr16_35307632	0	35307632	C	A
16	chr16_35314201	0	35314201	T	G
16	chr16_35324860	0	35324860	G	T
16	chr16_35368258	0	35368258	G	C
16	chr16_35380126	0	35380126	A	C
16	chr16_35383188	0	35383188	C	G
16	chr16_35383256	0	35383256	G	C
16	chr16_35384306	0	35384306	C	G
16	chr16_35394283	0	35394283	C	G
16	chr16_35395566	0	35395566	A	C
16	chr16_35396134	0	35396134	T	A
16	chr16_35415365	0	35415365	C	A
16	chr16_35460605	0	35460605	A	C
16	chr16_35474674	0	35474674	C	G
16	chr16_35505453	0	35505453	C	G
16	chr16_35520132	0	35520132	T	G
16	chr16_35536310	0	35536310	C	A
16	chr16_35539563	0	35539563	T	G
16	chr16_35543714	0	35543714	T	G
16	chr16_35549398	0	35549398	C	A
16	chr16_35562054	0	35562054	C	G
16	chr16_35565246	0	35565246	A	C
16	chr16_35579412	0	35579412	G	C
16	chr16_35594565	0	35594565	C	G
16	chr16_35599049	0	35599049	G	C
16	chr16_35630738	0	35630738	T	G
16	chr16_35636133	0	35636133	C	G
16	chr16_35641649	0	35641649	A	C
16	chr16_35650287	0	35650287	T	G
16	chr16_35665555	0	35665555	T	G
16	chr16_35676113	0	35676113	G	C
16	chr16_35683639	0	35683639	C	G
16	chr16_35684824	0	35684824	C	G
16	chr16_35699101	0	35699101	G	C
16	chr16_35731250	0	35731250	C	A
16	chr16_35738821	0	35738821	C	G
16	chr16_35755572	0	35755572	T	G
16	chr16_35756964	0	35756964	T	G
16	chr16_35762291	0	35762291	C	A
16	chr16_35783831	0	35783831	G	T
16	chr16_35826089	0	35826089	C	G
16	chr16_35855014	0	35855014	C	G
16	chr16_35877777	0	35877777	C	A
16	chr16_35894375	0	35894375	T	G
16	chr16_35898084	0	35898084	T	A
16	chr16_35898225	0	35898225	A	C
16	chr16_35914136	0	35914136	A	C
16	chr16_35917604	0	35917604	G	C
16	chr16_35947882	0	35947882	C	A
16	chr16_35958951	0	35958951	G	C
16	chr16_36016008	0	36016008	A	C
16	chr16_36023409	0	36023409	A	C
16	chr16_36053243	0	36053243	G	C
16	chr16_36055244	0	36055244	A	C
16	chr16_36066948	0	36066948	C	G
16	chr16_36071710	0	36071710	T	G
16	chr16_36085500	0	36085500	T	G
16	chr16_36125710	0	36125710	G	T
16	chr16_36151429	0	36151429	C	G
16	chr16_36164293	0	36164293	G	C
16	chr16_36181781	0	36181781	G	C
16	chr16_36189239	0	36189239	A	C
16	chr16_36211287	0	36211287	C	G
16	chr16_36251321	0	36251321	A	C
16	chr16_36252971	0	36252971	C	A
16	chr16_36260260	0	36260260	G	T
16	chr16_36262857	0	36262857	G	C
16	chr16_36330686	0	36330686	A	C
16	chr16_36331572	0	36331572	G	C
16	chr16_36365844	0	36365844	G	C
16	chr16_36382024	0	36382024	A	C
16	chr16_36401807	0	36401807	G	T
16	chr16_36415596	0	36415596	T	G
16	chr16_36496335	0	36496335	G	C
16	chr16_36541629	0	36541629	A	C
16	chr16_36554878	0	36554878	G	C
16	chr16_36594771	0	36594771	A	T
16	chr16_36653293	0	36653293	G	C
16	chr16_36657997	0	36657997	C	G
16	chr16_36669121	0	36669121	G	C
16	chr16_36685323	0	36685323	G	T
16	chr16_36686964	0	36686964	A	C
16	chr16_36708405	0	36708405	C	A
16	chr16_36729715	0	36729715	A	C
16	chr16_36745212	0	36745212	A	C
16	chr16_36753942	0	36753942	T	G
16	chr16_36756109	0	36756109	C	A
16	chr16_36789643	0	36789643	G	C
16	chr16_36792006	0	36792006	G	T
16	chr16_36796005	0	36796005	G	C
16	chr16_36797399	0	36797399	T	A
16	chr16_36808355	0	36808355	G	C
16	chr16_36809944	0	36809944	C	G
16	chr16_36817949	0	36817949	C	G
16	chr16_36840427	0	36840427	C	G
16	chr16_36857165	0	36857165	A	C
16	chr16_36859410	0	36859410	G	C
16	chr16_36861886	0	36861886	C	G
16	chr16_36874620	0	36874620	G	T
16	chr16_36978476	0	36978476	G	C
16	chr16_37064918	0	37064918	G	C
16	chr16_37080474	0	37080474	C	G
16	chr16_37080822	0	37080822	T	G
16	chr16_37092536	0	37092536	T	G
16	chr16_37107084	0	37107084	C	G
16	chr16_37137943	0	37137943	T	A
16	chr16_37172093	0	37172093	T	G
16	chr16_37189927	0	37189927	A	C
16	chr16_37220588	0	37220588	G	C
16	chr16_37270360	0	37270360	G	T
16	chr16_37280965	0	37280965	G	C
16	chr16_37290836	0	37290836	C	A
16	chr16_37330308	0	37330308	C	G
16	chr16_37400369	0	37400369	C	A
16	chr16_37423475	0	37423475	A	C
16	chr16_37486113	0	37486113	C	G
16	chr16_37519892	0	37519892	T	A
16	chr16_37545576	0	37545576	G	T
16	chr16_37555335	0	37555335	G	C
16	chr16_37573570	0	37573570	T	A
16	chr16_37574328	0	37574328	A	C
16	chr16_37576415	0	37576415	C	G
16	chr16_37631982	0	37631982	T	A
16	chr16_37646706	0	37646706	A	T
16	chr16_37686899	0	37686899	C	A
16	chr16_37698252	0	37698252	C	G
16	chr16_37720641	0	37720641	A	T
16	chr16_37781903	0	37781903	C	G
16	chr16_37793973	0	37793973	C	A
16	chr16_37794616	0	37794616	G	C
16	chr16_37823850	0	37823850	T	A
16	chr16_37824182	0	37824182	C	G
16	chr16_37846279	0	37846279	T	G
16	chr16_37894038	0	37894038	A	T
16	chr16_37894788	0	37894788	C	A
16	chr16_37972484	0	37972484	T	A
16	chr16_37983338	0	37983338	A	T
16	chr16_38026148	0	38026148	A	C
16	chr16_38045150	0	38045150	C	G
16	chr16_38111751	0	38111751	T	G
16	chr16_38131074	0	38131074	G	T
16	chr16_38142856	0	38142856	T	A
16	chr16_38152656	0	38152656	G	T
16	chr16_38199617	0	38199617	T	G
16	chr16_38230397	0	38230397	C	G
16	chr16_38249808	0	38249808	A	C
16	chr16_38267831	0	38267831	A	C
16	chr16_38280444	0	38280444	T	G
16	chr16_38352161	0	38352161	A	C
16	chr16_38365662	0	38365662	C	G
16	chr16_38372994	0	38372994	G	T
16	chr16_38395942	0	38395942	G	C
16	chr16_38397555	0	38397555	T	A
16	chr16_38402860	0	38402860	G	T
16	chr16_38406659	0	38406659	G	C
16	chr16_38415508	0	38415508	T	G
16	chr16_38422346	0	38422346	G	T
16	chr16_38440189	0	38440189	A	C
16	chr16_38454382	0	38454382	G	T
16	chr16_38483564	0	38483564	G	T
16	chr16_38508909	0	38508909	A	T
16	chr16_38521116	0	38521116	T	G
16	chr16_38551617	0	38551617	C	G
16	chr16_38573515	0	38573515	C	A
16	chr16_38577071	0	38577071	T	A
16	chr16_38601217	0	38601217	C	A
16	chr16_38606782	0	38606782	A	T
16	chr16_38651343	0	38651343	G	C
16	chr16_38657016	0	38657016	A	C
16	chr16_38657320	0	38657320	A	T
16	chr16_38662038	0	38662038	T	G
16	chr16_38686908	0	38686908	T	A
16	chr16_38691262	0	38691262	G	C
16	chr16_38693264	0	38693264	A	C
16	chr16_38704227	0	38704227	A	C
16	chr16_38833381	0	38833381	A	C
16	chr16_38938792	0	38938792	G	C
16	chr16_38951548	0	38951548	G	T
16	chr16_38955620	0	38955620	G	C
16	chr16_38959501	0	38959501	G	C
16	chr16_38964360	0	38964360	G	T
16	chr16_38970916	0	38970916	C	G
16	chr16_38993924	0	38993924	T	A
16	chr16_38998139	0	38998139	A	C
16	chr16_39008908	0	39008908	G	T
16	chr16_39010846	0	39010846	C	G
16	chr16_39011334	0	39011334	G	C
16	chr16_39023982	0	39023982	C	G
16	chr16_39030439	0	39030439	T	G
16	chr16_39030541	0	39030541	C	A
16	chr16_39031261	0	39031261	G	C
16	chr16_39039999	0	39039999	T	G
16	chr16_39062883	0	39062883	C	A
16	chr16_39080440	0	39080440	T	A
16	chr16_39154607	0	39154607	G	C
16	chr16_39164154	0	39164154	C	A
16	chr16_39164961	0	39164961	T	A
16	chr16_39169897	0	39169897	C	A
16	chr16_39196606	0	39196606	T	G
16	chr16_39206669	0	39206669	G	C
16	chr16_39273477	0	39273477	C	A
16	chr16_39275471	0	39275471	C	A
16	chr16_39275607	0	39275607	A	C
16	chr16_39277080	0	39277080	T	G
16	chr16_39280484	0	39280484	G	C
16	chr16_39289290	0	39289290	G	T
16	chr16_39293457	0	39293457	C	A
16	chr16_39303271	0	39303271	A	T
16	chr16_39304289	0	39304289	G	T
16	chr16_39307799	0	39307799	C	A
16	chr16_39334733	0	39334733	G	T
16	chr16_39348419	0	39348419	A	T
16	chr16_39352388	0	39352388	T	G
16	chr16_39374374	0	39374374	T	G
16	chr16_39403266	0	39403266	T	A
16	chr16_39420557	0	39420557	C	A
16	chr16_39451419	0	39451419	T	G
16	chr16_39461274	0	39461274	G	T
16	chr16_39488326	0	39488326	C	G
16	chr16_39490910	0	39490910	C	A
16	chr16_39492906	0	39492906	A	T
16	chr16_39498135	0	39498135	C	G
16	chr16_39542130	0	39542130	G	T
16	chr16_39552945	0	39552945	C	A
16	chr16_39570698	0	39570698	T	A
16	chr16_39601941	0	39601941	G	T
16	chr16_39622041	0	39622041	T	G
16	chr16_39628147	0	39628147	T	A
16	chr16_39688282	0	39688282	T	A
16	chr16_39695383	0	39695383	A	C
16	chr16_39723025	0	39723025	T	G
16	chr16_39824299	0	39824299	A	C
16	chr16_39839407	0	39839407	A	T
16	chr16_39841392	0	39841392	A	C
16	chr16_39865416	0	39865416	C	G
16	chr16_39883680	0	39883680	C	A
16	chr16_39895242	0	39895242	A	C
16	chr16_39924695	0	39924695	A	C
16	chr16_39944039	0	39944039	G	C
16	chr16_39964993	0	39964993	C	G
16	chr16_39969462	0	39969462	G	C
16	chr16_39977355	0	39977355	C	G
16	chr16_39979507	0	39979507	C	G
16	chr16_40001815	0	40001815	A	T
16	chr16_40013053	0	40013053	A	C
16	chr16_40017432	0	40017432	C	G
16	chr16_40060078	0	40060078	C	A
16	chr16_40062615	0	40062615	C	G
16	chr16_40068850	0	40068850	C	G
16	chr16_40088818	0	40088818	C	A
16	chr16_40113549	0	40113549	C	A
16	chr16_40115357	0	40115357	G	T
16	chr16_40121103	0	40121103	G	T
16	chr16_40123244	0	40123244	T	A
16	chr16_40141689	0	40141689	T	G
16	chr16_40147287	0	40147287	C	A
16	chr16_40153108	0	40153108	T	A
16	chr16_40170586	0	40170586	C	A
16	chr16_40174188	0	40174188	C	A
16	chr16_40175747	0	40175747	A	C
16	chr16_40221745	0	40221745	C	A
16	chr16_40250188	0	40250188	T	A
16	chr16_40254295	0	40254295	C	G
16	chr16_40255889	0	40255889	G	T
16	chr16_40257575	0	40257575	G	C
16	chr16_40263652	0	40263652	G	T
16	chr16_40273306	0	40273306	G	T
16	chr16_40275231	0	40275231	C	G
16	chr16_40283433	0	40283433	C	G
16	chr16_40285245	0	40285245	C	A
16	chr16_40299045	0	40299045	A	C
16	chr16_40321737	0	40321737	C	A
16	chr16_40327714	0	40327714	G	C
16	chr16_40397296	0	40397296	A	C
16	chr16_40501600	0	40501600	T	A
16	chr16_40504801	0	40504801	G	C
16	chr16_40509485	0	40509485	T	G
16	chr16_40514965	0	40514965	G	T
16	chr16_40517927	0	40517927	A	C
16	chr16_40518420	0	40518420	T	G
16	chr16_40524514	0	40524514	T	A
16	chr16_40531039	0	40531039	T	G
16	chr16_40543628	0	40543628	G	C
16	chr16_40569175	0	40569175	A	C
16	chr16_40585931	0	40585931	G	T
16	chr16_40588108	0	40588108	T	G
16	chr16_40596607	0	40596607	C	A
16	chr16_40621608	0	40621608	G	C
16	chr16_40652595	0	40652595	T	G
16	chr16_40653432	0	40653432	G	T
16	chr16_40665053	0	40665053	T	G
16	chr16_40668632	0	40668632	T	A
16	chr16_40668634	0	40668634	G	T
16	chr16_40669180	0	40669180	G	T
16	chr16_40685189	0	40685189	T	G
16	chr16_40710251	0	40710251	T	G
16	chr16_40739989	0	40739989	A	C
16	chr16_40740272	0	40740272	T	G
16	chr16_40763924	0	40763924	C	A
16	chr16_40769963	0	40769963	A	C
16	chr16_40790135	0	40790135	C	A
16	chr16_40796777	0	40796777	C	A
16	chr16_40852612	0	40852612	T	G
16	chr16_40855372	0	40855372	A	C
16	chr16_40861699	0	40861699	C	A
16	chr16_40897515	0	40897515	A	T
16	chr16_40958553	0	40958553	G	C
16	chr16_40981298	0	40981298	A	C
16	chr16_40989923	0	40989923	A	C
16	chr16_41031167	0	41031167	T	G
16	chr16_41033889	0	41033889	G	C
16	chr16_41037911	0	41037911	C	A
16	chr16_41038132	0	41038132	G	C
16	chr16_41053747	0	41053747	C	G
16	chr16_41056611	0	41056611	T	A
16	chr16_41057359	0	41057359	G	C
16	chr16_41141890	0	41141890	C	G
16	chr16_41147768	0	41147768	A	C
16	chr16_41168364	0	41168364	G	C
16	chr16_41184126	0	41184126	C	G
16	chr16_41219105	0	41219105	C	A
16	chr16_41230136	0	41230136	T	G
16	chr16_41244989	0	41244989	C	G
16	chr16_41245103	0	41245103	C	G
16	chr16_41267445	0	41267445	C	A
16	chr16_41276527	0	41276527	T	A
16	chr16_41292919	0	41292919	C	G
16	chr16_41320352	0	41320352	G	C
16	chr16_41329655	0	41329655	C	G
16	chr16_41338157	0	41338157	T	G
16	chr16_41346006	0	41346006	C	A
16	chr16_41362156	0	41362156	T	G
16	chr16_41365910	0	41365910	T	G
16	chr16_41377981	0	41377981	A	T
16	chr16_41379250	0	41379250	C	G
16	chr16_41383062	0	41383062	C	A
16	chr16_41402858	0	41402858	T	G
16	chr16_41413339	0	41413339	G	T
16	chr16_41419755	0	41419755	A	T
16	chr16_41423845	0	41423845	A	T
16	chr16_41432816	0	41432816	T	A
16	chr16_41449027	0	41449027	T	G
16	chr16_41450449	0	41450449	G	C
16	chr16_41463832	0	41463832	C	G
16	chr16_41466742	0	41466742	G	T
16	chr16_41468038	0	41468038	A	T
16	chr16_41490154	0	41490154	T	A
16	chr16_41506760	0	41506760	T	G
16	chr16_41507973	0	41507973	A	C
16	chr16_41520161	0	41520161	T	G
16	chr16_41526309	0	41526309	G	T
16	chr16_41572507	0	41572507	C	G
16	chr16_41574775	0	41574775	T	G
16	chr16_41577689	0	41577689	A	T
16	chr16_41584956	0	41584956	G	C
16	chr16_41593869	0	41593869	C	G
16	chr16_41603087	0	41603087	A	C
16	chr16_41604386	0	41604386	G	T
16	chr16_41616675	0	41616675	G	T
16	chr16_41621365	0	41621365	G	C
16	chr16_41652701	0	41652701	A	C
16	chr16_41663653	0	41663653	A	T
16	chr16_41711331	0	41711331	A	C
16	chr16_41730037	0	41730037	G	T
16	chr16_41743236	0	41743236	G	T
16	chr16_41769950	0	41769950	C	A
16	chr16_41791998	0	41791998	C	G
16	chr16_41826690	0	41826690	C	A
16	chr16_41837526	0	41837526	A	C
16	chr16_41867018	0	41867018	T	G
16	chr16_41867290	0	41867290	G	C
16	chr16_41876886	0	41876886	C	G
16	chr16_41880852	0	41880852	A	C
16	chr16_41894408	0	41894408	A	T
16	chr16_41914873	0	41914873	T	A
16	chr16_41916938	0	41916938	G	T
16	chr16_41919955	0	41919955	T	A
16	chr16_41940631	0	41940631	G	C
16	chr16_41942169	0	41942169	C	G
16	chr16_41970967	0	41970967	T	G
16	chr16_41987132	0	41987132	C	A
16	chr16_42011953	0	42011953	A	T
16	chr16_42053017	0	42053017	C	A
16	chr16_42079117	0	42079117	T	A
16	chr16_42090825	0	42090825	C	G
16	chr16_42093448	0	42093448	G	C
16	chr16_42132571	0	42132571	G	T
16	chr16_42165593	0	42165593	C	G
16	chr16_42185313	0	42185313	G	C
16	chr16_42200240	0	42200240	A	T
16	chr16_42203980	0	42203980	G	C
16	chr16_42212520	0	42212520	G	C
16	chr16_42214435	0	42214435	G	C
16	chr16_42215353	0	42215353	C	A
16	chr16_42241920	0	42241920	C	G
16	chr16_42255013	0	42255013	A	C
16	chr16_42255249	0	42255249	G	T
16	chr16_42255459	0	42255459	C	A
16	chr16_42267596	0	42267596	G	C
16	chr16_42269209	0	42269209	G	C
16	chr16_42270141	0	42270141	A	T
16	chr16_42293175	0	42293175	T	G
16	chr16_42308982	0	42308982	A	T
16	chr16_42348353	0	42348353	C	A
16	chr16_42352541	0	42352541	T	A
16	chr16_42382967	0	42382967	G	T
16	chr16_42416436	0	42416436	C	A
16	chr16_42426039	0	42426039	C	G
16	chr16_42448052	0	42448052	G	T
16	chr16_42448178	0	42448178	G	T
16	chr16_42452333	0	42452333	G	C
16	chr16_42454057	0	42454057	G	T
16	chr16_42461219	0	42461219	A	C
16	chr16_42473710	0	42473710	T	G
16	chr16_42477170	0	42477170	T	G
16	chr16_42480019	0	42480019	G	T
16	chr16_42489327	0	42489327	G	C
16	chr16_42530741	0	42530741	T	G
16	chr16_42551277	0	42551277	C	A
16	chr16_42554870	0	42554870	T	G
16	chr16_42564119	0	42564119	G	C
16	chr16_42634867	0	42634867	A	T
16	chr16_42636032	0	42636032	C	G
16	chr16_42640404	0	42640404	G	T
16	chr16_42683459	0	42683459	G	C
16	chr16_42693357	0	42693357	C	G
16	chr16_42703276	0	42703276	G	T
16	chr16_42704917	0	42704917	G	T
16	chr16_42731055	0	42731055	T	A
16	chr16_42743071	0	42743071	A	C
16	chr16_42762989	0	42762989	G	C
16	chr16_42769217	0	42769217	T	A
16	chr16_42825197	0	42825197	C	G
16	chr16_42830127	0	42830127	T	G
16	chr16_42836487	0	42836487	G	T
16	chr16_42861718	0	42861718	C	G
16	chr16_42917192	0	42917192	A	C
16	chr16_42924138	0	42924138	T	G
16	chr16_42931230	0	42931230	G	T
16	chr16_42979354	0	42979354	A	T
16	chr16_43002250	0	43002250	T	A
16	chr16_43009475	0	43009475	C	G
16	chr16_43016134	0	43016134	C	A
16	chr16_43024516	0	43024516	C	A
16	chr16_43033256	0	43033256	G	C
16	chr16_43034771	0	43034771	A	C
16	chr16_43042272	0	43042272	C	G
16	chr16_43043826	0	43043826	G	T
16	chr16_43045763	0	43045763	C	G
16	chr16_43064992	0	43064992	T	G
16	chr16_43067442	0	43067442	G	C
16	chr16_43074288	0	43074288	A	C
16	chr16_43077152	0	43077152	T	G
16	chr16_43104171	0	43104171	A	C
16	chr16_43106731	0	43106731	C	G
16	chr16_43113315	0	43113315	C	G
16	chr16_43120606	0	43120606	C	A
16	chr16_43122862	0	43122862	T	G
16	chr16_43128149	0	43128149	C	A
16	chr16_43140986	0	43140986	C	A
16	chr16_43144437	0	43144437	G	C
16	chr16_43151855	0	43151855	C	G
16	chr16_43170820	0	43170820	G	C
16	chr16_43184126	0	43184126	G	T
16	chr16_43229645	0	43229645	G	T
16	chr16_43237648	0	43237648	C	G
16	chr16_43242149	0	43242149	C	G
16	chr16_43244111	0	43244111	T	G
16	chr16_43266296	0	43266296	C	G
16	chr16_43283100	0	43283100	A	C
16	chr16_43303569	0	43303569	A	T
16	chr16_43310673	0	43310673	G	C
16	chr16_43328481	0	43328481	C	G
16	chr16_43335040	0	43335040	A	C
16	chr16_43355872	0	43355872	C	A
16	chr16_43356728	0	43356728	A	C
16	chr16_43360673	0	43360673	T	G
16	chr16_43362382	0	43362382	T	G
16	chr16_43375375	0	43375375	C	G
16	chr16_43406423	0	43406423	C	A
16	chr16_43428052	0	43428052	T	A
16	chr16_43430820	0	43430820	G	C
16	chr16_43432250	0	43432250	G	C
16	chr16_43482242	0	43482242	G	C
16	chr16_43518311	0	43518311	C	G
16	chr16_43546208	0	43546208	C	A
16	chr16_43584074	0	43584074	C	A
16	chr16_43594324	0	43594324	A	T
16	chr16_43600461	0	43600461	T	G
16	chr16_43608149	0	43608149	T	G
16	chr16_43630470	0	43630470	C	G
16	chr16_43641252	0	43641252	A	C
16	chr16_43643045	0	43643045	G	T
16	chr16_43646761	0	43646761	C	G
16	chr16_43650975	0	43650975	T	G
16	chr16_43654160	0	43654160	C	G
16	chr16_43678338	0	43678338	A	C
16	chr16_43678567	0	43678567	C	A
16	chr16_43679077	0	43679077	G	T
16	chr16_43683301	0	43683301	C	A
16	chr16_43686197	0	43686197	T	G
16	chr16_43690143	0	43690143	T	G
16	chr16_43692927	0	43692927	G	T
16	chr16_43695637	0	43695637	G	C
16	chr16_43701573	0	43701573	A	C
16	chr16_43725592	0	43725592	C	G
16	chr16_43761279	0	43761279	A	T
16	chr16_43764746	0	43764746	C	A
16	chr16_43797294	0	43797294	A	C
16	chr16_43807060	0	43807060	A	T
16	chr16_43829581	0	43829581	T	G
16	chr16_43834834	0	43834834	T	A
16	chr16_43835997	0	43835997	A	T
16	chr16_43837333	0	43837333	C	G
16	chr16_43849606	0	43849606	C	G
16	chr16_43851377	0	43851377	C	G
16	chr16_43852714	0	43852714	C	A
16	chr16_43872332	0	43872332	A	T
16	chr16_43885478	0	43885478	G	C
16	chr16_43899535	0	43899535	A	C
16	chr16_43905518	0	43905518	T	G
16	chr16_43907649	0	43907649	C	A
16	chr16_43917095	0	43917095	G	T
16	chr16_43918292	0	43918292	C	A
16	chr16_43930739	0	43930739	T	G
16	chr16_43931477	0	43931477	A	T
16	chr16_43953220	0	43953220	C	G
16	chr16_43954738	0	43954738	C	G
16	chr16_43956316	0	43956316	A	T
16	chr16_43961531	0	43961531	G	C
16	chr16_43969247	0	43969247	C	G
16	chr16_43993144	0	43993144	T	G
16	chr16_44021787	0	44021787	C	G
16	chr16_44029763	0	44029763	C	G
16	chr16_44030274	0	44030274	G	T
16	chr16_44047987	0	44047987	A	T
16	chr16_44083296	0	44083296	T	G
16	chr16_44088482	0	44088482	G	T
16	chr16_44109601	0	44109601	T	G
16	chr16_44110139	0	44110139	A	T
16	chr16_44119663	0	44119663	G	T
16	chr16_44162620	0	44162620	T	G
16	chr16_44163840	0	44163840	A	C
16	chr16_44208662	0	44208662	C	A
16	chr16_44237356	0	44237356	A	T
16	chr16_44316145	0	44316145	C	G
16	chr16_44317241	0	44317241	C	A
16	chr16_44338657	0	44338657	T	G
16	chr16_44352604	0	44352604	T	G
16	chr16_44370738	0	44370738	C	G
16	chr16_44425315	0	44425315	A	C
16	chr16_44439500	0	44439500	G	C
16	chr16_44485766	0	44485766	G	T
16	chr16_44490634	0	44490634	G	C
16	chr16_44498587	0	44498587	G	C
16	chr16_44505668	0	44505668	C	G
16	chr16_44507886	0	44507886	A	T
16	chr16_44525112	0	44525112	C	G
16	chr16_44538084	0	44538084	A	C
16	chr16_44553493	0	44553493	T	G
16	chr16_44579357	0	44579357	A	T
16	chr16_44581511	0	44581511	C	G
16	chr16_44618098	0	44618098	T	G
16	chr16_44640137	0	44640137	G	C
16	chr16_44656193	0	44656193	T	G
16	chr16_44686196	0	44686196	A	C
16	chr16_44706854	0	44706854	A	T
16	chr16_44722846	0	44722846	G	T
16	chr16_44754590	0	44754590	T	A
16	chr16_44770560	0	44770560	G	T
16	chr16_44776455	0	44776455	C	G
16	chr16_44785737	0	44785737	G	C
16	chr16_44788828	0	44788828	G	C
16	chr16_44797675	0	44797675	G	T
16	chr16_44800033	0	44800033	C	A
16	chr16_44826007	0	44826007	T	G
16	chr16_44828315	0	44828315	G	T
16	chr16_44841525	0	44841525	C	A
16	chr16_44842054	0	44842054	G	T
16	chr16_44847543	0	44847543	A	T
16	chr16_44877440	0	44877440	C	A
16	chr16_44890889	0	44890889	C	G
16	chr16_44900855	0	44900855	T	G
16	chr16_44915095	0	44915095	C	A
16	chr16_44917030	0	44917030	G	C
16	chr16_44953439	0	44953439	T	G
16	chr16_44957726	0	44957726	G	C
16	chr16_44961146	0	44961146	C	G
16	chr16_44987742	0	44987742	C	A
16	chr16_44993805	0	44993805	A	C
16	chr16_45005746	0	45005746	A	T
16	chr16_45013848	0	45013848	G	T
16	chr16_45022315	0	45022315	C	G
16	chr16_45036012	0	45036012	G	T
16	chr16_45084366	0	45084366	G	T
16	chr16_45091633	0	45091633	G	C
16	chr16_45094078	0	45094078	A	C
16	chr16_45109644	0	45109644	A	C
16	chr16_45134934	0	45134934	C	A
16	chr16_45180961	0	45180961	C	G
16	chr16_45194441	0	45194441	C	G
16	chr16_45227799	0	45227799	A	C
16	chr16_45228301	0	45228301	G	C
16	chr16_45237334	0	45237334	T	G
16	chr16_45241361	0	45241361	C	G
16	chr16_45243610	0	45243610	G	C
16	chr16_45246329	0	45246329	T	G
16	chr16_45253667	0	45253667	T	A
16	chr16_45270082	0	45270082	C	G
16	chr16_45274155	0	45274155	C	A
16	chr16_45311712	0	45311712	G	C
16	chr16_45323372	0	45323372	A	C
16	chr16_45343356	0	45343356	T	G
16	chr16_45394361	0	45394361	G	C
16	chr16_45401485	0	45401485	G	C
16	chr16_45423276	0	45423276	T	G
16	chr16_45425425	0	45425425	T	G
16	chr16_45427764	0	45427764	G	C
16	chr16_45438091	0	45438091	A	C
16	chr16_45438801	0	45438801	T	G
16	chr16_45446560	0	45446560	T	A
16	chr16_45448538	0	45448538	C	G
16	chr16_45448725	0	45448725	C	A
16	chr16_45472061	0	45472061	A	T
16	chr16_45481779	0	45481779	G	C
16	chr16_45500053	0	45500053	C	A
16	chr16_45534537	0	45534537	C	G
16	chr16_45537319	0	45537319	C	G
16	chr16_45539103	0	45539103	A	C
16	chr16_45550883	0	45550883	G	T
16	chr16_45601920	0	45601920	C	G
16	chr16_45628198	0	45628198	T	G
16	chr16_45675497	0	45675497	T	G
16	chr16_45684875	0	45684875	G	T
16	chr16_45691155	0	45691155	A	C
16	chr16_45710785	0	45710785	A	C
16	chr16_45716638	0	45716638	T	G
16	chr16_45718225	0	45718225	C	A
16	chr16_45729389	0	45729389	G	C
16	chr16_45763785	0	45763785	T	G
16	chr16_45774793	0	45774793	G	T
16	chr16_45854310	0	45854310	T	A
16	chr16_45856191	0	45856191	C	G
16	chr16_45856513	0	45856513	C	A
16	chr16_45859300	0	45859300	T	G
16	chr16_45867354	0	45867354	C	A
16	chr16_45869888	0	45869888	A	C
16	chr16_45876264	0	45876264	G	C
16	chr16_45876938	0	45876938	A	T
16	chr16_45878430	0	45878430	G	C
16	chr16_45879500	0	45879500	G	C
16	chr16_45884445	0	45884445	G	C
16	chr16_45888192	0	45888192	T	G
16	chr16_45895849	0	45895849	C	A
16	chr16_45911060	0	45911060	C	G
16	chr16_45913131	0	45913131	A	T
16	chr16_45919220	0	45919220	T	G
16	chr16_45924465	0	45924465	A	T
16	chr16_45935697	0	45935697	T	G
16	chr16_45960455	0	45960455	A	C
16	chr16_45965966	0	45965966	A	T
16	chr16_45971727	0	45971727	G	C
16	chr16_45975989	0	45975989	G	T
16	chr16_45980648	0	45980648	G	C
16	chr16_45983214	0	45983214	C	G
16	chr16_46011850	0	46011850	A	T
16	chr16_46016930	0	46016930	A	T
16	chr16_46038701	0	46038701	T	G
16	chr16_46048947	0	46048947	A	T
16	chr16_46051355	0	46051355	A	C
16	chr16_46052970	0	46052970	G	T
16	chr16_46100139	0	46100139	A	C
16	chr16_46124713	0	46124713	A	C
16	chr16_46126580	0	46126580	C	G
16	chr16_46138073	0	46138073	C	G
16	chr16_46221270	0	46221270	T	G
16	chr16_46282155	0	46282155	A	C
16	chr16_46290243	0	46290243	A	T
16	chr16_46298417	0	46298417	C	A
16	chr16_46329372	0	46329372	G	C
16	chr16_46342608	0	46342608	A	C
16	chr16_46346391	0	46346391	G	C
16	chr16_46365769	0	46365769	T	A
16	chr16_46378957	0	46378957	C	A
16	chr16_46393150	0	46393150	C	G
16	chr16_46404885	0	46404885	T	G
16	chr16_46408866	0	46408866	C	A
16	chr16_46420024	0	46420024	G	C
16	chr16_46426941	0	46426941	T	G
16	chr16_46434537	0	46434537	C	A
16	chr16_46453824	0	46453824	T	A
16	chr16_46456878	0	46456878	T	G
16	chr16_46460735	0	46460735	G	C
16	chr16_46463260	0	46463260	C	G
16	chr16_46467899	0	46467899	A	T
16	chr16_46474981	0	46474981	C	A
16	chr16_46537881	0	46537881	A	T
16	chr16_46550352	0	46550352	G	T
16	chr16_46550849	0	46550849	A	T
16	chr16_46551387	0	46551387	C	G
16	chr16_46571216	0	46571216	A	C
16	chr16_46618814	0	46618814	G	T
16	chr16_46627762	0	46627762	A	C
16	chr16_46628722	0	46628722	A	T
16	chr16_46638313	0	46638313	G	T
16	chr16_46638424	0	46638424	T	A
16	chr16_46640154	0	46640154	C	A
16	chr16_46670227	0	46670227	T	G
16	chr16_46704725	0	46704725	C	G
16	chr16_46715859	0	46715859	G	T
16	chr16_46730202	0	46730202	A	C
16	chr16_46760294	0	46760294	C	G
16	chr16_46788235	0	46788235	G	T
16	chr16_46805529	0	46805529	C	G
16	chr16_46814163	0	46814163	C	G
16	chr16_46847367	0	46847367	G	C
16	chr16_46849748	0	46849748	C	G
16	chr16_46855908	0	46855908	G	C
16	chr16_46864896	0	46864896	C	G
16	chr16_46889646	0	46889646	T	A
16	chr16_46894242	0	46894242	C	G
16	chr16_46898357	0	46898357	G	T
16	chr16_46914019	0	46914019	T	A
16	chr16_46924725	0	46924725	T	A
16	chr16_46957029	0	46957029	C	G
16	chr16_47040015	0	47040015	G	T
16	chr16_47050801	0	47050801	C	G
16	chr16_47077663	0	47077663	C	A
16	chr16_47094468	0	47094468	T	G
16	chr16_47110742	0	47110742	C	G
16	chr16_47121072	0	47121072	G	C
16	chr16_47160825	0	47160825	G	C
16	chr16_47178447	0	47178447	T	G
16	chr16_47179043	0	47179043	G	T
16	chr16_47182439	0	47182439	G	C
16	chr16_47183769	0	47183769	C	A
16	chr16_47188770	0	47188770	A	T
16	chr16_47191747	0	47191747	T	G
16	chr16_47209141	0	47209141	C	A
16	chr16_47211798	0	47211798	T	G
16	chr16_47244633	0	47244633	G	C
16	chr16_47280337	0	47280337	A	C
16	chr16_47297963	0	47297963	G	T
16	chr16_47299162	0	47299162	G	C
16	chr16_47316176	0	47316176	A	C
16	chr16_47338600	0	47338600	G	C
16	chr16_47360116	0	47360116	T	A
16	chr16_47388134	0	47388134	A	T
16	chr16_47396122	0	47396122	A	T
16	chr16_47400089	0	47400089	G	T
16	chr16_47429558	0	47429558	G	T
16	chr16_47439328	0	47439328	T	G
16	chr16_47461091	0	47461091	T	G
16	chr16_47468870	0	47468870	T	G
16	chr16_47482828	0	47482828	G	C
16	chr16_47483972	0	47483972	A	C
16	chr16_47495981	0	47495981	T	A
16	chr16_47499069	0	47499069	G	C
16	chr16_47503812	0	47503812	T	G
16	chr16_47521339	0	47521339	C	G
16	chr16_47539263	0	47539263	A	C
16	chr16_47542475	0	47542475	A	C
16	chr16_47544159	0	47544159	T	G
16	chr16_47544358	0	47544358	A	C
16	chr16_47549042	0	47549042	G	T
16	chr16_47572206	0	47572206	G	C
16	chr16_47579341	0	47579341	A	C
16	chr16_47602359	0	47602359	G	C
16	chr16_47617723	0	47617723	G	C
16	chr16_47648435	0	47648435	T	A
16	chr16_47658002	0	47658002	C	G
16	chr16_47659317	0	47659317	A	T
16	chr16_47671073	0	47671073	G	T
16	chr16_47696303	0	47696303	C	A
16	chr16_47711980	0	47711980	C	A
16	chr16_47720404	0	47720404	A	C
16	chr16_47722752	0	47722752	C	A
16	chr16_47767252	0	47767252	G	C
16	chr16_47784032	0	47784032	A	T
16	chr16_47806598	0	47806598	G	T
16	chr16_47830214	0	47830214	C	A
16	chr16_47835257	0	47835257	A	T
16	chr16_47858147	0	47858147	T	A
16	chr16_47871562	0	47871562	C	A
16	chr16_47875444	0	47875444	G	C
16	chr16_47890670	0	47890670	T	G
16	chr16_47891347	0	47891347	G	T
16	chr16_47895434	0	47895434	C	G
16	chr16_47903887	0	47903887	G	T
16	chr16_47905795	0	47905795	G	C
16	chr16_47951243	0	47951243	T	G
16	chr16_47951339	0	47951339	T	A
16	chr16_47993130	0	47993130	C	G
16	chr16_48001898	0	48001898	G	T
16	chr16_48021070	0	48021070	G	C
16	chr16_48026384	0	48026384	T	G
16	chr16_48028860	0	48028860	A	C
16	chr16_48055637	0	48055637	C	G
16	chr16_48081702	0	48081702	A	T
16	chr16_48084801	0	48084801	G	C
16	chr16_48097141	0	48097141	G	C
16	chr16_48151026	0	48151026	C	A
16	chr16_48183116	0	48183116	G	T
16	chr16_48187141	0	48187141	T	G
16	chr16_48217661	0	48217661	T	G
16	chr16_48220214	0	48220214	T	G
16	chr16_48224331	0	48224331	G	C
16	chr16_48224781	0	48224781	G	T
16	chr16_48229413	0	48229413	G	C
16	chr16_48257811	0	48257811	A	T
16	chr16_48269822	0	48269822	T	A
16	chr16_48281563	0	48281563	G	C
16	chr16_48288799	0	48288799	C	A
16	chr16_48292294	0	48292294	A	C
16	chr16_48306676	0	48306676	C	G
16	chr16_48329016	0	48329016	T	G
16	chr16_48334203	0	48334203	T	G
16	chr16_48336994	0	48336994	A	C
16	chr16_48340273	0	48340273	T	G
16	chr16_48404995	0	48404995	A	T
16	chr16_48414418	0	48414418	A	C
16	chr16_48416557	0	48416557	C	G
16	chr16_48429769	0	48429769	G	T
16	chr16_48435929	0	48435929	G	C
16	chr16_48438756	0	48438756	C	G
16	chr16_48441355	0	48441355	A	C
16	chr16_48442393	0	48442393	G	C
16	chr16_48456516	0	48456516	C	A
16	chr16_48533867	0	48533867	G	T
16	chr16_48545252	0	48545252	T	A
16	chr16_48572859	0	48572859	T	G
16	chr16_48583391	0	48583391	T	G
16	chr16_48600465	0	48600465	C	A
16	chr16_48631353	0	48631353	T	G
16	chr16_48643606	0	48643606	C	A
16	chr16_48643821	0	48643821	G	T
16	chr16_48658936	0	48658936	C	G
16	chr16_48662365	0	48662365	G	T
16	chr16_48686319	0	48686319	G	T
16	chr16_48691092	0	48691092	G	C
16	chr16_48697518	0	48697518	T	G
16	chr16_48727371	0	48727371	C	G
16	chr16_48743698	0	48743698	T	G
16	chr16_48743751	0	48743751	G	C
16	chr16_48776506	0	48776506	G	C
16	chr16_48838659	0	48838659	T	G
16	chr16_48851214	0	48851214	G	C
16	chr16_48856944	0	48856944	G	C
16	chr16_48860412	0	48860412	A	C
16	chr16_48931615	0	48931615	T	G
16	chr16_48933973	0	48933973	T	A
16	chr16_48940458	0	48940458	G	C
16	chr16_48947511	0	48947511	T	G
16	chr16_48960790	0	48960790	G	C
16	chr16_48963366	0	48963366	T	G
16	chr16_48971500	0	48971500	T	A
16	chr16_49004468	0	49004468	T	G
16	chr16_49008639	0	49008639	T	G
16	chr16_49009955	0	49009955	T	G
16	chr16_49014422	0	49014422	G	T
16	chr16_49059475	0	49059475	T	A
16	chr16_49071372	0	49071372	A	C
16	chr16_49086335	0	49086335	A	C
16	chr16_49093496	0	49093496	T	G
16	chr16_49099255	0	49099255	G	T
16	chr16_49108911	0	49108911	C	A
16	chr16_49109673	0	49109673	G	T
16	chr16_49123218	0	49123218	G	T
16	chr16_49132520	0	49132520	T	G
16	chr16_49141042	0	49141042	G	T
16	chr16_49147479	0	49147479	T	A
16	chr16_49153132	0	49153132	A	C
16	chr16_49164255	0	49164255	C	G
16	chr16_49180803	0	49180803	C	A
16	chr16_49187042	0	49187042	T	G
16	chr16_49190015	0	49190015	G	C
16	chr16_49212018	0	49212018	T	G
16	chr16_49213551	0	49213551	T	G
16	chr16_49222601	0	49222601	A	C
16	chr16_49257307	0	49257307	T	G
16	chr16_49268970	0	49268970	A	C
16	chr16_49314144	0	49314144	A	T
16	chr16_49331498	0	49331498	G	T
16	chr16_49340104	0	49340104	G	T
16	chr16_49364686	0	49364686	C	G
16	chr16_49365473	0	49365473	A	T
16	chr16_49378319	0	49378319	A	T
16	chr16_49378961	0	49378961	T	G
16	chr16_49394448	0	49394448	T	A
16	chr16_49410908	0	49410908	A	C
16	chr16_49412312	0	49412312	T	G
16	chr16_49438405	0	49438405	G	C
16	chr16_49492962	0	49492962	A	T
16	chr16_49506868	0	49506868	T	A
16	chr16_49534283	0	49534283	T	G
16	chr16_49537680	0	49537680	C	A
16	chr16_49558036	0	49558036	A	C
16	chr16_49575732	0	49575732	T	G
16	chr16_49649981	0	49649981	G	C
16	chr16_49654494	0	49654494	T	G
16	chr16_49666256	0	49666256	C	A
16	chr16_49670070	0	49670070	C	G
16	chr16_49671836	0	49671836	T	G
16	chr16_49673560	0	49673560	T	A
16	chr16_49695488	0	49695488	G	T
16	chr16_49696109	0	49696109	A	C
16	chr16_49703604	0	49703604	A	T
16	chr16_49711647	0	49711647	G	C
16	chr16_49774144	0	49774144	G	C
16	chr16_49792666	0	49792666	T	G
16	chr16_49798169	0	49798169	C	G
16	chr16_49812144	0	49812144	G	C
16	chr16_49831549	0	49831549	A	T
16	chr16_49850778	0	49850778	C	A
16	chr16_49866621	0	49866621	T	A
16	chr16_49890855	0	49890855	G	C
16	chr16_49911601	0	49911601	A	C
16	chr16_49913142	0	49913142	T	G
16	chr16_49933581	0	49933581	C	G
16	chr16_49941970	0	49941970	C	A
16	chr16_50012176	0	50012176	G	C
16	chr16_50033442	0	50033442	C	G
16	chr16_50034519	0	50034519	A	T
16	chr16_50079707	0	50079707	T	A
16	chr16_50086733	0	50086733	A	C
16	chr16_50118416	0	50118416	G	T
16	chr16_50140579	0	50140579	C	G
16	chr16_50176262	0	50176262	A	C
16	chr16_50209795	0	50209795	C	A
16	chr16_50327307	0	50327307	A	T
16	chr16_50367981	0	50367981	T	G
16	chr16_50369209	0	50369209	A	T
16	chr16_50396185	0	50396185	A	T
16	chr16_50408954	0	50408954	T	G
16	chr16_50474590	0	50474590	A	C
16	chr16_50507435	0	50507435	A	T
16	chr16_50511112	0	50511112	A	T
16	chr16_50534100	0	50534100	G	C
16	chr16_50547349	0	50547349	C	A
16	chr16_50596004	0	50596004	A	C
16	chr16_50624640	0	50624640	A	C
16	chr16_50634484	0	50634484	T	A
16	chr16_50646782	0	50646782	C	G
16	chr16_50684904	0	50684904	G	T
16	chr16_50751260	0	50751260	A	T
16	chr16_50756010	0	50756010	A	T
16	chr16_50850700	0	50850700	C	A
16	chr16_50854948	0	50854948	C	A
16	chr16_50862003	0	50862003	T	G
16	chr16_50864733	0	50864733	G	C
16	chr16_50889908	0	50889908	C	A
16	chr16_50972339	0	50972339	C	G
16	chr16_50981334	0	50981334	A	C
16	chr16_51012007	0	51012007	C	A
16	chr16_51065098	0	51065098	C	G
16	chr16_51069950	0	51069950	A	T
16	chr16_51080623	0	51080623	C	A
16	chr16_51090057	0	51090057	G	T
16	chr16_51096183	0	51096183	G	T
16	chr16_51098988	0	51098988	T	A
16	chr16_51106697	0	51106697	G	C
16	chr16_51118437	0	51118437	G	T
16	chr16_51121426	0	51121426	C	G
16	chr16_51137676	0	51137676	C	G
16	chr16_51154865	0	51154865	T	G
16	chr16_51192336	0	51192336	A	T
16	chr16_51211594	0	51211594	G	T
16	chr16_51260566	0	51260566	G	C
16	chr16_51264341	0	51264341	G	C
16	chr16_51268638	0	51268638	T	G
16	chr16_51275089	0	51275089	T	A
16	chr16_51282954	0	51282954	C	G
16	chr16_51293923	0	51293923	G	C
16	chr16_51308799	0	51308799	G	T
16	chr16_51328095	0	51328095	C	G
16	chr16_51369766	0	51369766	G	C
16	chr16_51373078	0	51373078	A	C
16	chr16_51380240	0	51380240	A	T
16	chr16_51382452	0	51382452	A	C
16	chr16_51421982	0	51421982	C	A
16	chr16_51439284	0	51439284	A	C
16	chr16_51465889	0	51465889	C	A
16	chr16_51487420	0	51487420	C	A
16	chr16_51549020	0	51549020	G	C
16	chr16_51597022	0	51597022	T	A
16	chr16_51601770	0	51601770	C	G
16	chr16_51605290	0	51605290	A	C
16	chr16_51610256	0	51610256	T	G
16	chr16_51618610	0	51618610	G	C
16	chr16_51671713	0	51671713	G	T
16	chr16_51729343	0	51729343	C	A
16	chr16_51737416	0	51737416	A	C
16	chr16_51759260	0	51759260	T	G
16	chr16_51779537	0	51779537	T	G
16	chr16_51791145	0	51791145	A	C
16	chr16_51805687	0	51805687	G	T
16	chr16_51825613	0	51825613	A	T
16	chr16_51833369	0	51833369	C	G
16	chr16_51837815	0	51837815	G	T
16	chr16_51838784	0	51838784	C	G
16	chr16_51840635	0	51840635	T	A
16	chr16_51866820	0	51866820	T	A
16	chr16_51895929	0	51895929	C	A
16	chr16_51899833	0	51899833	T	A
16	chr16_51901147	0	51901147	T	G
16	chr16_51904299	0	51904299	G	T
16	chr16_51905128	0	51905128	G	T
16	chr16_51906404	0	51906404	T	G
16	chr16_51909858	0	51909858	A	C
16	chr16_51910295	0	51910295	G	C
16	chr16_51948596	0	51948596	G	T
16	chr16_52049311	0	52049311	C	A
16	chr16_52067701	0	52067701	G	C
16	chr16_52072929	0	52072929	C	A
16	chr16_52078364	0	52078364	A	C
16	chr16_52097859	0	52097859	C	A
16	chr16_52116856	0	52116856	C	G
16	chr16_52127962	0	52127962	G	C
16	chr16_52131156	0	52131156	G	T
16	chr16_52131412	0	52131412	G	T
16	chr16_52142995	0	52142995	C	A
16	chr16_52144971	0	52144971	A	T
16	chr16_52186076	0	52186076	C	A
16	chr16_52188904	0	52188904	A	T
16	chr16_52213863	0	52213863	T	A
16	chr16_52235917	0	52235917	C	G
16	chr16_52236752	0	52236752	C	G
16	chr16_52253883	0	52253883	G	C
16	chr16_52272486	0	52272486	A	C
16	chr16_52275161	0	52275161	G	C
16	chr16_52290754	0	52290754	C	G
16	chr16_52320188	0	52320188	A	C
16	chr16_52335434	0	52335434	C	G
16	chr16_52350321	0	52350321	G	C
16	chr16_52351252	0	52351252	T	A
16	chr16_52355303	0	52355303	A	C
16	chr16_52371395	0	52371395	G	T
16	chr16_52373263	0	52373263	G	C
16	chr16_52506341	0	52506341	A	T
16	chr16_52513688	0	52513688	A	C
16	chr16_52514642	0	52514642	C	A
16	chr16_52521474	0	52521474	G	T
16	chr16_52546224	0	52546224	G	T
16	chr16_52547706	0	52547706	C	G
16	chr16_52550370	0	52550370	A	C
16	chr16_52566071	0	52566071	A	C
16	chr16_52603740	0	52603740	T	G
16	chr16_52615129	0	52615129	C	G
16	chr16_52622988	0	52622988	A	T
16	chr16_52622989	0	52622989	C	G
16	chr16_52627919	0	52627919	G	C
16	chr16_52628852	0	52628852	G	C
16	chr16_52632402	0	52632402	C	A
16	chr16_52662685	0	52662685	A	C
16	chr16_52667601	0	52667601	C	G
16	chr16_52669069	0	52669069	C	G
16	chr16_52679382	0	52679382	T	A
16	chr16_52687863	0	52687863	C	A
16	chr16_52702012	0	52702012	C	A
16	chr16_52703784	0	52703784	G	C
16	chr16_52704061	0	52704061	A	C
16	chr16_52719379	0	52719379	T	G
16	chr16_52721908	0	52721908	T	G
16	chr16_52726628	0	52726628	A	C
16	chr16_52728874	0	52728874	T	G
16	chr16_52741616	0	52741616	T	A
16	chr16_52746412	0	52746412	T	G
16	chr16_52747482	0	52747482	G	C
16	chr16_52771272	0	52771272	C	G
16	chr16_52772336	0	52772336	G	T
16	chr16_52774935	0	52774935	T	G
16	chr16_52776350	0	52776350	T	A
16	chr16_52782470	0	52782470	G	C
16	chr16_52790419	0	52790419	T	G
16	chr16_52795977	0	52795977	C	A
16	chr16_52800712	0	52800712	A	C
16	chr16_52809751	0	52809751	C	G
16	chr16_52812760	0	52812760	C	G
16	chr16_52828196	0	52828196	T	A
16	chr16_52846525	0	52846525	C	A
16	chr16_52871235	0	52871235	A	T
16	chr16_52899645	0	52899645	C	G
16	chr16_52905655	0	52905655	C	A
16	chr16_52908586	0	52908586	A	T
16	chr16_52936319	0	52936319	C	G
16	chr16_52941060	0	52941060	G	C
16	chr16_52969541	0	52969541	C	A
16	chr16_52986209	0	52986209	A	T
16	chr16_52989975	0	52989975	C	G
16	chr16_53003948	0	53003948	G	C
16	chr16_53016308	0	53016308	C	G
16	chr16_53071955	0	53071955	A	C
16	chr16_53080732	0	53080732	A	T
16	chr16_53095204	0	53095204	T	G
16	chr16_53134267	0	53134267	C	A
16	chr16_53139260	0	53139260	A	T
16	chr16_53140150	0	53140150	G	T
16	chr16_53151700	0	53151700	G	T
16	chr16_53160725	0	53160725	G	T
16	chr16_53161531	0	53161531	C	A
16	chr16_53166331	0	53166331	A	C
16	chr16_53223959	0	53223959	C	G
16	chr16_53255476	0	53255476	C	G
16	chr16_53261565	0	53261565	T	G
16	chr16_53263749	0	53263749	G	C
16	chr16_53266607	0	53266607	C	A
16	chr16_53275327	0	53275327	T	G
16	chr16_53284966	0	53284966	A	C
16	chr16_53288733	0	53288733	G	C
16	chr16_53289558	0	53289558	A	C
16	chr16_53338132	0	53338132	A	C
16	chr16_53343311	0	53343311	T	G
16	chr16_53357777	0	53357777	T	G
16	chr16_53371715	0	53371715	G	T
16	chr16_53383135	0	53383135	C	G
16	chr16_53417232	0	53417232	C	A
16	chr16_53420804	0	53420804	C	A
16	chr16_53444330	0	53444330	T	A
16	chr16_53447443	0	53447443	C	G
16	chr16_53455418	0	53455418	T	A
16	chr16_53471313	0	53471313	T	A
16	chr16_53493571	0	53493571	C	A
16	chr16_53495492	0	53495492	C	G
16	chr16_53496784	0	53496784	G	T
16	chr16_53501007	0	53501007	A	T
16	chr16_53528952	0	53528952	C	G
16	chr16_53531241	0	53531241	G	T
16	chr16_53547913	0	53547913	T	G
16	chr16_53552636	0	53552636	G	C
16	chr16_53561607	0	53561607	C	A
16	chr16_53583087	0	53583087	A	C
16	chr16_53616182	0	53616182	A	T
16	chr16_53621406	0	53621406	G	T
16	chr16_53637650	0	53637650	G	T
16	chr16_53639500	0	53639500	G	T
16	chr16_53644224	0	53644224	A	C
16	chr16_53648619	0	53648619	A	C
16	chr16_53661931	0	53661931	T	G
16	chr16_53665685	0	53665685	T	G
16	chr16_53674846	0	53674846	A	C
16	chr16_53681713	0	53681713	C	A
16	chr16_53685968	0	53685968	C	G
16	chr16_53689609	0	53689609	G	C
16	chr16_53695468	0	53695468	G	T
16	chr16_53720837	0	53720837	G	C
16	chr16_53729075	0	53729075	G	C
16	chr16_53747379	0	53747379	C	G
16	chr16_53758919	0	53758919	C	A
16	chr16_53790248	0	53790248	C	G
16	chr16_53817490	0	53817490	T	A
16	chr16_53820891	0	53820891	A	T
16	chr16_53831786	0	53831786	C	G
16	chr16_53836433	0	53836433	A	C
16	chr16_53838931	0	53838931	T	G
16	chr16_53862800	0	53862800	A	C
16	chr16_53871962	0	53871962	A	C
16	chr16_53882087	0	53882087	A	C
16	chr16_53900379	0	53900379	T	A
16	chr16_53941454	0	53941454	T	A
16	chr16_53951529	0	53951529	A	C
16	chr16_53964537	0	53964537	C	G
16	chr16_53983270	0	53983270	G	T
16	chr16_54007110	0	54007110	G	T
16	chr16_54036949	0	54036949	G	C
16	chr16_54042830	0	54042830	C	G
16	chr16_54054359	0	54054359	G	C
16	chr16_54066864	0	54066864	G	C
16	chr16_54069905	0	54069905	T	A
16	chr16_54105165	0	54105165	G	C
16	chr16_54180291	0	54180291	G	C
16	chr16_54242636	0	54242636	T	A
16	chr16_54250850	0	54250850	G	T
16	chr16_54256260	0	54256260	C	A
16	chr16_54259679	0	54259679	C	G
16	chr16_54260941	0	54260941	C	A
16	chr16_54264792	0	54264792	T	G
16	chr16_54265734	0	54265734	T	G
16	chr16_54267189	0	54267189	C	A
16	chr16_54271859	0	54271859	A	T
16	chr16_54273605	0	54273605	C	A
16	chr16_54280921	0	54280921	C	G
16	chr16_54295608	0	54295608	A	C
16	chr16_54308660	0	54308660	G	C
16	chr16_54336329	0	54336329	C	A
16	chr16_54338075	0	54338075	G	C
16	chr16_54358948	0	54358948	C	A
16	chr16_54360483	0	54360483	G	T
16	chr16_54360755	0	54360755	A	C
16	chr16_54361703	0	54361703	C	G
16	chr16_54367265	0	54367265	A	C
16	chr16_54382290	0	54382290	G	C
16	chr16_54421361	0	54421361	G	C
16	chr16_54431813	0	54431813	G	C
16	chr16_54458284	0	54458284	C	G
16	chr16_54466049	0	54466049	G	T
16	chr16_54500574	0	54500574	T	G
16	chr16_54507937	0	54507937	G	T
16	chr16_54508665	0	54508665	C	A
16	chr16_54518697	0	54518697	A	C
16	chr16_54532941	0	54532941	T	G
16	chr16_54572561	0	54572561	C	G
16	chr16_54574341	0	54574341	T	A
16	chr16_54587477	0	54587477	C	G
16	chr16_54595169	0	54595169	T	G
16	chr16_54602572	0	54602572	C	A
16	chr16_54603624	0	54603624	G	T
16	chr16_54633719	0	54633719	G	C
16	chr16_54670056	0	54670056	T	A
16	chr16_54684579	0	54684579	G	T
16	chr16_54689211	0	54689211	C	G
16	chr16_54699235	0	54699235	T	G
16	chr16_54701247	0	54701247	G	C
16	chr16_54701995	0	54701995	G	C
16	chr16_54721278	0	54721278	C	G
16	chr16_54755112	0	54755112	C	A
16	chr16_54765576	0	54765576	C	A
16	chr16_54767836	0	54767836	A	T
16	chr16_54795756	0	54795756	C	A
16	chr16_54795774	0	54795774	C	A
16	chr16_54809561	0	54809561	G	C
16	chr16_54837792	0	54837792	C	A
16	chr16_54846446	0	54846446	A	T
16	chr16_54857306	0	54857306	T	G
16	chr16_54858367	0	54858367	C	A
16	chr16_54865574	0	54865574	G	C
16	chr16_54877166	0	54877166	A	T
16	chr16_54885033	0	54885033	A	T
16	chr16_54929277	0	54929277	C	G
16	chr16_54962717	0	54962717	G	C
16	chr16_54978541	0	54978541	A	C
16	chr16_54993184	0	54993184	C	G
16	chr16_55067979	0	55067979	T	A
16	chr16_55098670	0	55098670	T	A
16	chr16_55112962	0	55112962	A	C
16	chr16_55118687	0	55118687	C	G
16	chr16_55231448	0	55231448	A	T
16	chr16_55277965	0	55277965	C	A
16	chr16_55316743	0	55316743	G	T
16	chr16_55347704	0	55347704	C	A
16	chr16_55351266	0	55351266	T	G
16	chr16_55353405	0	55353405	A	C
16	chr16_55367465	0	55367465	A	T
16	chr16_55384563	0	55384563	T	G
16	chr16_55395207	0	55395207	C	G
16	chr16_55440657	0	55440657	G	T
16	chr16_55447344	0	55447344	C	G
16	chr16_55470528	0	55470528	A	C
16	chr16_55475513	0	55475513	A	C
16	chr16_55516488	0	55516488	G	C
16	chr16_55558246	0	55558246	T	A
16	chr16_55560161	0	55560161	G	C
16	chr16_55560366	0	55560366	T	A
16	chr16_55572971	0	55572971	A	C
16	chr16_55584750	0	55584750	C	G
16	chr16_55605153	0	55605153	G	C
16	chr16_55614997	0	55614997	C	G
16	chr16_55615275	0	55615275	T	G
16	chr16_55659194	0	55659194	T	G
16	chr16_55701409	0	55701409	G	C
16	chr16_55708773	0	55708773	C	G
16	chr16_55713268	0	55713268	G	C
16	chr16_55718646	0	55718646	G	C
16	chr16_55736592	0	55736592	T	G
16	chr16_55755215	0	55755215	C	A
16	chr16_55757245	0	55757245	G	T
16	chr16_55757301	0	55757301	G	C
16	chr16_55760389	0	55760389	G	T
16	chr16_55769590	0	55769590	A	C
16	chr16_55771502	0	55771502	A	C
16	chr16_55779411	0	55779411	C	A
16	chr16_55793469	0	55793469	T	G
16	chr16_55795261	0	55795261	T	G
16	chr16_55804417	0	55804417	G	T
16	chr16_55806572	0	55806572	G	C
16	chr16_55807572	0	55807572	G	C
16	chr16_55816078	0	55816078	T	G
16	chr16_55859540	0	55859540	A	T
16	chr16_55871762	0	55871762	A	T
16	chr16_55876470	0	55876470	G	C
16	chr16_55889381	0	55889381	G	T
16	chr16_55906605	0	55906605	A	C
16	chr16_55908749	0	55908749	G	C
16	chr16_55909572	0	55909572	A	C
16	chr16_55911429	0	55911429	G	T
16	chr16_55917364	0	55917364	T	A
16	chr16_55965539	0	55965539	T	G
16	chr16_55975545	0	55975545	C	A
16	chr16_56024809	0	56024809	G	C
16	chr16_56026892	0	56026892	T	G
16	chr16_56078038	0	56078038	T	A
16	chr16_56092034	0	56092034	G	C
16	chr16_56112046	0	56112046	G	C
16	chr16_56113667	0	56113667	T	G
16	chr16_56140719	0	56140719	G	T
16	chr16_56142391	0	56142391	G	C
16	chr16_56144294	0	56144294	A	T
16	chr16_56149871	0	56149871	G	C
16	chr16_56182363	0	56182363	A	C
16	chr16_56210219	0	56210219	A	T
16	chr16_56216641	0	56216641	A	C
16	chr16_56227410	0	56227410	C	G
16	chr16_56268534	0	56268534	T	G
16	chr16_56273781	0	56273781	C	G
16	chr16_56282158	0	56282158	T	A
16	chr16_56287708	0	56287708	C	G
16	chr16_56304064	0	56304064	T	A
16	chr16_56315338	0	56315338	A	C
16	chr16_56320754	0	56320754	T	G
16	chr16_56321214	0	56321214	A	T
16	chr16_56329041	0	56329041	G	C
16	chr16_56351202	0	56351202	G	C
16	chr16_56360437	0	56360437	A	T
16	chr16_56369532	0	56369532	G	C
16	chr16_56387879	0	56387879	C	G
16	chr16_56404796	0	56404796	G	C
16	chr16_56404998	0	56404998	G	C
16	chr16_56432816	0	56432816	G	C
16	chr16_56436670	0	56436670	A	C
16	chr16_56440565	0	56440565	T	A
16	chr16_56467178	0	56467178	G	C
16	chr16_56481686	0	56481686	T	A
16	chr16_56547602	0	56547602	C	A
16	chr16_56564054	0	56564054	A	C
16	chr16_56571945	0	56571945	C	A
16	chr16_56586360	0	56586360	T	G
16	chr16_56589996	0	56589996	G	T
16	chr16_56613413	0	56613413	T	A
16	chr16_56613602	0	56613602	T	A
16	chr16_56615676	0	56615676	C	A
16	chr16_56650672	0	56650672	G	C
16	chr16_56670814	0	56670814	A	C
16	chr16_56684431	0	56684431	T	G
16	chr16_56693923	0	56693923	C	A
16	chr16_56694203	0	56694203	T	G
16	chr16_56697694	0	56697694	C	G
16	chr16_56716378	0	56716378	A	C
16	chr16_56742415	0	56742415	G	C
16	chr16_56755735	0	56755735	C	A
16	chr16_56760700	0	56760700	G	T
16	chr16_56761607	0	56761607	G	C
16	chr16_56839039	0	56839039	G	T
16	chr16_56860301	0	56860301	C	A
16	chr16_56877827	0	56877827	G	T
16	chr16_56907276	0	56907276	T	A
16	chr16_56924892	0	56924892	T	G
16	chr16_56928802	0	56928802	G	T
16	chr16_56941247	0	56941247	G	C
16	chr16_56943341	0	56943341	A	T
16	chr16_56944869	0	56944869	G	T
16	chr16_56951630	0	56951630	C	G
16	chr16_56959578	0	56959578	C	A
16	chr16_56996909	0	56996909	C	A
16	chr16_56997574	0	56997574	G	C
16	chr16_57010928	0	57010928	C	A
16	chr16_57016090	0	57016090	T	G
16	chr16_57030560	0	57030560	T	G
16	chr16_57040639	0	57040639	C	G
16	chr16_57042350	0	57042350	C	G
16	chr16_57061797	0	57061797	T	G
16	chr16_57082384	0	57082384	T	A
16	chr16_57126743	0	57126743	C	A
16	chr16_57130707	0	57130707	C	A
16	chr16_57172121	0	57172121	C	A
16	chr16_57194063	0	57194063	C	G
16	chr16_57207580	0	57207580	C	G
16	chr16_57223410	0	57223410	G	T
16	chr16_57231501	0	57231501	A	C
16	chr16_57235720	0	57235720	G	C
16	chr16_57267445	0	57267445	A	T
16	chr16_57315142	0	57315142	C	A
16	chr16_57341375	0	57341375	G	T
16	chr16_57355884	0	57355884	C	G
16	chr16_57364934	0	57364934	T	G
16	chr16_57372286	0	57372286	A	C
16	chr16_57381431	0	57381431	G	C
16	chr16_57414006	0	57414006	G	T
16	chr16_57421011	0	57421011	T	G
16	chr16_57433928	0	57433928	G	C
16	chr16_57511370	0	57511370	C	G
16	chr16_57518142	0	57518142	A	C
16	chr16_57521997	0	57521997	G	T
16	chr16_57602384	0	57602384	G	T
16	chr16_57607802	0	57607802	A	C
16	chr16_57638005	0	57638005	G	C
16	chr16_57679250	0	57679250	T	A
16	chr16_57715527	0	57715527	C	G
16	chr16_57726308	0	57726308	A	C
16	chr16_57755099	0	57755099	G	T
16	chr16_57762092	0	57762092	A	T
16	chr16_57780418	0	57780418	C	A
16	chr16_57792875	0	57792875	T	G
16	chr16_57812300	0	57812300	A	C
16	chr16_57841106	0	57841106	G	C
16	chr16_57843719	0	57843719	A	C
16	chr16_57844202	0	57844202	G	T
16	chr16_57851825	0	57851825	T	G
16	chr16_57858411	0	57858411	G	C
16	chr16_57858500	0	57858500	G	T
16	chr16_57877201	0	57877201	A	C
16	chr16_57884761	0	57884761	T	G
16	chr16_57896119	0	57896119	A	C
16	chr16_57897877	0	57897877	A	T
16	chr16_57950915	0	57950915	T	G
16	chr16_57967554	0	57967554	C	A
16	chr16_57986703	0	57986703	G	C
16	chr16_57998368	0	57998368	C	G
16	chr16_58048438	0	58048438	G	T
16	chr16_58058375	0	58058375	G	C
16	chr16_58085172	0	58085172	C	G
16	chr16_58111539	0	58111539	C	G
16	chr16_58131700	0	58131700	T	G
16	chr16_58134200	0	58134200	T	A
16	chr16_58155617	0	58155617	T	A
16	chr16_58169193	0	58169193	T	G
16	chr16_58193492	0	58193492	G	C
16	chr16_58226475	0	58226475	G	C
16	chr16_58229746	0	58229746	G	T
16	chr16_58235551	0	58235551	A	C
16	chr16_58244327	0	58244327	A	C
16	chr16_58245156	0	58245156	G	T
16	chr16_58251386	0	58251386	C	G
16	chr16_58266741	0	58266741	C	G
16	chr16_58270880	0	58270880	G	T
16	chr16_58275950	0	58275950	C	G
16	chr16_58280464	0	58280464	T	A
16	chr16_58305185	0	58305185	T	G
16	chr16_58306213	0	58306213	G	T
16	chr16_58316751	0	58316751	G	T
16	chr16_58369637	0	58369637	G	T
16	chr16_58374003	0	58374003	C	A
16	chr16_58374846	0	58374846	C	A
16	chr16_58379531	0	58379531	T	A
16	chr16_58389844	0	58389844	G	T
16	chr16_58452796	0	58452796	T	A
16	chr16_58454182	0	58454182	C	A
16	chr16_58485126	0	58485126	C	G
16	chr16_58488654	0	58488654	T	A
16	chr16_58501112	0	58501112	G	C
16	chr16_58521637	0	58521637	G	C
16	chr16_58568534	0	58568534	C	A
16	chr16_58569246	0	58569246	A	C
16	chr16_58575192	0	58575192	C	G
16	chr16_58591416	0	58591416	G	C
16	chr16_58592612	0	58592612	G	C
16	chr16_58604677	0	58604677	A	C
16	chr16_58606221	0	58606221	C	G
16	chr16_58661837	0	58661837	C	G
16	chr16_58662898	0	58662898	A	T
16	chr16_58678171	0	58678171	T	A
16	chr16_58681194	0	58681194	C	G
16	chr16_58682015	0	58682015	C	A
16	chr16_58730220	0	58730220	C	A
16	chr16_58736901	0	58736901	C	G
16	chr16_58762476	0	58762476	C	G
16	chr16_58765240	0	58765240	A	C
16	chr16_58775971	0	58775971	T	A
16	chr16_58778043	0	58778043	A	T
16	chr16_58872069	0	58872069	G	T
16	chr16_58884741	0	58884741	G	C
16	chr16_58918338	0	58918338	G	C
16	chr16_58958934	0	58958934	A	C
16	chr16_58964199	0	58964199	T	A
16	chr16_58987472	0	58987472	G	T
16	chr16_59021810	0	59021810	C	A
16	chr16_59089082	0	59089082	G	T
16	chr16_59104276	0	59104276	G	T
16	chr16_59110722	0	59110722	T	G
16	chr16_59123466	0	59123466	A	C
16	chr16_59186105	0	59186105	C	G
16	chr16_59202929	0	59202929	G	C
16	chr16_59213804	0	59213804	C	G
16	chr16_59216023	0	59216023	C	G
16	chr16_59237717	0	59237717	C	G
16	chr16_59260164	0	59260164	T	A
16	chr16_59348954	0	59348954	G	C
16	chr16_59359806	0	59359806	T	A
16	chr16_59422978	0	59422978	C	A
16	chr16_59436277	0	59436277	G	C
16	chr16_59436634	0	59436634	C	A
16	chr16_59449885	0	59449885	C	G
16	chr16_59459165	0	59459165	G	C
16	chr16_59494899	0	59494899	G	C
16	chr16_59519197	0	59519197	C	G
16	chr16_59594693	0	59594693	T	A
16	chr16_59616525	0	59616525	G	T
16	chr16_59623730	0	59623730	T	G
16	chr16_59635842	0	59635842	G	T
16	chr16_59654258	0	59654258	T	G
16	chr16_59658783	0	59658783	G	T
16	chr16_59666491	0	59666491	C	A
16	chr16_59684522	0	59684522	G	T
16	chr16_59704202	0	59704202	G	T
16	chr16_59718337	0	59718337	G	T
16	chr16_59722075	0	59722075	C	A
16	chr16_59752525	0	59752525	T	A
16	chr16_59753452	0	59753452	C	G
16	chr16_59757536	0	59757536	G	C
16	chr16_59757589	0	59757589	C	G
16	chr16_59764105	0	59764105	T	A
16	chr16_59781231	0	59781231	A	C
16	chr16_59784229	0	59784229	A	T
16	chr16_59789590	0	59789590	T	A
16	chr16_59789764	0	59789764	G	T
16	chr16_59793581	0	59793581	T	G
16	chr16_59804000	0	59804000	C	G
16	chr16_59812376	0	59812376	A	T
16	chr16_59812560	0	59812560	G	C
16	chr16_59813141	0	59813141	C	G
16	chr16_59837682	0	59837682	T	G
16	chr16_59839070	0	59839070	T	G
16	chr16_59840700	0	59840700	G	C
16	chr16_59883837	0	59883837	G	C
16	chr16_59896159	0	59896159	G	T
16	chr16_59897653	0	59897653	C	A
16	chr16_59914048	0	59914048	C	G
16	chr16_59926975	0	59926975	G	C
16	chr16_59927352	0	59927352	G	T
16	chr16_59930249	0	59930249	G	T
16	chr16_59930590	0	59930590	G	T
16	chr16_59934493	0	59934493	T	G
16	chr16_59938632	0	59938632	G	T
16	chr16_59944747	0	59944747	C	G
16	chr16_59975389	0	59975389	C	A
16	chr16_59986275	0	59986275	T	A
16	chr16_59994488	0	59994488	C	A
16	chr16_60013351	0	60013351	T	A
16	chr16_60013858	0	60013858	T	A
16	chr16_60026424	0	60026424	C	A
16	chr16_60037009	0	60037009	C	G
16	chr16_60043782	0	60043782	C	A
16	chr16_60057023	0	60057023	A	T
16	chr16_60066680	0	60066680	C	A
16	chr16_60067731	0	60067731	C	A
16	chr16_60069491	0	60069491	C	A
16	chr16_60070412	0	60070412	A	T
16	chr16_60084835	0	60084835	A	C
16	chr16_60087285	0	60087285	G	T
16	chr16_60096426	0	60096426	A	T
16	chr16_60097362	0	60097362	T	A
16	chr16_60100134	0	60100134	G	T
16	chr16_60101627	0	60101627	A	C
16	chr16_60112172	0	60112172	A	C
16	chr16_60116637	0	60116637	T	A
16	chr16_60122996	0	60122996	G	C
16	chr16_60128756	0	60128756	G	T
16	chr16_60146366	0	60146366	A	C
16	chr16_60154518	0	60154518	T	A
16	chr16_60156724	0	60156724	A	C
16	chr16_60213168	0	60213168	T	A
16	chr16_60224479	0	60224479	A	T
16	chr16_60225026	0	60225026	G	T
16	chr16_60237720	0	60237720	T	A
16	chr16_60241952	0	60241952	C	G
16	chr16_60247017	0	60247017	G	C
16	chr16_60267098	0	60267098	T	G
16	chr16_60272825	0	60272825	A	T
16	chr16_60297690	0	60297690	C	G
16	chr16_60315467	0	60315467	A	C
16	chr16_60332021	0	60332021	C	A
16	chr16_60338067	0	60338067	A	T
16	chr16_60353756	0	60353756	A	T
16	chr16_60354266	0	60354266	A	C
16	chr16_60362512	0	60362512	T	A
16	chr16_60367052	0	60367052	G	C
16	chr16_60397348	0	60397348	C	G
16	chr16_60423774	0	60423774	T	A
16	chr16_60426637	0	60426637	T	G
16	chr16_60444687	0	60444687	G	T
16	chr16_60450149	0	60450149	A	C
16	chr16_60482295	0	60482295	T	G
16	chr16_60488008	0	60488008	C	A
16	chr16_60499617	0	60499617	C	G
16	chr16_60533435	0	60533435	C	G
16	chr16_60566534	0	60566534	G	T
16	chr16_60590421	0	60590421	G	C
16	chr16_60597608	0	60597608	T	G
16	chr16_60609684	0	60609684	G	C
16	chr16_60614493	0	60614493	T	G
16	chr16_60622836	0	60622836	G	C
16	chr16_60622866	0	60622866	C	G
16	chr16_60646605	0	60646605	G	T
16	chr16_60647365	0	60647365	C	A
16	chr16_60653412	0	60653412	G	T
16	chr16_60654292	0	60654292	T	G
16	chr16_60735637	0	60735637	G	T
16	chr16_60747758	0	60747758	G	T
16	chr16_60753431	0	60753431	A	C
16	chr16_60758662	0	60758662	C	G
16	chr16_60763659	0	60763659	C	A
16	chr16_60776628	0	60776628	C	G
16	chr16_60784633	0	60784633	G	C
16	chr16_60788594	0	60788594	G	C
16	chr16_60792256	0	60792256	G	C
16	chr16_60812133	0	60812133	T	A
16	chr16_60814732	0	60814732	C	A
16	chr16_60848352	0	60848352	T	G
16	chr16_60873290	0	60873290	A	C
16	chr16_60892887	0	60892887	G	C
16	chr16_60904933	0	60904933	C	A
16	chr16_60909346	0	60909346	T	A
16	chr16_60990908	0	60990908	C	A
16	chr16_61039735	0	61039735	G	C
16	chr16_61046511	0	61046511	A	T
16	chr16_61067593	0	61067593	C	A
16	chr16_61104795	0	61104795	C	G
16	chr16_61117199	0	61117199	A	C
16	chr16_61138444	0	61138444	C	G
16	chr16_61144907	0	61144907	C	G
16	chr16_61193892	0	61193892	C	G
16	chr16_61227044	0	61227044	C	G
16	chr16_61253030	0	61253030	C	G
16	chr16_61265910	0	61265910	C	G
16	chr16_61326693	0	61326693	G	C
16	chr16_61362059	0	61362059	T	G
16	chr16_61378483	0	61378483	C	G
16	chr16_61397194	0	61397194	G	C
16	chr16_61414633	0	61414633	C	A
16	chr16_61414698	0	61414698	G	T
16	chr16_61423812	0	61423812	A	T
16	chr16_61437700	0	61437700	G	T
16	chr16_61463534	0	61463534	T	A
16	chr16_61496767	0	61496767	G	T
16	chr16_61547246	0	61547246	T	G
16	chr16_61553757	0	61553757	A	C
16	chr16_61577992	0	61577992	A	T
16	chr16_61602467	0	61602467	A	T
16	chr16_61605631	0	61605631	A	T
16	chr16_61646733	0	61646733	T	A
16	chr16_61660737	0	61660737	G	T
16	chr16_61686250	0	61686250	G	C
16	chr16_61690371	0	61690371	G	T
16	chr16_61707843	0	61707843	G	C
16	chr16_61773936	0	61773936	A	T
16	chr16_61792975	0	61792975	T	A
16	chr16_61794686	0	61794686	C	A
16	chr16_61799297	0	61799297	T	G
16	chr16_61800282	0	61800282	C	G
16	chr16_61838266	0	61838266	G	C
16	chr16_61839494	0	61839494	C	A
16	chr16_61898479	0	61898479	G	T
16	chr16_61899709	0	61899709	T	A
16	chr16_61907038	0	61907038	C	A
16	chr16_62008231	0	62008231	A	T
16	chr16_62016587	0	62016587	A	T
16	chr16_62018187	0	62018187	C	G
16	chr16_62022777	0	62022777	G	T
16	chr16_62026561	0	62026561	A	T
16	chr16_62074364	0	62074364	A	C
16	chr16_62100987	0	62100987	C	G
16	chr16_62102981	0	62102981	C	A
16	chr16_62116730	0	62116730	G	T
16	chr16_62118739	0	62118739	C	G
16	chr16_62156975	0	62156975	T	G
16	chr16_62252346	0	62252346	T	A
16	chr16_62269904	0	62269904	G	C
16	chr16_62276347	0	62276347	A	C
16	chr16_62292499	0	62292499	G	C
16	chr16_62293104	0	62293104	G	C
16	chr16_62315149	0	62315149	C	A
16	chr16_62319646	0	62319646	C	G
16	chr16_62341675	0	62341675	T	G
16	chr16_62376032	0	62376032	A	C
16	chr16_62389884	0	62389884	C	G
16	chr16_62392393	0	62392393	T	A
16	chr16_62395986	0	62395986	A	C
16	chr16_62407346	0	62407346	G	T
16	chr16_62412842	0	62412842	A	T
16	chr16_62417291	0	62417291	C	A
16	chr16_62423766	0	62423766	G	T
16	chr16_62432223	0	62432223	A	C
16	chr16_62457605	0	62457605	A	T
16	chr16_62488120	0	62488120	A	C
16	chr16_62518047	0	62518047	G	T
16	chr16_62524088	0	62524088	C	G
16	chr16_62555801	0	62555801	C	A
16	chr16_62567326	0	62567326	G	T
16	chr16_62585804	0	62585804	C	G
16	chr16_62590614	0	62590614	C	A
16	chr16_62599841	0	62599841	A	C
16	chr16_62621023	0	62621023	A	T
16	chr16_62625820	0	62625820	G	C
16	chr16_62658701	0	62658701	A	C
16	chr16_62662174	0	62662174	A	T
16	chr16_62687016	0	62687016	T	A
16	chr16_62718494	0	62718494	G	C
16	chr16_62741872	0	62741872	G	C
16	chr16_62743465	0	62743465	C	G
16	chr16_62752075	0	62752075	G	C
16	chr16_62759804	0	62759804	G	T
16	chr16_62770301	0	62770301	C	G
16	chr16_62783244	0	62783244	C	A
16	chr16_62843332	0	62843332	A	T
16	chr16_62860965	0	62860965	G	T
16	chr16_62878746	0	62878746	T	A
16	chr16_62881159	0	62881159	G	T
16	chr16_62883702	0	62883702	C	G
16	chr16_62920142	0	62920142	A	C
16	chr16_62922570	0	62922570	C	A
16	chr16_62926474	0	62926474	C	G
16	chr16_62933446	0	62933446	A	C
16	chr16_62947940	0	62947940	G	T
16	chr16_62982744	0	62982744	A	T
16	chr16_62983569	0	62983569	C	G
16	chr16_62991064	0	62991064	G	C
16	chr16_62998842	0	62998842	C	A
16	chr16_63004727	0	63004727	T	A
16	chr16_63008427	0	63008427	C	A
16	chr16_63022580	0	63022580	C	A
16	chr16_63045459	0	63045459	G	T
16	chr16_63062252	0	63062252	C	G
16	chr16_63066691	0	63066691	C	G
16	chr16_63074347	0	63074347	A	T
16	chr16_63092723	0	63092723	G	T
16	chr16_63130010	0	63130010	A	C
16	chr16_63138662	0	63138662	G	C
16	chr16_63154801	0	63154801	G	C
16	chr16_63203270	0	63203270	C	G
16	chr16_63203437	0	63203437	G	T
16	chr16_63240400	0	63240400	C	A
16	chr16_63261410	0	63261410	T	G
16	chr16_63263372	0	63263372	C	A
16	chr16_63271554	0	63271554	G	T
16	chr16_63283656	0	63283656	C	A
16	chr16_63288531	0	63288531	G	T
16	chr16_63290315	0	63290315	A	C
16	chr16_63293973	0	63293973	T	G
16	chr16_63305195	0	63305195	A	C
16	chr16_63309388	0	63309388	A	T
16	chr16_63315947	0	63315947	T	G
16	chr16_63358114	0	63358114	T	A
16	chr16_63377627	0	63377627	C	G
16	chr16_63378873	0	63378873	A	C
16	chr16_63415004	0	63415004	C	A
16	chr16_63419148	0	63419148	C	A
16	chr16_63461719	0	63461719	T	G
16	chr16_63474996	0	63474996	A	C
16	chr16_63481750	0	63481750	G	C
16	chr16_63505896	0	63505896	C	G
16	chr16_63522602	0	63522602	G	C
16	chr16_63545087	0	63545087	G	T
16	chr16_63554590	0	63554590	T	A
16	chr16_63565051	0	63565051	A	T
16	chr16_63604852	0	63604852	G	T
16	chr16_63636785	0	63636785	G	T
16	chr16_63661450	0	63661450	T	G
16	chr16_63666901	0	63666901	C	G
16	chr16_63671658	0	63671658	T	G
16	chr16_63679181	0	63679181	T	A
16	chr16_63683490	0	63683490	C	A
16	chr16_63684032	0	63684032	G	C
16	chr16_63704267	0	63704267	A	C
16	chr16_63706409	0	63706409	C	A
16	chr16_63740824	0	63740824	A	C
16	chr16_63741335	0	63741335	T	G
16	chr16_63767796	0	63767796	A	C
16	chr16_63772891	0	63772891	G	T
16	chr16_63778348	0	63778348	C	A
16	chr16_63782921	0	63782921	G	T
16	chr16_63789630	0	63789630	A	T
16	chr16_63846843	0	63846843	G	C
16	chr16_63892876	0	63892876	A	T
16	chr16_63902352	0	63902352	A	T
16	chr16_63902969	0	63902969	C	G
16	chr16_63921066	0	63921066	C	A
16	chr16_63976660	0	63976660	C	A
16	chr16_63977658	0	63977658	A	C
16	chr16_64002896	0	64002896	T	G
16	chr16_64016216	0	64016216	C	A
16	chr16_64018789	0	64018789	T	A
16	chr16_64018956	0	64018956	C	A
16	chr16_64031937	0	64031937	C	A
16	chr16_64040793	0	64040793	C	A
16	chr16_64045566	0	64045566	A	C
16	chr16_64049791	0	64049791	A	C
16	chr16_64077958	0	64077958	G	T
16	chr16_64083079	0	64083079	G	T
16	chr16_64090391	0	64090391	A	C
16	chr16_64097197	0	64097197	C	A
16	chr16_64099280	0	64099280	G	T
16	chr16_64149784	0	64149784	G	T
16	chr16_64153262	0	64153262	C	G
16	chr16_64158805	0	64158805	G	C
16	chr16_64179716	0	64179716	C	A
16	chr16_64187230	0	64187230	T	G
16	chr16_64209663	0	64209663	G	T
16	chr16_64213530	0	64213530	C	A
16	chr16_64213844	0	64213844	T	G
16	chr16_64294143	0	64294143	C	G
16	chr16_64308805	0	64308805	C	A
16	chr16_64387003	0	64387003	T	G
16	chr16_64407330	0	64407330	G	T
16	chr16_64416217	0	64416217	G	T
16	chr16_64425116	0	64425116	G	C
16	chr16_64481042	0	64481042	G	C
16	chr16_64509166	0	64509166	G	T
16	chr16_64523611	0	64523611	G	T
16	chr16_64542948	0	64542948	A	C
16	chr16_64547986	0	64547986	C	G
16	chr16_64554488	0	64554488	G	T
16	chr16_64588376	0	64588376	G	T
16	chr16_64590799	0	64590799	C	G
16	chr16_64598106	0	64598106	T	G
16	chr16_64613658	0	64613658	G	T
16	chr16_64620700	0	64620700	G	T
16	chr16_64626922	0	64626922	C	G
16	chr16_64631698	0	64631698	A	C
16	chr16_64639633	0	64639633	T	G
16	chr16_64663922	0	64663922	C	A
16	chr16_64676324	0	64676324	G	C
16	chr16_64678964	0	64678964	C	G
16	chr16_64692678	0	64692678	T	G
16	chr16_64729410	0	64729410	C	G
16	chr16_64737517	0	64737517	T	G
16	chr16_64741114	0	64741114	G	T
16	chr16_64748949	0	64748949	G	C
16	chr16_64749741	0	64749741	A	T
16	chr16_64778184	0	64778184	A	T
16	chr16_64817083	0	64817083	G	C
16	chr16_64837886	0	64837886	C	A
16	chr16_64880791	0	64880791	G	C
16	chr16_64898820	0	64898820	C	A
16	chr16_64916274	0	64916274	C	G
16	chr16_64927755	0	64927755	A	C
16	chr16_64935443	0	64935443	C	A
16	chr16_64940438	0	64940438	G	T
16	chr16_64963826	0	64963826	T	A
16	chr16_64963935	0	64963935	A	C
16	chr16_64966292	0	64966292	A	T
16	chr16_64982914	0	64982914	G	C
16	chr16_65011138	0	65011138	T	G
16	chr16_65045016	0	65045016	C	A
16	chr16_65049661	0	65049661	G	T
16	chr16_65052821	0	65052821	T	A
16	chr16_65085557	0	65085557	T	A
16	chr16_65097185	0	65097185	T	A
16	chr16_65107388	0	65107388	T	G
16	chr16_65109462	0	65109462	A	C
16	chr16_65134238	0	65134238	G	C
16	chr16_65179935	0	65179935	C	G
16	chr16_65201836	0	65201836	G	C
16	chr16_65212275	0	65212275	T	G
16	chr16_65213201	0	65213201	C	A
16	chr16_65232688	0	65232688	C	A
16	chr16_65234304	0	65234304	C	A
16	chr16_65236150	0	65236150	C	G
16	chr16_65247089	0	65247089	G	C
16	chr16_65254868	0	65254868	T	G
16	chr16_65266944	0	65266944	T	G
16	chr16_65281979	0	65281979	C	A
16	chr16_65284306	0	65284306	T	G
16	chr16_65292131	0	65292131	C	G
16	chr16_65300466	0	65300466	G	T
16	chr16_65321549	0	65321549	G	C
16	chr16_65339624	0	65339624	G	C
16	chr16_65365094	0	65365094	C	G
16	chr16_65366062	0	65366062	A	T
16	chr16_65407442	0	65407442	C	G
16	chr16_65437476	0	65437476	G	T
16	chr16_65484411	0	65484411	T	G
16	chr16_65485972	0	65485972	G	T
16	chr16_65491161	0	65491161	A	C
16	chr16_65511871	0	65511871	C	G
16	chr16_65514855	0	65514855	T	G
16	chr16_65520854	0	65520854	A	C
16	chr16_65525131	0	65525131	T	G
16	chr16_65531861	0	65531861	A	C
16	chr16_65541456	0	65541456	C	G
16	chr16_65573526	0	65573526	T	G
16	chr16_65588784	0	65588784	T	G
16	chr16_65592305	0	65592305	C	A
16	chr16_65661263	0	65661263	G	C
16	chr16_65695202	0	65695202	G	C
16	chr16_65728192	0	65728192	C	A
16	chr16_65738600	0	65738600	A	T
16	chr16_65755504	0	65755504	G	C
16	chr16_65758505	0	65758505	C	G
16	chr16_65814633	0	65814633	T	A
16	chr16_65841372	0	65841372	A	C
16	chr16_65852950	0	65852950	T	A
16	chr16_65854231	0	65854231	A	C
16	chr16_65855988	0	65855988	T	A
16	chr16_65868299	0	65868299	A	C
16	chr16_65871083	0	65871083	T	A
16	chr16_65873434	0	65873434	C	G
16	chr16_65878071	0	65878071	G	C
16	chr16_65904274	0	65904274	T	G
16	chr16_65928878	0	65928878	A	C
16	chr16_65956363	0	65956363	T	G
16	chr16_65958584	0	65958584	T	G
16	chr16_65963191	0	65963191	G	C
16	chr16_65963478	0	65963478	T	A
16	chr16_65963609	0	65963609	C	A
16	chr16_65968646	0	65968646	G	C
16	chr16_65975405	0	65975405	C	A
16	chr16_65986866	0	65986866	C	A
16	chr16_66003160	0	66003160	A	C
16	chr16_66010271	0	66010271	C	G
16	chr16_66014093	0	66014093	A	T
16	chr16_66023358	0	66023358	A	C
16	chr16_66026206	0	66026206	C	A
16	chr16_66030115	0	66030115	G	T
16	chr16_66036763	0	66036763	A	T
16	chr16_66044946	0	66044946	T	A
16	chr16_66051136	0	66051136	G	C
16	chr16_66058611	0	66058611	C	A
16	chr16_66090080	0	66090080	A	T
16	chr16_66093764	0	66093764	C	G
16	chr16_66135595	0	66135595	T	G
16	chr16_66141944	0	66141944	A	C
16	chr16_66149718	0	66149718	G	C
16	chr16_66149964	0	66149964	C	A
16	chr16_66155421	0	66155421	A	T
16	chr16_66161520	0	66161520	C	G
16	chr16_66191843	0	66191843	T	G
16	chr16_66213343	0	66213343	A	C
16	chr16_66235525	0	66235525	T	A
16	chr16_66240691	0	66240691	A	T
16	chr16_66270901	0	66270901	C	A
16	chr16_66287931	0	66287931	T	G
16	chr16_66308139	0	66308139	G	C
16	chr16_66316851	0	66316851	C	G
16	chr16_66331539	0	66331539	A	T
16	chr16_66355598	0	66355598	G	T
16	chr16_66362410	0	66362410	A	C
16	chr16_66373819	0	66373819	G	C
16	chr16_66399714	0	66399714	T	A
16	chr16_66399725	0	66399725	G	C
16	chr16_66405920	0	66405920	C	G
16	chr16_66418588	0	66418588	T	G
16	chr16_66458133	0	66458133	T	G
16	chr16_66461011	0	66461011	A	T
16	chr16_66462509	0	66462509	C	A
16	chr16_66473553	0	66473553	G	T
16	chr16_66476124	0	66476124	G	T
16	chr16_66481359	0	66481359	G	T
16	chr16_66491209	0	66491209	G	T
16	chr16_66503123	0	66503123	A	C
16	chr16_66505351	0	66505351	C	A
16	chr16_66520096	0	66520096	C	G
16	chr16_66564261	0	66564261	G	T
16	chr16_66566031	0	66566031	C	A
16	chr16_66607998	0	66607998	C	A
16	chr16_66634237	0	66634237	T	A
16	chr16_66659352	0	66659352	G	C
16	chr16_66675138	0	66675138	T	A
16	chr16_66675406	0	66675406	C	A
16	chr16_66690909	0	66690909	G	T
16	chr16_66700738	0	66700738	A	C
16	chr16_66772560	0	66772560	C	A
16	chr16_66776121	0	66776121	C	G
16	chr16_66776168	0	66776168	C	A
16	chr16_66778555	0	66778555	A	T
16	chr16_66803687	0	66803687	C	A
16	chr16_66822059	0	66822059	C	A
16	chr16_66833735	0	66833735	A	C
16	chr16_66835225	0	66835225	G	C
16	chr16_66848919	0	66848919	G	C
16	chr16_66868158	0	66868158	C	G
16	chr16_66925454	0	66925454	G	T
16	chr16_66942651	0	66942651	T	A
16	chr16_66943760	0	66943760	C	A
16	chr16_66977461	0	66977461	C	G
16	chr16_66994576	0	66994576	G	C
16	chr16_67003130	0	67003130	C	G
16	chr16_67019072	0	67019072	G	C
16	chr16_67026897	0	67026897	C	A
16	chr16_67047281	0	67047281	T	G
16	chr16_67050726	0	67050726	A	T
16	chr16_67057629	0	67057629	G	T
16	chr16_67072012	0	67072012	T	G
16	chr16_67093703	0	67093703	A	C
16	chr16_67111863	0	67111863	G	T
16	chr16_67132368	0	67132368	G	C
16	chr16_67174983	0	67174983	T	G
16	chr16_67176878	0	67176878	G	T
16	chr16_67183847	0	67183847	G	T
16	chr16_67189502	0	67189502	G	T
16	chr16_67208656	0	67208656	T	G
16	chr16_67263875	0	67263875	A	C
16	chr16_67270783	0	67270783	C	A
16	chr16_67308525	0	67308525	T	A
16	chr16_67311717	0	67311717	A	C
16	chr16_67316497	0	67316497	C	G
16	chr16_67340563	0	67340563	T	A
16	chr16_67361540	0	67361540	T	A
16	chr16_67409673	0	67409673	C	G
16	chr16_67429025	0	67429025	C	A
16	chr16_67429305	0	67429305	T	A
16	chr16_67435750	0	67435750	A	C
16	chr16_67472027	0	67472027	T	G
16	chr16_67477376	0	67477376	C	G
16	chr16_67483454	0	67483454	G	T
16	chr16_67501104	0	67501104	T	G
16	chr16_67505467	0	67505467	T	A
16	chr16_67507020	0	67507020	G	T
16	chr16_67513254	0	67513254	G	C
16	chr16_67515286	0	67515286	C	G
16	chr16_67516428	0	67516428	C	A
16	chr16_67533218	0	67533218	A	T
16	chr16_67560252	0	67560252	T	A
16	chr16_67562132	0	67562132	G	T
16	chr16_67576199	0	67576199	C	A
16	chr16_67578899	0	67578899	G	C
16	chr16_67579005	0	67579005	C	A
16	chr16_67584843	0	67584843	C	A
16	chr16_67596832	0	67596832	G	C
16	chr16_67604101	0	67604101	A	C
16	chr16_67613207	0	67613207	A	C
16	chr16_67649835	0	67649835	G	C
16	chr16_67656836	0	67656836	C	G
16	chr16_67679959	0	67679959	T	G
16	chr16_67685475	0	67685475	A	C
16	chr16_67687406	0	67687406	A	T
16	chr16_67716206	0	67716206	C	A
16	chr16_67756182	0	67756182	C	G
16	chr16_67757106	0	67757106	C	G
16	chr16_67811493	0	67811493	C	G
16	chr16_67832797	0	67832797	A	C
16	chr16_67847796	0	67847796	G	C
16	chr16_67855400	0	67855400	G	T
16	chr16_67859511	0	67859511	G	C
16	chr16_67863678	0	67863678	T	A
16	chr16_67875594	0	67875594	C	G
16	chr16_67876990	0	67876990	T	G
16	chr16_67877494	0	67877494	G	C
16	chr16_67880257	0	67880257	A	T
16	chr16_67893605	0	67893605	C	A
16	chr16_67895952	0	67895952	A	C
16	chr16_67897356	0	67897356	C	A
16	chr16_67906016	0	67906016	C	G
16	chr16_67923958	0	67923958	T	G
16	chr16_67937712	0	67937712	C	A
16	chr16_67983907	0	67983907	G	C
16	chr16_67996770	0	67996770	A	C
16	chr16_68015820	0	68015820	C	G
16	chr16_68019235	0	68019235	G	C
16	chr16_68022560	0	68022560	G	T
16	chr16_68029881	0	68029881	A	T
16	chr16_68031434	0	68031434	A	T
16	chr16_68040505	0	68040505	G	T
16	chr16_68044594	0	68044594	G	C
16	chr16_68046810	0	68046810	A	C
16	chr16_68052556	0	68052556	A	C
16	chr16_68064340	0	68064340	C	A
16	chr16_68066277	0	68066277	G	C
16	chr16_68078879	0	68078879	C	G
16	chr16_68085797	0	68085797	C	A
16	chr16_68087774	0	68087774	T	G
16	chr16_68107742	0	68107742	A	T
16	chr16_68137195	0	68137195	T	A
16	chr16_68138107	0	68138107	C	G
16	chr16_68151113	0	68151113	A	C
16	chr16_68155770	0	68155770	C	G
16	chr16_68162410	0	68162410	C	A
16	chr16_68238206	0	68238206	G	C
16	chr16_68291253	0	68291253	T	A
16	chr16_68296269	0	68296269	C	G
16	chr16_68299964	0	68299964	G	T
16	chr16_68339182	0	68339182	G	C
16	chr16_68339947	0	68339947	C	G
16	chr16_68340520	0	68340520	T	G
16	chr16_68358854	0	68358854	A	T
16	chr16_68361152	0	68361152	A	C
16	chr16_68392805	0	68392805	C	A
16	chr16_68398561	0	68398561	A	C
16	chr16_68404117	0	68404117	G	C
16	chr16_68469897	0	68469897	G	T
16	chr16_68481328	0	68481328	C	G
16	chr16_68535777	0	68535777	T	A
16	chr16_68549465	0	68549465	C	A
16	chr16_68582387	0	68582387	C	G
16	chr16_68584821	0	68584821	G	T
16	chr16_68586036	0	68586036	C	A
16	chr16_68606532	0	68606532	G	C
16	chr16_68627644	0	68627644	C	A
16	chr16_68629804	0	68629804	C	A
16	chr16_68645207	0	68645207	A	C
16	chr16_68647498	0	68647498	T	G
16	chr16_68662641	0	68662641	G	C
16	chr16_68671987	0	68671987	G	T
16	chr16_68681377	0	68681377	G	T
16	chr16_68687053	0	68687053	C	A
16	chr16_68709442	0	68709442	T	G
16	chr16_68755423	0	68755423	A	C
16	chr16_68775571	0	68775571	G	C
16	chr16_68787687	0	68787687	C	G
16	chr16_68835360	0	68835360	G	T
16	chr16_68835442	0	68835442	C	G
16	chr16_68838365	0	68838365	C	A
16	chr16_68838591	0	68838591	C	A
16	chr16_68846957	0	68846957	A	C
16	chr16_68859663	0	68859663	C	A
16	chr16_68880058	0	68880058	G	T
16	chr16_68956111	0	68956111	A	C
16	chr16_68976226	0	68976226	C	A
16	chr16_68979077	0	68979077	C	G
16	chr16_68979412	0	68979412	C	G
16	chr16_68992549	0	68992549	A	C
16	chr16_68993863	0	68993863	A	T
16	chr16_68995550	0	68995550	A	C
16	chr16_69008548	0	69008548	T	G
16	chr16_69013439	0	69013439	G	T
16	chr16_69022698	0	69022698	C	G
16	chr16_69051750	0	69051750	C	G
16	chr16_69093769	0	69093769	C	A
16	chr16_69108158	0	69108158	T	G
16	chr16_69111373	0	69111373	A	T
16	chr16_69131418	0	69131418	C	A
16	chr16_69156428	0	69156428	G	T
16	chr16_69192218	0	69192218	G	C
16	chr16_69246006	0	69246006	A	C
16	chr16_69271515	0	69271515	C	A
16	chr16_69277400	0	69277400	T	A
16	chr16_69280365	0	69280365	T	G
16	chr16_69280647	0	69280647	A	T
16	chr16_69296547	0	69296547	C	G
16	chr16_69334556	0	69334556	T	G
16	chr16_69336058	0	69336058	T	A
16	chr16_69336445	0	69336445	A	T
16	chr16_69360602	0	69360602	C	G
16	chr16_69362558	0	69362558	C	A
16	chr16_69407211	0	69407211	C	A
16	chr16_69427460	0	69427460	G	T
16	chr16_69461834	0	69461834	A	C
16	chr16_69464430	0	69464430	C	A
16	chr16_69483155	0	69483155	T	A
16	chr16_69493756	0	69493756	T	G
16	chr16_69496383	0	69496383	G	T
16	chr16_69523521	0	69523521	G	C
16	chr16_69559482	0	69559482	A	T
16	chr16_69559852	0	69559852	A	C
16	chr16_69562575	0	69562575	T	A
16	chr16_69593595	0	69593595	A	C
16	chr16_69605453	0	69605453	C	G
16	chr16_69621746	0	69621746	C	A
16	chr16_69627946	0	69627946	T	G
16	chr16_69633852	0	69633852	G	T
16	chr16_69652795	0	69652795	G	T
16	chr16_69670751	0	69670751	A	T
16	chr16_69677186	0	69677186	A	C
16	chr16_69681043	0	69681043	G	C
16	chr16_69703477	0	69703477	T	A
16	chr16_69710479	0	69710479	G	C
16	chr16_69710486	0	69710486	C	G
16	chr16_69711837	0	69711837	G	C
16	chr16_69788664	0	69788664	T	A
16	chr16_69812381	0	69812381	A	C
16	chr16_69813803	0	69813803	A	C
16	chr16_69823436	0	69823436	G	C
16	chr16_69825850	0	69825850	G	C
16	chr16_69844241	0	69844241	C	A
16	chr16_69852182	0	69852182	A	C
16	chr16_69853812	0	69853812	A	C
16	chr16_69856349	0	69856349	G	T
16	chr16_69869611	0	69869611	T	G
16	chr16_69879654	0	69879654	G	C
16	chr16_69890871	0	69890871	A	C
16	chr16_69891572	0	69891572	C	G
16	chr16_69896066	0	69896066	G	C
16	chr16_69902918	0	69902918	C	G
16	chr16_69954530	0	69954530	C	A
16	chr16_69977597	0	69977597	G	T
16	chr16_69977621	0	69977621	G	T
16	chr16_69994669	0	69994669	G	T
16	chr16_70022139	0	70022139	T	G
16	chr16_70025661	0	70025661	C	A
16	chr16_70039715	0	70039715	G	T
16	chr16_70059817	0	70059817	C	A
16	chr16_70077964	0	70077964	A	C
16	chr16_70086503	0	70086503	G	C
16	chr16_70086921	0	70086921	C	A
16	chr16_70087387	0	70087387	C	A
16	chr16_70090753	0	70090753	A	T
16	chr16_70123920	0	70123920	A	T
16	chr16_70125664	0	70125664	G	C
16	chr16_70126941	0	70126941	G	C
16	chr16_70169747	0	70169747	G	C
16	chr16_70178968	0	70178968	C	A
16	chr16_70180147	0	70180147	C	G
16	chr16_70194392	0	70194392	C	A
16	chr16_70198254	0	70198254	C	G
16	chr16_70230421	0	70230421	A	C
16	chr16_70234612	0	70234612	T	G
16	chr16_70243672	0	70243672	G	C
16	chr16_70246195	0	70246195	G	C
16	chr16_70247865	0	70247865	C	G
16	chr16_70249018	0	70249018	A	T
16	chr16_70251524	0	70251524	T	G
16	chr16_70266487	0	70266487	G	T
16	chr16_70271728	0	70271728	G	C
16	chr16_70273476	0	70273476	A	T
16	chr16_70274168	0	70274168	G	T
16	chr16_70287840	0	70287840	G	C
16	chr16_70289852	0	70289852	C	G
16	chr16_70296727	0	70296727	C	G
16	chr16_70302010	0	70302010	C	A
16	chr16_70320638	0	70320638	G	T
16	chr16_70320997	0	70320997	A	C
16	chr16_70328240	0	70328240	C	G
16	chr16_70333024	0	70333024	C	G
16	chr16_70336554	0	70336554	C	A
16	chr16_70339895	0	70339895	C	G
16	chr16_70344474	0	70344474	T	A
16	chr16_70352641	0	70352641	T	G
16	chr16_70380102	0	70380102	G	T
16	chr16_70398091	0	70398091	A	C
16	chr16_70403315	0	70403315	G	C
16	chr16_70403606	0	70403606	C	A
16	chr16_70436010	0	70436010	A	C
16	chr16_70443543	0	70443543	T	G
16	chr16_70448791	0	70448791	T	G
16	chr16_70462724	0	70462724	G	C
16	chr16_70462840	0	70462840	T	G
16	chr16_70468193	0	70468193	A	C
16	chr16_70474568	0	70474568	T	G
16	chr16_70480221	0	70480221	T	G
16	chr16_70485811	0	70485811	G	T
16	chr16_70488665	0	70488665	C	A
16	chr16_70494080	0	70494080	G	C
16	chr16_70498775	0	70498775	T	A
16	chr16_70520514	0	70520514	T	G
16	chr16_70527998	0	70527998	T	A
16	chr16_70529460	0	70529460	C	G
16	chr16_70538186	0	70538186	G	C
16	chr16_70558298	0	70558298	A	T
16	chr16_70560177	0	70560177	G	T
16	chr16_70561889	0	70561889	G	C
16	chr16_70573300	0	70573300	C	A
16	chr16_70580817	0	70580817	G	C
16	chr16_70583251	0	70583251	C	A
16	chr16_70593806	0	70593806	A	C
16	chr16_70613546	0	70613546	A	C
16	chr16_70619008	0	70619008	C	A
16	chr16_70644322	0	70644322	A	T
16	chr16_70660888	0	70660888	T	G
16	chr16_70672419	0	70672419	C	G
16	chr16_70676813	0	70676813	A	C
16	chr16_70698748	0	70698748	T	G
16	chr16_70702589	0	70702589	C	A
16	chr16_70719712	0	70719712	G	T
16	chr16_70729236	0	70729236	C	A
16	chr16_70732907	0	70732907	A	C
16	chr16_70769940	0	70769940	T	A
16	chr16_70785226	0	70785226	G	C
16	chr16_70786078	0	70786078	T	A
16	chr16_70815089	0	70815089	G	T
16	chr16_70828399	0	70828399	C	G
16	chr16_70846221	0	70846221	C	A
16	chr16_70852583	0	70852583	G	C
16	chr16_70864462	0	70864462	G	C
16	chr16_70876435	0	70876435	G	T
16	chr16_70892241	0	70892241	C	A
16	chr16_70927609	0	70927609	G	C
16	chr16_70931479	0	70931479	T	A
16	chr16_70942493	0	70942493	C	G
16	chr16_70954246	0	70954246	T	G
16	chr16_70959150	0	70959150	G	T
16	chr16_70972497	0	70972497	G	C
16	chr16_70983348	0	70983348	A	C
16	chr16_70985415	0	70985415	G	T
16	chr16_70986247	0	70986247	G	C
16	chr16_70990626	0	70990626	C	A
16	chr16_71009236	0	71009236	T	G
16	chr16_71018527	0	71018527	A	C
16	chr16_71020100	0	71020100	C	A
16	chr16_71025200	0	71025200	T	A
16	chr16_71027675	0	71027675	T	G
16	chr16_71033416	0	71033416	A	C
16	chr16_71035922	0	71035922	A	T
16	chr16_71057459	0	71057459	C	A
16	chr16_71064067	0	71064067	A	C
16	chr16_71067146	0	71067146	T	G
16	chr16_71111128	0	71111128	G	C
16	chr16_71179903	0	71179903	G	T
16	chr16_71179948	0	71179948	T	A
16	chr16_71183616	0	71183616	C	G
16	chr16_71193127	0	71193127	A	C
16	chr16_71193516	0	71193516	T	G
16	chr16_71197961	0	71197961	T	G
16	chr16_71256290	0	71256290	C	A
16	chr16_71287424	0	71287424	G	T
16	chr16_71336145	0	71336145	G	C
16	chr16_71339085	0	71339085	C	A
16	chr16_71344030	0	71344030	T	A
16	chr16_71355774	0	71355774	A	T
16	chr16_71359955	0	71359955	A	C
16	chr16_71360746	0	71360746	G	C
16	chr16_71367394	0	71367394	T	G
16	chr16_71380198	0	71380198	T	A
16	chr16_71410391	0	71410391	G	T
16	chr16_71416705	0	71416705	G	C
16	chr16_71425193	0	71425193	C	G
16	chr16_71429923	0	71429923	G	T
16	chr16_71497291	0	71497291	C	G
16	chr16_71519909	0	71519909	C	G
16	chr16_71524393	0	71524393	A	T
16	chr16_71541133	0	71541133	C	G
16	chr16_71551913	0	71551913	C	A
16	chr16_71614335	0	71614335	A	C
16	chr16_71651084	0	71651084	C	G
16	chr16_71667830	0	71667830	G	C
16	chr16_71702520	0	71702520	C	G
16	chr16_71703413	0	71703413	T	A
16	chr16_71765656	0	71765656	T	A
16	chr16_71767289	0	71767289	G	T
16	chr16_71780919	0	71780919	A	C
16	chr16_71783159	0	71783159	C	A
16	chr16_71783207	0	71783207	T	G
16	chr16_71793731	0	71793731	C	A
16	chr16_71799417	0	71799417	A	T
16	chr16_71803134	0	71803134	C	A
16	chr16_71816278	0	71816278	A	C
16	chr16_71816491	0	71816491	A	C
16	chr16_71839396	0	71839396	T	G
16	chr16_71870037	0	71870037	G	C
16	chr16_71882057	0	71882057	C	G
16	chr16_71898684	0	71898684	A	C
16	chr16_71903479	0	71903479	C	G
16	chr16_71908543	0	71908543	T	G
16	chr16_71916000	0	71916000	C	G
16	chr16_71921939	0	71921939	T	G
16	chr16_71956934	0	71956934	A	C
16	chr16_71972864	0	71972864	A	T
16	chr16_71981686	0	71981686	G	C
16	chr16_71998822	0	71998822	C	A
16	chr16_72026408	0	72026408	A	T
16	chr16_72030086	0	72030086	C	G
16	chr16_72091865	0	72091865	C	G
16	chr16_72095538	0	72095538	C	G
16	chr16_72096016	0	72096016	C	G
16	chr16_72111721	0	72111721	G	C
16	chr16_72113945	0	72113945	G	T
16	chr16_72115902	0	72115902	G	C
16	chr16_72124522	0	72124522	G	T
16	chr16_72124601	0	72124601	C	A
16	chr16_72127570	0	72127570	C	A
16	chr16_72130346	0	72130346	C	G
16	chr16_72144756	0	72144756	G	C
16	chr16_72167860	0	72167860	T	A
16	chr16_72169863	0	72169863	T	A
16	chr16_72187968	0	72187968	T	G
16	chr16_72190641	0	72190641	G	T
16	chr16_72193818	0	72193818	G	C
16	chr16_72199575	0	72199575	A	C
16	chr16_72216796	0	72216796	C	A
16	chr16_72217533	0	72217533	A	C
16	chr16_72230329	0	72230329	G	C
16	chr16_72242668	0	72242668	G	C
16	chr16_72271672	0	72271672	A	C
16	chr16_72280423	0	72280423	A	T
16	chr16_72284817	0	72284817	G	C
16	chr16_72320932	0	72320932	C	A
16	chr16_72341969	0	72341969	A	T
16	chr16_72349380	0	72349380	C	G
16	chr16_72350857	0	72350857	T	A
16	chr16_72368501	0	72368501	C	G
16	chr16_72373265	0	72373265	T	G
16	chr16_72375979	0	72375979	G	T
16	chr16_72393505	0	72393505	C	G
16	chr16_72397510	0	72397510	G	C
16	chr16_72404461	0	72404461	C	G
16	chr16_72424949	0	72424949	A	C
16	chr16_72430898	0	72430898	G	C
16	chr16_72447763	0	72447763	A	C
16	chr16_72453811	0	72453811	A	C
16	chr16_72455960	0	72455960	A	C
16	chr16_72465867	0	72465867	T	G
16	chr16_72473057	0	72473057	G	T
16	chr16_72474647	0	72474647	C	G
16	chr16_72482129	0	72482129	C	G
16	chr16_72507896	0	72507896	C	G
16	chr16_72519294	0	72519294	A	T
16	chr16_72520846	0	72520846	C	G
16	chr16_72524789	0	72524789	C	A
16	chr16_72537269	0	72537269	T	A
16	chr16_72553415	0	72553415	A	C
16	chr16_72557779	0	72557779	G	C
16	chr16_72562389	0	72562389	A	C
16	chr16_72586611	0	72586611	T	G
16	chr16_72595221	0	72595221	C	G
16	chr16_72598512	0	72598512	G	T
16	chr16_72598757	0	72598757	C	G
16	chr16_72601354	0	72601354	G	T
16	chr16_72623129	0	72623129	A	C
16	chr16_72635498	0	72635498	A	T
16	chr16_72641456	0	72641456	T	A
16	chr16_72646930	0	72646930	G	C
16	chr16_72653384	0	72653384	A	C
16	chr16_72655295	0	72655295	A	C
16	chr16_72657110	0	72657110	A	C
16	chr16_72685549	0	72685549	G	C
16	chr16_72721194	0	72721194	A	C
16	chr16_72737798	0	72737798	G	C
16	chr16_72784719	0	72784719	C	G
16	chr16_72792277	0	72792277	G	T
16	chr16_72806629	0	72806629	C	G
16	chr16_72813876	0	72813876	C	G
16	chr16_72832603	0	72832603	C	A
16	chr16_72856969	0	72856969	A	T
16	chr16_72875711	0	72875711	A	C
16	chr16_72876102	0	72876102	G	T
16	chr16_72900058	0	72900058	G	C
16	chr16_72928472	0	72928472	A	T
16	chr16_72973595	0	72973595	G	C
16	chr16_73008831	0	73008831	A	C
16	chr16_73016505	0	73016505	A	C
16	chr16_73025597	0	73025597	A	C
16	chr16_73026510	0	73026510	G	T
16	chr16_73029587	0	73029587	A	C
16	chr16_73040619	0	73040619	G	T
16	chr16_73070937	0	73070937	C	A
16	chr16_73072722	0	73072722	T	G
16	chr16_73151889	0	73151889	A	C
16	chr16_73214335	0	73214335	A	C
16	chr16_73229197	0	73229197	G	C
16	chr16_73232333	0	73232333	G	C
16	chr16_73242648	0	73242648	C	G
16	chr16_73252886	0	73252886	T	A
16	chr16_73259390	0	73259390	G	C
16	chr16_73263677	0	73263677	T	G
16	chr16_73273406	0	73273406	T	A
16	chr16_73295527	0	73295527	C	A
16	chr16_73327317	0	73327317	A	T
16	chr16_73344235	0	73344235	G	T
16	chr16_73355005	0	73355005	C	G
16	chr16_73407452	0	73407452	T	A
16	chr16_73427639	0	73427639	T	A
16	chr16_73453149	0	73453149	C	A
16	chr16_73466207	0	73466207	A	T
16	chr16_73495986	0	73495986	C	G
16	chr16_73508031	0	73508031	G	C
16	chr16_73522339	0	73522339	G	T
16	chr16_73530229	0	73530229	C	G
16	chr16_73544045	0	73544045	T	G
16	chr16_73571644	0	73571644	C	G
16	chr16_73578318	0	73578318	T	A
16	chr16_73581865	0	73581865	C	A
16	chr16_73584470	0	73584470	A	C
16	chr16_73589780	0	73589780	A	C
16	chr16_73607763	0	73607763	T	A
16	chr16_73610129	0	73610129	A	C
16	chr16_73621989	0	73621989	A	T
16	chr16_73625546	0	73625546	A	C
16	chr16_73632874	0	73632874	C	G
16	chr16_73634606	0	73634606	G	C
16	chr16_73637044	0	73637044	G	T
16	chr16_73639073	0	73639073	C	A
16	chr16_73643205	0	73643205	G	C
16	chr16_73643473	0	73643473	C	G
16	chr16_73672803	0	73672803	T	G
16	chr16_73682693	0	73682693	T	A
16	chr16_73684543	0	73684543	A	C
16	chr16_73693663	0	73693663	C	A
16	chr16_73697049	0	73697049	T	G
16	chr16_73706547	0	73706547	T	A
16	chr16_73716676	0	73716676	G	T
16	chr16_73770287	0	73770287	C	A
16	chr16_73771590	0	73771590	T	G
16	chr16_73785864	0	73785864	T	G
16	chr16_73788674	0	73788674	C	A
16	chr16_73790888	0	73790888	T	G
16	chr16_73795208	0	73795208	G	T
16	chr16_73802161	0	73802161	T	G
16	chr16_73808908	0	73808908	C	G
16	chr16_73835365	0	73835365	C	A
16	chr16_73840727	0	73840727	T	G
16	chr16_73849126	0	73849126	C	G
16	chr16_73888786	0	73888786	C	A
16	chr16_73909401	0	73909401	C	G
16	chr16_73914944	0	73914944	A	T
16	chr16_73915368	0	73915368	G	C
16	chr16_73931667	0	73931667	A	T
16	chr16_73935996	0	73935996	C	A
16	chr16_73939332	0	73939332	A	T
16	chr16_73941112	0	73941112	A	C
16	chr16_73946023	0	73946023	G	T
16	chr16_73976396	0	73976396	T	G
16	chr16_73976595	0	73976595	G	C
16	chr16_73996785	0	73996785	C	A
16	chr16_74001329	0	74001329	A	C
16	chr16_74003550	0	74003550	G	T
16	chr16_74011587	0	74011587	G	T
16	chr16_74020679	0	74020679	T	G
16	chr16_74025224	0	74025224	A	C
16	chr16_74044417	0	74044417	G	T
16	chr16_74059278	0	74059278	C	A
16	chr16_74068855	0	74068855	C	G
16	chr16_74078260	0	74078260	C	G
16	chr16_74081345	0	74081345	G	C
16	chr16_74105679	0	74105679	C	G
16	chr16_74123338	0	74123338	C	A
16	chr16_74127032	0	74127032	G	T
16	chr16_74128142	0	74128142	A	C
16	chr16_74135460	0	74135460	G	C
16	chr16_74199724	0	74199724	G	C
16	chr16_74200434	0	74200434	C	A
16	chr16_74203621	0	74203621	C	A
16	chr16_74204168	0	74204168	T	A
16	chr16_74205081	0	74205081	C	A
16	chr16_74205418	0	74205418	A	T
16	chr16_74220944	0	74220944	T	G
16	chr16_74223149	0	74223149	G	C
16	chr16_74231086	0	74231086	C	G
16	chr16_74242058	0	74242058	T	G
16	chr16_74242218	0	74242218	G	T
16	chr16_74242931	0	74242931	G	T
16	chr16_74249936	0	74249936	C	G
16	chr16_74266208	0	74266208	C	A
16	chr16_74267495	0	74267495	G	C
16	chr16_74268682	0	74268682	G	C
16	chr16_74270188	0	74270188	C	A
16	chr16_74317134	0	74317134	T	A
16	chr16_74327835	0	74327835	G	C
16	chr16_74329211	0	74329211	G	C
16	chr16_74329450	0	74329450	C	G
16	chr16_74330709	0	74330709	G	T
16	chr16_74331405	0	74331405	C	G
16	chr16_74338484	0	74338484	G	T
16	chr16_74341659	0	74341659	C	G
16	chr16_74341814	0	74341814	G	T
16	chr16_74354492	0	74354492	C	A
16	chr16_74385884	0	74385884	C	G
16	chr16_74402056	0	74402056	C	G
16	chr16_74414097	0	74414097	C	G
16	chr16_74414891	0	74414891	A	C
16	chr16_74416318	0	74416318	A	C
16	chr16_74420723	0	74420723	C	A
16	chr16_74439249	0	74439249	T	G
16	chr16_74446794	0	74446794	G	C
16	chr16_74456870	0	74456870	G	C
16	chr16_74464960	0	74464960	T	G
16	chr16_74485205	0	74485205	A	C
16	chr16_74499567	0	74499567	A	T
16	chr16_74522104	0	74522104	A	C
16	chr16_74527201	0	74527201	G	C
16	chr16_74528355	0	74528355	A	T
16	chr16_74530292	0	74530292	G	C
16	chr16_74532426	0	74532426	C	A
16	chr16_74575831	0	74575831	C	G
16	chr16_74580385	0	74580385	T	G
16	chr16_74591781	0	74591781	C	G
16	chr16_74597442	0	74597442	T	G
16	chr16_74602554	0	74602554	G	C
16	chr16_74610363	0	74610363	A	C
16	chr16_74619814	0	74619814	T	G
16	chr16_74638594	0	74638594	G	C
16	chr16_74649088	0	74649088	G	T
16	chr16_74657659	0	74657659	T	A
16	chr16_74671011	0	74671011	G	T
16	chr16_74673869	0	74673869	A	C
16	chr16_74677207	0	74677207	T	G
16	chr16_74699820	0	74699820	C	G
16	chr16_74700392	0	74700392	G	C
16	chr16_74701327	0	74701327	T	A
16	chr16_74720679	0	74720679	C	A
16	chr16_74728019	0	74728019	G	C
16	chr16_74728597	0	74728597	C	G
16	chr16_74732035	0	74732035	T	G
16	chr16_74732069	0	74732069	G	C
16	chr16_74734056	0	74734056	A	C
16	chr16_74757108	0	74757108	T	G
16	chr16_74758198	0	74758198	G	T
16	chr16_74758915	0	74758915	A	C
16	chr16_74791537	0	74791537	T	G
16	chr16_74792763	0	74792763	C	A
16	chr16_74801239	0	74801239	C	G
16	chr16_74809021	0	74809021	C	G
16	chr16_74809950	0	74809950	T	G
16	chr16_74829897	0	74829897	G	T
16	chr16_74834972	0	74834972	T	G
16	chr16_74839116	0	74839116	C	A
16	chr16_74839522	0	74839522	C	A
16	chr16_74840627	0	74840627	G	C
16	chr16_74856020	0	74856020	G	C
16	chr16_74871755	0	74871755	G	C
16	chr16_74889345	0	74889345	C	G
16	chr16_74889635	0	74889635	C	G
16	chr16_74894975	0	74894975	C	G
16	chr16_74895731	0	74895731	G	C
16	chr16_74901863	0	74901863	T	G
16	chr16_74902038	0	74902038	T	A
16	chr16_74949959	0	74949959	G	T
16	chr16_74954815	0	74954815	G	C
16	chr16_75010154	0	75010154	T	G
16	chr16_75013511	0	75013511	C	A
16	chr16_75052271	0	75052271	T	G
16	chr16_75077435	0	75077435	A	C
16	chr16_75091130	0	75091130	A	T
16	chr16_75096222	0	75096222	G	C
16	chr16_75127339	0	75127339	A	C
16	chr16_75132380	0	75132380	A	C
16	chr16_75134153	0	75134153	C	A
16	chr16_75147668	0	75147668	T	G
16	chr16_75159734	0	75159734	G	T
16	chr16_75204680	0	75204680	T	G
16	chr16_75219428	0	75219428	G	T
16	chr16_75229377	0	75229377	G	C
16	chr16_75237929	0	75237929	C	G
16	chr16_75253060	0	75253060	G	C
16	chr16_75261547	0	75261547	C	G
16	chr16_75262592	0	75262592	G	T
16	chr16_75299334	0	75299334	T	G
16	chr16_75311710	0	75311710	C	A
16	chr16_75328288	0	75328288	T	A
16	chr16_75332980	0	75332980	G	C
16	chr16_75337223	0	75337223	C	G
16	chr16_75352707	0	75352707	G	T
16	chr16_75364710	0	75364710	C	A
16	chr16_75367126	0	75367126	G	T
16	chr16_75397104	0	75397104	A	T
16	chr16_75401665	0	75401665	C	G
16	chr16_75406621	0	75406621	A	T
16	chr16_75426075	0	75426075	C	G
16	chr16_75431082	0	75431082	G	C
16	chr16_75456594	0	75456594	C	G
16	chr16_75461755	0	75461755	G	C
16	chr16_75469878	0	75469878	T	G
16	chr16_75499176	0	75499176	G	T
16	chr16_75501523	0	75501523	A	C
16	chr16_75559703	0	75559703	G	T
16	chr16_75560977	0	75560977	A	T
16	chr16_75584447	0	75584447	C	G
16	chr16_75608892	0	75608892	C	A
16	chr16_75621110	0	75621110	G	C
16	chr16_75625964	0	75625964	T	G
16	chr16_75627726	0	75627726	G	T
16	chr16_75652644	0	75652644	G	C
16	chr16_75660544	0	75660544	C	A
16	chr16_75688433	0	75688433	C	G
16	chr16_75705941	0	75705941	G	C
16	chr16_75713930	0	75713930	G	C
16	chr16_75720056	0	75720056	C	A
16	chr16_75723416	0	75723416	A	C
16	chr16_75726091	0	75726091	G	T
16	chr16_75755675	0	75755675	G	T
16	chr16_75770867	0	75770867	C	G
16	chr16_75789695	0	75789695	C	A
16	chr16_75800709	0	75800709	C	G
16	chr16_75808267	0	75808267	G	T
16	chr16_75818637	0	75818637	G	T
16	chr16_75862874	0	75862874	C	G
16	chr16_75882115	0	75882115	G	C
16	chr16_75918338	0	75918338	T	A
16	chr16_76010249	0	76010249	C	A
16	chr16_76014325	0	76014325	C	G
16	chr16_76026555	0	76026555	A	C
16	chr16_76066390	0	76066390	A	C
16	chr16_76095576	0	76095576	G	T
16	chr16_76222933	0	76222933	C	G
16	chr16_76225255	0	76225255	G	T
16	chr16_76225575	0	76225575	T	G
16	chr16_76255788	0	76255788	C	G
16	chr16_76259465	0	76259465	C	A
16	chr16_76272704	0	76272704	G	C
16	chr16_76275450	0	76275450	C	A
16	chr16_76294092	0	76294092	G	T
16	chr16_76324330	0	76324330	C	A
16	chr16_76333328	0	76333328	A	C
16	chr16_76339955	0	76339955	C	A
16	chr16_76340953	0	76340953	A	T
16	chr16_76497941	0	76497941	C	A
16	chr16_76499574	0	76499574	A	T
16	chr16_76520237	0	76520237	C	A
16	chr16_76563123	0	76563123	G	C
16	chr16_76586861	0	76586861	G	T
16	chr16_76598826	0	76598826	C	A
16	chr16_76603540	0	76603540	T	A
16	chr16_76615626	0	76615626	A	C
16	chr16_76687934	0	76687934	C	G
16	chr16_76719140	0	76719140	G	T
16	chr16_76720876	0	76720876	A	C
16	chr16_76735517	0	76735517	A	C
16	chr16_76771579	0	76771579	T	G
16	chr16_76783385	0	76783385	T	G
16	chr16_76785794	0	76785794	C	A
16	chr16_76799141	0	76799141	G	T
16	chr16_76815503	0	76815503	G	C
16	chr16_76826262	0	76826262	T	G
16	chr16_76826557	0	76826557	C	A
16	chr16_76839937	0	76839937	G	C
16	chr16_76847728	0	76847728	A	C
16	chr16_76848954	0	76848954	G	T
16	chr16_76939259	0	76939259	G	T
16	chr16_76939606	0	76939606	C	G
16	chr16_76944581	0	76944581	A	C
16	chr16_76994994	0	76994994	T	A
16	chr16_77000844	0	77000844	T	G
16	chr16_77019188	0	77019188	C	G
16	chr16_77037588	0	77037588	A	T
16	chr16_77037714	0	77037714	G	T
16	chr16_77039491	0	77039491	T	G
16	chr16_77057335	0	77057335	G	T
16	chr16_77081719	0	77081719	C	A
16	chr16_77090452	0	77090452	C	A
16	chr16_77090825	0	77090825	C	G
16	chr16_77093037	0	77093037	G	C
16	chr16_77094165	0	77094165	C	A
16	chr16_77123077	0	77123077	G	T
16	chr16_77142252	0	77142252	C	A
16	chr16_77154395	0	77154395	G	C
16	chr16_77157954	0	77157954	T	A
16	chr16_77161981	0	77161981	G	C
16	chr16_77166255	0	77166255	A	T
16	chr16_77187884	0	77187884	G	C
16	chr16_77203613	0	77203613	C	A
16	chr16_77213068	0	77213068	T	G
16	chr16_77224522	0	77224522	C	A
16	chr16_77230259	0	77230259	A	C
16	chr16_77249579	0	77249579	A	C
16	chr16_77253337	0	77253337	C	A
16	chr16_77266276	0	77266276	C	A
16	chr16_77291671	0	77291671	C	G
16	chr16_77310211	0	77310211	C	A
16	chr16_77320478	0	77320478	A	C
16	chr16_77327494	0	77327494	G	C
16	chr16_77330069	0	77330069	G	C
16	chr16_77330424	0	77330424	G	C
16	chr16_77374785	0	77374785	G	C
16	chr16_77383542	0	77383542	T	A
16	chr16_77388682	0	77388682	A	T
16	chr16_77391461	0	77391461	G	T
16	chr16_77407342	0	77407342	G	T
16	chr16_77410913	0	77410913	A	T
16	chr16_77439509	0	77439509	G	T
16	chr16_77451525	0	77451525	A	T
16	chr16_77484562	0	77484562	T	A
16	chr16_77486530	0	77486530	A	T
16	chr16_77542694	0	77542694	T	G
16	chr16_77542835	0	77542835	G	C
16	chr16_77569193	0	77569193	A	C
16	chr16_77581727	0	77581727	A	T
16	chr16_77583370	0	77583370	C	G
16	chr16_77591496	0	77591496	C	G
16	chr16_77596374	0	77596374	G	C
16	chr16_77615408	0	77615408	A	T
16	chr16_77617478	0	77617478	A	C
16	chr16_77636802	0	77636802	T	A
16	chr16_77673770	0	77673770	C	G
16	chr16_77763974	0	77763974	T	G
16	chr16_77765402	0	77765402	T	G
16	chr16_77769796	0	77769796	A	C
16	chr16_77813607	0	77813607	T	G
16	chr16_77827655	0	77827655	C	A
16	chr16_77838931	0	77838931	A	C
16	chr16_77842172	0	77842172	C	G
16	chr16_77851834	0	77851834	T	G
16	chr16_77864531	0	77864531	G	C
16	chr16_77867900	0	77867900	C	A
16	chr16_77883900	0	77883900	T	G
16	chr16_77916927	0	77916927	C	G
16	chr16_77920787	0	77920787	G	T
16	chr16_77944652	0	77944652	A	C
16	chr16_77954339	0	77954339	G	C
16	chr16_77971412	0	77971412	G	C
16	chr16_77975978	0	77975978	T	A
16	chr16_77992918	0	77992918	C	A
16	chr16_78012864	0	78012864	A	C
16	chr16_78016032	0	78016032	G	T
16	chr16_78052843	0	78052843	A	T
16	chr16_78082028	0	78082028	G	T
16	chr16_78110814	0	78110814	T	A
16	chr16_78112476	0	78112476	C	G
16	chr16_78123858	0	78123858	T	A
16	chr16_78130150	0	78130150	A	C
16	chr16_78141083	0	78141083	T	A
16	chr16_78156992	0	78156992	A	C
16	chr16_78165657	0	78165657	C	A
16	chr16_78171855	0	78171855	C	G
16	chr16_78180000	0	78180000	A	T
16	chr16_78193285	0	78193285	T	G
16	chr16_78244895	0	78244895	A	C
16	chr16_78273316	0	78273316	G	T
16	chr16_78274005	0	78274005	G	C
16	chr16_78308184	0	78308184	C	A
16	chr16_78359646	0	78359646	A	T
16	chr16_78384622	0	78384622	C	A
16	chr16_78395814	0	78395814	G	C
16	chr16_78397871	0	78397871	C	G
16	chr16_78425169	0	78425169	G	T
16	chr16_78447944	0	78447944	C	A
16	chr16_78484671	0	78484671	T	A
16	chr16_78538759	0	78538759	T	A
16	chr16_78553838	0	78553838	T	A
16	chr16_78556968	0	78556968	G	T
16	chr16_78563674	0	78563674	T	G
16	chr16_78573085	0	78573085	A	T
16	chr16_78573931	0	78573931	A	C
16	chr16_78600877	0	78600877	C	G
16	chr16_78611526	0	78611526	A	C
16	chr16_78618647	0	78618647	T	A
16	chr16_78680090	0	78680090	G	C
16	chr16_78685799	0	78685799	G	T
16	chr16_78722447	0	78722447	C	G
16	chr16_78724911	0	78724911	C	A
16	chr16_78740555	0	78740555	A	C
16	chr16_78741954	0	78741954	A	C
16	chr16_78769874	0	78769874	C	A
16	chr16_78775067	0	78775067	C	G
16	chr16_78787552	0	78787552	T	G
16	chr16_78839139	0	78839139	T	G
16	chr16_78849874	0	78849874	C	A
16	chr16_78852512	0	78852512	G	C
16	chr16_78858395	0	78858395	G	T
16	chr16_78893755	0	78893755	G	C
16	chr16_78901243	0	78901243	C	A
16	chr16_78934035	0	78934035	T	A
16	chr16_78940280	0	78940280	A	C
16	chr16_78955260	0	78955260	C	G
16	chr16_78957760	0	78957760	C	G
16	chr16_78966248	0	78966248	A	C
16	chr16_78978378	0	78978378	C	G
16	chr16_79048579	0	79048579	T	A
16	chr16_79048626	0	79048626	G	T
16	chr16_79065863	0	79065863	A	C
16	chr16_79073407	0	79073407	C	G
16	chr16_79076511	0	79076511	G	C
16	chr16_79080084	0	79080084	C	A
16	chr16_79096391	0	79096391	T	G
16	chr16_79106364	0	79106364	C	A
16	chr16_79107535	0	79107535	A	C
16	chr16_79136122	0	79136122	G	T
16	chr16_79143600	0	79143600	G	T
16	chr16_79145116	0	79145116	G	C
16	chr16_79212992	0	79212992	G	C
16	chr16_79216814	0	79216814	C	A
16	chr16_79234751	0	79234751	A	T
16	chr16_79259440	0	79259440	C	G
16	chr16_79260873	0	79260873	C	G
16	chr16_79285596	0	79285596	G	C
16	chr16_79290452	0	79290452	T	G
16	chr16_79302826	0	79302826	A	T
16	chr16_79344171	0	79344171	G	C
16	chr16_79346632	0	79346632	C	A
16	chr16_79369141	0	79369141	A	C
16	chr16_79383501	0	79383501	C	G
16	chr16_79387640	0	79387640	G	C
16	chr16_79389821	0	79389821	A	C
16	chr16_79439967	0	79439967	A	C
16	chr16_79467214	0	79467214	C	A
16	chr16_79493057	0	79493057	G	C
16	chr16_79560906	0	79560906	A	C
16	chr16_79569493	0	79569493	T	G
16	chr16_79589166	0	79589166	C	G
16	chr16_79596741	0	79596741	A	C
16	chr16_79613761	0	79613761	A	C
16	chr16_79616187	0	79616187	C	A
16	chr16_79634717	0	79634717	C	G
16	chr16_79644496	0	79644496	T	G
16	chr16_79647852	0	79647852	A	C
16	chr16_79664843	0	79664843	T	G
16	chr16_79674401	0	79674401	A	T
16	chr16_79685010	0	79685010	T	G
16	chr16_79688905	0	79688905	T	G
16	chr16_79696620	0	79696620	C	G
16	chr16_79733934	0	79733934	A	T
16	chr16_79776242	0	79776242	G	C
16	chr16_79777239	0	79777239	G	T
16	chr16_79798527	0	79798527	T	G
16	chr16_79800788	0	79800788	G	C
16	chr16_79811820	0	79811820	G	T
16	chr16_79857308	0	79857308	A	T
16	chr16_79883998	0	79883998	G	C
16	chr16_79915103	0	79915103	C	A
16	chr16_79936748	0	79936748	A	T
16	chr16_79937117	0	79937117	G	T
16	chr16_79941179	0	79941179	C	G
16	chr16_79942639	0	79942639	C	A
16	chr16_79952729	0	79952729	G	T
16	chr16_79963333	0	79963333	G	C
16	chr16_79965564	0	79965564	A	C
16	chr16_79974556	0	79974556	C	A
16	chr16_80014595	0	80014595	T	A
16	chr16_80032724	0	80032724	C	G
16	chr16_80036728	0	80036728	T	A
16	chr16_80045950	0	80045950	C	G
16	chr16_80063106	0	80063106	C	G
16	chr16_80079928	0	80079928	T	G
16	chr16_80089324	0	80089324	T	A
16	chr16_80096549	0	80096549	C	A
16	chr16_80117467	0	80117467	G	T
16	chr16_80129234	0	80129234	G	T
16	chr16_80149471	0	80149471	G	T
16	chr16_80186983	0	80186983	A	T
16	chr16_80224812	0	80224812	T	G
16	chr16_80227671	0	80227671	T	A
16	chr16_80229568	0	80229568	T	A
16	chr16_80266993	0	80266993	T	G
16	chr16_80288313	0	80288313	A	T
16	chr16_80303901	0	80303901	G	C
16	chr16_80334648	0	80334648	C	A
16	chr16_80336295	0	80336295	G	T
16	chr16_80361463	0	80361463	C	A
16	chr16_80372409	0	80372409	T	G
16	chr16_80373690	0	80373690	A	C
16	chr16_80409155	0	80409155	A	C
16	chr16_80419006	0	80419006	A	C
16	chr16_80444782	0	80444782	T	A
16	chr16_80450614	0	80450614	T	G
16	chr16_80455167	0	80455167	C	G
16	chr16_80461477	0	80461477	G	C
16	chr16_80471896	0	80471896	C	A
16	chr16_80491351	0	80491351	G	T
16	chr16_80499640	0	80499640	C	A
16	chr16_80499828	0	80499828	C	G
16	chr16_80516334	0	80516334	G	C
16	chr16_80516960	0	80516960	C	G
16	chr16_80577666	0	80577666	T	A
16	chr16_80581911	0	80581911	T	A
16	chr16_80583089	0	80583089	G	T
16	chr16_80587260	0	80587260	C	G
16	chr16_80588004	0	80588004	C	A
16	chr16_80614859	0	80614859	A	T
16	chr16_80638972	0	80638972	G	C
16	chr16_80682139	0	80682139	A	T
16	chr16_80695038	0	80695038	G	T
16	chr16_80695084	0	80695084	T	G
16	chr16_80716954	0	80716954	T	A
16	chr16_80733383	0	80733383	G	T
16	chr16_80751315	0	80751315	C	A
16	chr16_80758689	0	80758689	G	C
16	chr16_80800210	0	80800210	A	T
16	chr16_80806077	0	80806077	C	A
16	chr16_80806285	0	80806285	C	A
16	chr16_80834413	0	80834413	C	A
16	chr16_80870483	0	80870483	A	C
16	chr16_80886905	0	80886905	A	C
16	chr16_80937352	0	80937352	G	T
16	chr16_80938331	0	80938331	A	C
16	chr16_80993714	0	80993714	C	A
16	chr16_81048655	0	81048655	T	G
16	chr16_81087442	0	81087442	C	A
16	chr16_81142669	0	81142669	A	T
16	chr16_81178803	0	81178803	G	C
16	chr16_81179743	0	81179743	T	G
16	chr16_81195787	0	81195787	A	C
16	chr16_81203178	0	81203178	C	G
16	chr16_81218501	0	81218501	C	G
16	chr16_81254884	0	81254884	G	C
16	chr16_81256084	0	81256084	T	G
16	chr16_81270322	0	81270322	C	A
16	chr16_81271404	0	81271404	G	C
16	chr16_81287393	0	81287393	G	C
16	chr16_81312366	0	81312366	A	C
16	chr16_81321864	0	81321864	A	C
16	chr16_81343114	0	81343114	A	C
16	chr16_81345974	0	81345974	T	A
16	chr16_81359240	0	81359240	A	C
16	chr16_81360131	0	81360131	C	A
16	chr16_81390997	0	81390997	T	G
16	chr16_81391479	0	81391479	G	T
16	chr16_81438626	0	81438626	C	G
16	chr16_81439395	0	81439395	C	A
16	chr16_81451741	0	81451741	C	A
16	chr16_81521083	0	81521083	C	A
16	chr16_81527614	0	81527614	A	T
16	chr16_81559314	0	81559314	C	A
16	chr16_81567967	0	81567967	C	G
16	chr16_81574757	0	81574757	G	T
16	chr16_81574997	0	81574997	A	C
16	chr16_81583684	0	81583684	G	T
16	chr16_81597737	0	81597737	T	G
16	chr16_81609568	0	81609568	T	A
16	chr16_81616346	0	81616346	C	A
16	chr16_81622292	0	81622292	G	T
16	chr16_81630628	0	81630628	G	T
16	chr16_81631719	0	81631719	T	G
16	chr16_81632885	0	81632885	A	T
16	chr16_81642409	0	81642409	G	C
16	chr16_81660423	0	81660423	T	G
16	chr16_81674635	0	81674635	C	G
16	chr16_81680472	0	81680472	C	G
16	chr16_81696535	0	81696535	G	T
16	chr16_81726162	0	81726162	G	T
16	chr16_81731669	0	81731669	C	A
16	chr16_81752189	0	81752189	A	T
16	chr16_81773936	0	81773936	C	A
16	chr16_81775445	0	81775445	G	C
16	chr16_81782813	0	81782813	T	G
16	chr16_81817938	0	81817938	A	C
16	chr16_81821492	0	81821492	T	G
16	chr16_81852229	0	81852229	C	G
16	chr16_81868558	0	81868558	A	T
16	chr16_81871372	0	81871372	C	A
16	chr16_81901755	0	81901755	C	A
16	chr16_81908283	0	81908283	T	G
16	chr16_81910342	0	81910342	T	G
16	chr16_81918880	0	81918880	G	C
16	chr16_81933248	0	81933248	T	A
16	chr16_81934682	0	81934682	A	T
16	chr16_81940668	0	81940668	A	C
16	chr16_81963489	0	81963489	G	C
16	chr16_81966420	0	81966420	G	T
16	chr16_81975017	0	81975017	T	A
16	chr16_82005075	0	82005075	G	C
16	chr16_82012709	0	82012709	C	A
16	chr16_82019394	0	82019394	G	T
16	chr16_82044217	0	82044217	C	G
16	chr16_82045554	0	82045554	A	C
16	chr16_82046722	0	82046722	G	C
16	chr16_82064641	0	82064641	A	C
16	chr16_82110421	0	82110421	A	C
16	chr16_82119661	0	82119661	G	C
16	chr16_82136335	0	82136335	A	C
16	chr16_82151316	0	82151316	C	G
16	chr16_82182682	0	82182682	G	T
16	chr16_82183729	0	82183729	G	C
16	chr16_82194138	0	82194138	C	A
16	chr16_82195433	0	82195433	A	C
16	chr16_82207292	0	82207292	G	C
16	chr16_82207767	0	82207767	A	C
16	chr16_82214008	0	82214008	A	C
16	chr16_82223835	0	82223835	A	T
16	chr16_82239139	0	82239139	G	C
16	chr16_82271886	0	82271886	G	C
16	chr16_82278408	0	82278408	C	A
16	chr16_82336577	0	82336577	C	A
16	chr16_82350732	0	82350732	C	G
16	chr16_82376051	0	82376051	G	C
16	chr16_82393121	0	82393121	C	A
16	chr16_82408319	0	82408319	G	T
16	chr16_82411037	0	82411037	C	A
16	chr16_82436269	0	82436269	C	A
16	chr16_82473083	0	82473083	G	T
16	chr16_82507092	0	82507092	A	C
16	chr16_82543446	0	82543446	A	C
16	chr16_82544424	0	82544424	A	C
16	chr16_82558971	0	82558971	C	A
16	chr16_82575791	0	82575791	G	C
16	chr16_82592367	0	82592367	C	A
16	chr16_82621707	0	82621707	C	G
16	chr16_82659804	0	82659804	C	G
16	chr16_82676077	0	82676077	G	T
16	chr16_82676358	0	82676358	T	A
16	chr16_82687319	0	82687319	A	C
16	chr16_82709463	0	82709463	G	T
16	chr16_82720770	0	82720770	C	G
16	chr16_82723003	0	82723003	C	A
16	chr16_82732312	0	82732312	C	G
16	chr16_82753216	0	82753216	C	A
16	chr16_82782088	0	82782088	T	A
16	chr16_82789990	0	82789990	G	C
16	chr16_82830230	0	82830230	T	G
16	chr16_82832444	0	82832444	A	T
16	chr16_82837511	0	82837511	C	G
16	chr16_82838591	0	82838591	G	T
16	chr16_82840128	0	82840128	T	G
16	chr16_82846667	0	82846667	G	C
16	chr16_82854953	0	82854953	G	T
16	chr16_82895497	0	82895497	A	T
16	chr16_82897312	0	82897312	A	C
16	chr16_82903076	0	82903076	G	T
16	chr16_82910790	0	82910790	C	A
16	chr16_82936351	0	82936351	G	T
16	chr16_82959786	0	82959786	C	A
16	chr16_82963033	0	82963033	G	C
16	chr16_82969307	0	82969307	C	A
16	chr16_82969965	0	82969965	G	T
16	chr16_82983304	0	82983304	C	G
16	chr16_82984425	0	82984425	G	C
16	chr16_82986470	0	82986470	C	A
16	chr16_83007783	0	83007783	C	G
16	chr16_83033838	0	83033838	C	G
16	chr16_83051125	0	83051125	T	G
16	chr16_83074017	0	83074017	C	G
16	chr16_83083410	0	83083410	A	T
16	chr16_83127793	0	83127793	T	A
16	chr16_83155489	0	83155489	G	T
16	chr16_83175441	0	83175441	A	T
16	chr16_83198728	0	83198728	G	T
16	chr16_83211125	0	83211125	G	C
16	chr16_83218943	0	83218943	C	G
16	chr16_83221576	0	83221576	T	A
16	chr16_83264028	0	83264028	G	C
16	chr16_83268699	0	83268699	T	G
16	chr16_83269166	0	83269166	C	A
16	chr16_83269841	0	83269841	C	G
16	chr16_83270892	0	83270892	G	C
16	chr16_83317136	0	83317136	G	T
16	chr16_83332305	0	83332305	G	T
16	chr16_83352021	0	83352021	G	T
16	chr16_83361818	0	83361818	A	C
16	chr16_83364458	0	83364458	A	T
16	chr16_83370447	0	83370447	A	C
16	chr16_83440682	0	83440682	A	C
16	chr16_83446574	0	83446574	G	T
16	chr16_83454073	0	83454073	G	C
16	chr16_83457354	0	83457354	T	A
16	chr16_83460527	0	83460527	C	G
16	chr16_83467653	0	83467653	T	G
16	chr16_83498102	0	83498102	G	C
16	chr16_83503686	0	83503686	A	T
16	chr16_83519235	0	83519235	G	T
16	chr16_83519557	0	83519557	G	C
16	chr16_83525809	0	83525809	G	C
16	chr16_83545644	0	83545644	G	C
16	chr16_83546303	0	83546303	G	C
16	chr16_83553880	0	83553880	C	G
16	chr16_83553902	0	83553902	C	G
16	chr16_83561765	0	83561765	G	C
16	chr16_83572589	0	83572589	C	G
16	chr16_83576192	0	83576192	C	G
16	chr16_83594792	0	83594792	G	T
16	chr16_83612518	0	83612518	A	T
16	chr16_83629905	0	83629905	A	T
16	chr16_83633708	0	83633708	A	C
16	chr16_83648100	0	83648100	A	T
16	chr16_83677590	0	83677590	C	G
16	chr16_83688586	0	83688586	A	C
16	chr16_83698767	0	83698767	T	G
16	chr16_83715485	0	83715485	A	C
16	chr16_83721599	0	83721599	G	T
16	chr16_83723170	0	83723170	T	A
16	chr16_83728418	0	83728418	A	C
16	chr16_83745333	0	83745333	C	G
16	chr16_83755833	0	83755833	C	A
16	chr16_83757112	0	83757112	T	A
16	chr16_83768348	0	83768348	C	A
16	chr16_83772097	0	83772097	A	C
16	chr16_83777475	0	83777475	G	T
16	chr16_83793480	0	83793480	C	A
16	chr16_83793717	0	83793717	T	G
16	chr16_83795227	0	83795227	C	A
16	chr16_83809782	0	83809782	C	G
16	chr16_83845002	0	83845002	A	C
16	chr16_83857754	0	83857754	T	A
16	chr16_83895782	0	83895782	G	C
16	chr16_83903741	0	83903741	C	G
16	chr16_83914206	0	83914206	T	G
16	chr16_83946707	0	83946707	A	T
16	chr16_83950351	0	83950351	C	A
16	chr16_83957266	0	83957266	G	T
16	chr16_83998550	0	83998550	A	C
16	chr16_84000585	0	84000585	A	T
16	chr16_84006310	0	84006310	G	C
16	chr16_84008981	0	84008981	G	C
16	chr16_84071669	0	84071669	A	C
16	chr16_84073096	0	84073096	T	A
16	chr16_84073951	0	84073951	G	T
16	chr16_84075450	0	84075450	G	T
16	chr16_84093852	0	84093852	G	T
16	chr16_84095007	0	84095007	A	T
16	chr16_84169086	0	84169086	A	C
16	chr16_84171669	0	84171669	G	C
16	chr16_84173543	0	84173543	A	T
16	chr16_84195380	0	84195380	G	C
16	chr16_84213894	0	84213894	A	T
16	chr16_84215090	0	84215090	G	C
16	chr16_84226002	0	84226002	G	T
16	chr16_84233439	0	84233439	A	C
16	chr16_84288118	0	84288118	A	T
16	chr16_84306776	0	84306776	C	G
16	chr16_84312268	0	84312268	G	C
16	chr16_84391914	0	84391914	C	G
16	chr16_84401572	0	84401572	G	C
16	chr16_84423758	0	84423758	C	A
16	chr16_84434827	0	84434827	G	C
16	chr16_84446180	0	84446180	G	T
16	chr16_84459252	0	84459252	C	A
16	chr16_84468471	0	84468471	C	G
16	chr16_84488740	0	84488740	C	A
16	chr16_84514105	0	84514105	C	A
16	chr16_84525079	0	84525079	T	G
16	chr16_84533236	0	84533236	T	G
16	chr16_84544382	0	84544382	C	A
16	chr16_84552873	0	84552873	A	C
16	chr16_84553452	0	84553452	C	G
16	chr16_84554750	0	84554750	T	A
16	chr16_84568238	0	84568238	A	C
16	chr16_84568815	0	84568815	T	G
16	chr16_84577122	0	84577122	A	T
16	chr16_84619574	0	84619574	G	T
16	chr16_84644857	0	84644857	C	A
16	chr16_84668066	0	84668066	G	T
16	chr16_84670493	0	84670493	A	T
16	chr16_84676563	0	84676563	A	C
16	chr16_84691945	0	84691945	T	G
16	chr16_84700187	0	84700187	G	C
16	chr16_84708645	0	84708645	G	C
16	chr16_84737511	0	84737511	G	C
16	chr16_84744535	0	84744535	G	C
16	chr16_84775089	0	84775089	C	G
16	chr16_84785121	0	84785121	C	A
16	chr16_84807480	0	84807480	C	G
16	chr16_84845984	0	84845984	G	T
16	chr16_84879101	0	84879101	C	A
16	chr16_84879464	0	84879464	T	A
16	chr16_84880789	0	84880789	A	C
16	chr16_84898151	0	84898151	A	T
16	chr16_84907683	0	84907683	C	G
16	chr16_84911657	0	84911657	G	T
16	chr16_84932210	0	84932210	T	A
16	chr16_84974009	0	84974009	G	C
16	chr16_85030297	0	85030297	C	G
16	chr16_85056212	0	85056212	C	G
16	chr16_85064472	0	85064472	C	G
16	chr16_85077258	0	85077258	A	T
16	chr16_85098636	0	85098636	T	G
16	chr16_85119105	0	85119105	G	T
16	chr16_85122055	0	85122055	C	A
16	chr16_85128760	0	85128760	T	G
16	chr16_85141458	0	85141458	C	G
16	chr16_85142807	0	85142807	G	C
16	chr16_85160783	0	85160783	C	G
16	chr16_85181543	0	85181543	G	C
16	chr16_85231157	0	85231157	A	C
16	chr16_85232720	0	85232720	T	G
16	chr16_85240188	0	85240188	G	C
16	chr16_85274227	0	85274227	G	T
16	chr16_85300284	0	85300284	G	C
16	chr16_85301344	0	85301344	A	C
16	chr16_85305892	0	85305892	T	A
16	chr16_85321069	0	85321069	A	T
16	chr16_85334736	0	85334736	G	T
16	chr16_85334971	0	85334971	G	T
16	chr16_85335064	0	85335064	A	C
16	chr16_85336407	0	85336407	C	A
16	chr16_85341093	0	85341093	G	C
16	chr16_85352005	0	85352005	A	C
16	chr16_85357345	0	85357345	C	A
16	chr16_85361509	0	85361509	G	C
16	chr16_85365554	0	85365554	T	G
16	chr16_85366823	0	85366823	C	A
16	chr16_85366826	0	85366826	G	C
16	chr16_85382900	0	85382900	G	C
16	chr16_85389062	0	85389062	T	G
16	chr16_85400765	0	85400765	G	T
16	chr16_85407930	0	85407930	C	G
16	chr16_85408442	0	85408442	G	C
16	chr16_85412142	0	85412142	A	C
16	chr16_85423056	0	85423056	G	C
16	chr16_85426530	0	85426530	C	A
16	chr16_85430868	0	85430868	T	G
16	chr16_85447478	0	85447478	C	G
16	chr16_85477365	0	85477365	T	A
16	chr16_85481850	0	85481850	A	C
16	chr16_85493058	0	85493058	T	A
16	chr16_85524940	0	85524940	G	T
16	chr16_85555799	0	85555799	A	C
16	chr16_85567012	0	85567012	T	A
16	chr16_85568700	0	85568700	G	C
16	chr16_85580369	0	85580369	C	G
16	chr16_85580387	0	85580387	G	C
16	chr16_85594126	0	85594126	C	G
16	chr16_85601495	0	85601495	G	C
16	chr16_85610807	0	85610807	C	G
16	chr16_85644886	0	85644886	C	A
16	chr16_85651681	0	85651681	A	T
16	chr16_85659870	0	85659870	C	A
16	chr16_85662946	0	85662946	T	G
16	chr16_85709964	0	85709964	T	G
16	chr16_85734913	0	85734913	C	A
16	chr16_85736405	0	85736405	T	G
16	chr16_85737952	0	85737952	T	A
16	chr16_85788279	0	85788279	A	T
16	chr16_85805946	0	85805946	G	T
16	chr16_85808792	0	85808792	T	G
16	chr16_85827167	0	85827167	C	G
16	chr16_85840340	0	85840340	C	G
16	chr16_85840940	0	85840940	G	T
16	chr16_85841668	0	85841668	T	G
16	chr16_85847513	0	85847513	A	C
16	chr16_85854178	0	85854178	G	C
16	chr16_85854868	0	85854868	T	G
16	chr16_85865891	0	85865891	T	G
16	chr16_85868870	0	85868870	G	T
16	chr16_85878567	0	85878567	G	C
16	chr16_85890485	0	85890485	G	C
16	chr16_85893419	0	85893419	T	A
16	chr16_85898948	0	85898948	C	G
16	chr16_85904268	0	85904268	A	C
16	chr16_85925720	0	85925720	A	C
16	chr16_85930176	0	85930176	G	T
16	chr16_85934657	0	85934657	G	T
16	chr16_85943359	0	85943359	T	G
16	chr16_85952375	0	85952375	G	T
16	chr16_85980726	0	85980726	A	C
16	chr16_85984537	0	85984537	A	C
16	chr16_85985587	0	85985587	C	G
16	chr16_85997558	0	85997558	G	T
16	chr16_86005509	0	86005509	T	G
16	chr16_86024906	0	86024906	T	G
16	chr16_86029451	0	86029451	G	C
16	chr16_86032346	0	86032346	T	G
16	chr16_86037428	0	86037428	T	A
16	chr16_86053557	0	86053557	T	G
16	chr16_86081428	0	86081428	C	G
16	chr16_86089554	0	86089554	C	A
16	chr16_86119394	0	86119394	C	A
16	chr16_86126182	0	86126182	C	G
16	chr16_86147394	0	86147394	A	C
16	chr16_86164297	0	86164297	A	C
16	chr16_86175205	0	86175205	C	G
16	chr16_86185366	0	86185366	C	A
16	chr16_86185944	0	86185944	G	T
16	chr16_86207800	0	86207800	C	A
16	chr16_86209324	0	86209324	T	A
16	chr16_86213518	0	86213518	A	C
16	chr16_86223442	0	86223442	C	A
16	chr16_86231674	0	86231674	A	C
16	chr16_86232620	0	86232620	A	T
16	chr16_86235766	0	86235766	G	C
16	chr16_86252029	0	86252029	T	G
16	chr16_86256888	0	86256888	C	G
16	chr16_86256985	0	86256985	C	A
16	chr16_86264453	0	86264453	A	T
16	chr16_86280599	0	86280599	C	A
16	chr16_86286142	0	86286142	A	C
16	chr16_86290867	0	86290867	G	T
16	chr16_86294144	0	86294144	A	C
16	chr16_86296356	0	86296356	T	A
16	chr16_86305934	0	86305934	C	A
16	chr16_86315348	0	86315348	T	G
16	chr16_86321622	0	86321622	G	C
16	chr16_86354574	0	86354574	T	A
16	chr16_86379824	0	86379824	C	G
16	chr16_86391844	0	86391844	T	A
16	chr16_86399948	0	86399948	A	C
16	chr16_86400022	0	86400022	T	G
16	chr16_86402616	0	86402616	C	A
16	chr16_86410516	0	86410516	C	G
16	chr16_86424831	0	86424831	C	G
16	chr16_86426130	0	86426130	G	C
16	chr16_86426928	0	86426928	G	T
16	chr16_86438735	0	86438735	T	G
16	chr16_86465166	0	86465166	C	G
16	chr16_86504113	0	86504113	C	A
16	chr16_86511820	0	86511820	A	C
16	chr16_86531981	0	86531981	G	T
16	chr16_86536269	0	86536269	C	G
16	chr16_86543509	0	86543509	G	C
16	chr16_86561949	0	86561949	G	T
16	chr16_86563657	0	86563657	T	G
16	chr16_86578764	0	86578764	G	C
16	chr16_86597495	0	86597495	T	G
16	chr16_86613105	0	86613105	C	G
16	chr16_86620709	0	86620709	C	A
16	chr16_86638667	0	86638667	G	T
16	chr16_86658355	0	86658355	A	C
16	chr16_86667048	0	86667048	C	G
16	chr16_86675538	0	86675538	C	G
16	chr16_86689449	0	86689449	C	A
16	chr16_86700649	0	86700649	A	T
16	chr16_86707435	0	86707435	C	A
```
