## Supplementary File 10. Zonkey (Schubert et al. 2017) report for donkey specimen Ancient10. for "No genetic evidence yet for hinnies at Mazongshan (400-160 BCE), northwestern China": excl_ts.frq.strat (part 1 of 94)

```
 CHR             SNP     CLST   A1   A2      MAF    MAC  NCHROBS
   1      chr1_94453     AAsi    C    A        0      0        2 
   1      chr1_94453     AKia    C    A        0      0        2 
   1      chr1_94453     AOna    C    A        0      0        2 
   1      chr1_94453     ASom    C    A        0      0        2 
   1      chr1_94453     HCab    C    A        1      2        2 
   1      chr1_94453     HPrz    C    A        1      2        2 
   1      chr1_94453     ZBoe    C    A        0      0        2 
   1      chr1_94453     ZGre    C    A        0      0        2 
   1      chr1_94453     ZHar    C    A        0      0        2 
   1      chr1_94453   Sample    C    A        1      2        2 
   1     chr1_115651     AAsi    T    G        0      0        2 
   1     chr1_115651     AKia    T    G        0      0        2 
   1     chr1_115651     AOna    T    G        0      0        2 
   1     chr1_115651     ASom    T    G        1      2        2 
   1     chr1_115651     HCab    T    G        0      0        2 
   1     chr1_115651     HPrz    T    G        0      0        2 
   1     chr1_115651     ZBoe    T    G        0      0        2 
   1     chr1_115651     ZGre    T    G        0      0        2 
   1     chr1_115651     ZHar    T    G        0      0        2 
   1     chr1_115651   Sample    T    G        0      0        2 
   1     chr1_122839     AAsi    C    A        0      0        2 
   1     chr1_122839     AKia    C    A        0      0        2 
   1     chr1_122839     AOna    C    A        0      0        2 
   1     chr1_122839     ASom    C    A        0      0        2 
   1     chr1_122839     HCab    C    A        0      0        2 
   1     chr1_122839     HPrz    C    A        0      0        2 
   1     chr1_122839     ZBoe    C    A        1      2        2 
   1     chr1_122839     ZGre    C    A        1      2        2 
   1     chr1_122839     ZHar    C    A        1      2        2 
   1     chr1_122839   Sample    C    A        0      0        2 
   1     chr1_151694     AAsi    A    C        0      0        2 
   1     chr1_151694     AKia    A    C        0      0        2 
   1     chr1_151694     AOna    A    C        0      0        2 
   1     chr1_151694     ASom    A    C        0      0        2 
   1     chr1_151694     HCab    A    C        0      0        2 
   1     chr1_151694     HPrz    A    C        0      0        2 
   1     chr1_151694     ZBoe    A    C        0      0        2 
   1     chr1_151694     ZGre    A    C        0      0        2 
   1     chr1_151694     ZHar    A    C      0.5      1        2 
   1     chr1_151694   Sample    A    C        0      0        2 
   1     chr1_158355     AAsi    G    C        1      2        2 
   1     chr1_158355     AKia    G    C        1      2        2 
   1     chr1_158355     AOna    G    C        1      2        2 
   1     chr1_158355     ASom    G    C        1      2        2 
   1     chr1_158355     HCab    G    C        0      0        2 
   1     chr1_158355     HPrz    G    C        0      0        2 
   1     chr1_158355     ZBoe    G    C        0      0        2 
   1     chr1_158355     ZGre    G    C        0      0        2 
   1     chr1_158355     ZHar    G    C        0      0        2 
   1     chr1_158355   Sample    G    C        0      0        2 
   1     chr1_170593     AAsi    A    C        0      0        2 
   1     chr1_170593     AKia    A    C        0      0        2 
   1     chr1_170593     AOna    A    C        0      0        2 
   1     chr1_170593     ASom    A    C        0      0        2 
   1     chr1_170593     HCab    A    C        1      2        2 
   1     chr1_170593     HPrz    A    C        1      2        2 
   1     chr1_170593     ZBoe    A    C        0      0        2 
   1     chr1_170593     ZGre    A    C        0      0        2 
   1     chr1_170593     ZHar    A    C        0      0        2 
   1     chr1_170593   Sample    A    C        1      2        2 
   1     chr1_173416     AAsi    G    C        0      0        2 
   1     chr1_173416     AKia    G    C        0      0        2 
   1     chr1_173416     AOna    G    C        0      0        2 
   1     chr1_173416     ASom    G    C        0      0        2 
   1     chr1_173416     HCab    G    C        0      0        2 
   1     chr1_173416     HPrz    G    C        0      0        2 
   1     chr1_173416     ZBoe    G    C        0      0        2 
   1     chr1_173416     ZGre    G    C        0      0        2 
   1     chr1_173416     ZHar    G    C        1      2        2 
   1     chr1_173416   Sample    G    C        0      0        2 
   1     chr1_176863     AAsi    A    T        0      0        2 
   1     chr1_176863     AKia    A    T        0      0        2 
   1     chr1_176863     AOna    A    T        0      0        2 
   1     chr1_176863     ASom    A    T        0      0        2 
   1     chr1_176863     HCab    A    T        0      0        2 
   1     chr1_176863     HPrz    A    T        0      0        2 
   1     chr1_176863     ZBoe    A    T      0.5      1        2 
   1     chr1_176863     ZGre    A    T        0      0        2 
   1     chr1_176863     ZHar    A    T        0      0        2 
   1     chr1_176863   Sample    A    T        0      0        2 
   1     chr1_205273     AAsi    A    C        0      0        2 
   1     chr1_205273     AKia    A    C        0      0        2 
   1     chr1_205273     AOna    A    C        0      0        2 
   1     chr1_205273     ASom    A    C        0      0        2 
   1     chr1_205273     HCab    A    C        0      0        2 
   1     chr1_205273     HPrz    A    C        0      0        2 
   1     chr1_205273     ZBoe    A    C        0      0        2 
   1     chr1_205273     ZGre    A    C        0      0        2 
   1     chr1_205273     ZHar    A    C      0.5      1        2 
   1     chr1_205273   Sample    A    C        0      0        2 
   1     chr1_210427     AAsi    C    A        1      2        2 
   1     chr1_210427     AKia    C    A        0      0        2 
   1     chr1_210427     AOna    C    A        0      0        2 
   1     chr1_210427     ASom    C    A        1      2        2 
   1     chr1_210427     HCab    C    A        0      0        2 
   1     chr1_210427     HPrz    C    A        0      0        2 
   1     chr1_210427     ZBoe    C    A        0      0        2 
   1     chr1_210427     ZGre    C    A        0      0        2 
   1     chr1_210427     ZHar    C    A        0      0        2 
   1     chr1_210427   Sample    C    A        0      0        2 
   1     chr1_224708     AAsi    T    G        0      0        2 
   1     chr1_224708     AKia    T    G        1      2        2 
   1     chr1_224708     AOna    T    G        1      2        2 
   1     chr1_224708     ASom    T    G        0      0        2 
   1     chr1_224708     HCab    T    G        0      0        2 
   1     chr1_224708     HPrz    T    G        0      0        2 
   1     chr1_224708     ZBoe    T    G        0      0        2 
   1     chr1_224708     ZGre    T    G        0      0        2 
   1     chr1_224708     ZHar    T    G        0      0        2 
   1     chr1_224708   Sample    T    G        0      0        2 
   1     chr1_235643     AAsi    T    G        0      0        2 
   1     chr1_235643     AKia    T    G        0      0        2 
   1     chr1_235643     AOna    T    G        0      0        2 
   1     chr1_235643     ASom    T    G        0      0        2 
   1     chr1_235643     HCab    T    G        1      2        2 
   1     chr1_235643     HPrz    T    G        1      2        2 
   1     chr1_235643     ZBoe    T    G        0      0        2 
   1     chr1_235643     ZGre    T    G        0      0        2 
   1     chr1_235643     ZHar    T    G        0      0        2 
   1     chr1_235643   Sample    T    G        1      2        2 
   1     chr1_238864     AAsi    A    T        0      0        2 
   1     chr1_238864     AKia    A    T        0      0        2 
   1     chr1_238864     AOna    A    T        0      0        2 
   1     chr1_238864     ASom    A    T        0      0        2 
   1     chr1_238864     HCab    A    T        0      0        2 
   1     chr1_238864     HPrz    A    T        0      0        2 
   1     chr1_238864     ZBoe    A    T        0      0        2 
   1     chr1_238864     ZGre    A    T        0      0        2 
   1     chr1_238864     ZHar    A    T        1      2        2 
   1     chr1_238864   Sample    A    T        0      0        2 
   1     chr1_269851     AAsi    G    T        0      0        2 
   1     chr1_269851     AKia    G    T        0      0        2 
   1     chr1_269851     AOna    G    T        0      0        2 
   1     chr1_269851     ASom    G    T        0      0        2 
   1     chr1_269851     HCab    G    T        0      0        2 
   1     chr1_269851     HPrz    G    T        0      0        2 
   1     chr1_269851     ZBoe    G    T      0.5      1        2 
   1     chr1_269851     ZGre    G    T        0      0        2 
   1     chr1_269851     ZHar    G    T        0      0        2 
   1     chr1_269851   Sample    G    T        0      0        2 
   1     chr1_323264     AAsi    T    A        0      0        2 
   1     chr1_323264     AKia    T    A        0      0        2 
   1     chr1_323264     AOna    T    A        0      0        2 
   1     chr1_323264     ASom    T    A        0      0        2 
   1     chr1_323264     HCab    T    A        0      0        2 
   1     chr1_323264     HPrz    T    A        0      0        2 
   1     chr1_323264     ZBoe    T    A        0      0        2 
   1     chr1_323264     ZGre    T    A        0      0        2 
   1     chr1_323264     ZHar    T    A        1      2        2 
   1     chr1_323264   Sample    T    A        0      0        2 
   1     chr1_342129     AAsi    A    T        0      0        2 
   1     chr1_342129     AKia    A    T        0      0        2 
   1     chr1_342129     AOna    A    T        0      0        2 
   1     chr1_342129     ASom    A    T        0      0        2 
   1     chr1_342129     HCab    A    T        0      0        2 
   1     chr1_342129     HPrz    A    T        0      0        2 
   1     chr1_342129     ZBoe    A    T      0.5      1        2 
   1     chr1_342129     ZGre    A    T        0      0        2 
   1     chr1_342129     ZHar    A    T        0      0        2 
   1     chr1_342129   Sample    A    T        0      0        2 
   1     chr1_345667     AAsi    C    G        0      0        2 
   1     chr1_345667     AKia    C    G        0      0        2 
   1     chr1_345667     AOna    C    G        0      0        2 
   1     chr1_345667     ASom    C    G        0      0        2 
   1     chr1_345667     HCab    C    G        1      2        2 
   1     chr1_345667     HPrz    C    G        1      2        2 
   1     chr1_345667     ZBoe    C    G        0      0        2 
   1     chr1_345667     ZGre    C    G        0      0        2 
   1     chr1_345667     ZHar    C    G        0      0        2 
   1     chr1_345667   Sample    C    G        1      2        2 
   1     chr1_382286     AAsi    C    A        0      0        2 
   1     chr1_382286     AKia    C    A        0      0        2 
   1     chr1_382286     AOna    C    A        0      0        2 
   1     chr1_382286     ASom    C    A        1      2        2 
   1     chr1_382286     HCab    C    A        0      0        2 
   1     chr1_382286     HPrz    C    A        0      0        2 
   1     chr1_382286     ZBoe    C    A        0      0        2 
   1     chr1_382286     ZGre    C    A        0      0        2 
   1     chr1_382286     ZHar    C    A        0      0        2 
   1     chr1_382286   Sample    C    A        0      0        2 
   1     chr1_404144     AAsi    C    G        0      0        2 
   1     chr1_404144     AKia    C    G        0      0        2 
   1     chr1_404144     AOna    C    G        0      0        2 
   1     chr1_404144     ASom    C    G        0      0        2 
   1     chr1_404144     HCab    C    G        1      2        2 
   1     chr1_404144     HPrz    C    G        1      2        2 
   1     chr1_404144     ZBoe    C    G        0      0        2 
   1     chr1_404144     ZGre    C    G        0      0        2 
   1     chr1_404144     ZHar    C    G        0      0        2 
   1     chr1_404144   Sample    C    G        1      2        2 
   1     chr1_407915     AAsi    A    C        1      2        2 
   1     chr1_407915     AKia    A    C        0      0        2 
   1     chr1_407915     AOna    A    C        0      0        2 
   1     chr1_407915     ASom    A    C        1      2        2 
   1     chr1_407915     HCab    A    C        0      0        2 
   1     chr1_407915     HPrz    A    C        0      0        2 
   1     chr1_407915     ZBoe    A    C        0      0        2 
   1     chr1_407915     ZGre    A    C        0      0        2 
   1     chr1_407915     ZHar    A    C        0      0        2 
   1     chr1_407915   Sample    A    C        0      0        2 
   1     chr1_414596     AAsi    A    C        0      0        2 
   1     chr1_414596     AKia    A    C        0      0        2 
   1     chr1_414596     AOna    A    C        0      0        2 
   1     chr1_414596     ASom    A    C        0      0        2 
   1     chr1_414596     HCab    A    C        1      2        2 
   1     chr1_414596     HPrz    A    C        1      2        2 
   1     chr1_414596     ZBoe    A    C        0      0        2 
   1     chr1_414596     ZGre    A    C        0      0        2 
   1     chr1_414596     ZHar    A    C        0      0        2 
   1     chr1_414596   Sample    A    C        1      2        2 
   1     chr1_429924     AAsi    T    G        0      0        2 
   1     chr1_429924     AKia    T    G        0      0        2 
   1     chr1_429924     AOna    T    G        0      0        2 
   1     chr1_429924     ASom    T    G        0      0        2 
   1     chr1_429924     HCab    T    G        1      2        2 
   1     chr1_429924     HPrz    T    G        1      2        2 
   1     chr1_429924     ZBoe    T    G        0      0        2 
   1     chr1_429924     ZGre    T    G        0      0        2 
   1     chr1_429924     ZHar    T    G        0      0        2 
   1     chr1_429924   Sample    T    G        1      2        2 
   1     chr1_432839     AAsi    A    C        0      0        2 
   1     chr1_432839     AKia    A    C        0      0        2 
   1     chr1_432839     AOna    A    C      0.5      1        2 
   1     chr1_432839     ASom    A    C        0      0        2 
   1     chr1_432839     HCab    A    C        0      0        2 
   1     chr1_432839     HPrz    A    C        0      0        2 
   1     chr1_432839     ZBoe    A    C        0      0        2 
   1     chr1_432839     ZGre    A    C        0      0        2 
   1     chr1_432839     ZHar    A    C        0      0        2 
   1     chr1_432839   Sample    A    C        0      0        2 
   1     chr1_437506     AAsi    T    G        0      0        2 
   1     chr1_437506     AKia    T    G        1      2        2 
   1     chr1_437506     AOna    T    G        1      2        2 
   1     chr1_437506     ASom    T    G        0      0        2 
   1     chr1_437506     HCab    T    G        0      0        2 
   1     chr1_437506     HPrz    T    G        0      0        2 
   1     chr1_437506     ZBoe    T    G        0      0        2 
   1     chr1_437506     ZGre    T    G        0      0        2 
   1     chr1_437506     ZHar    T    G        0      0        2 
   1     chr1_437506   Sample    T    G        0      0        2 
   1     chr1_450710     AAsi    C    G        0      0        2 
   1     chr1_450710     AKia    C    G        0      0        2 
   1     chr1_450710     AOna    C    G        0      0        2 
   1     chr1_450710     ASom    C    G        0      0        2 
   1     chr1_450710     HCab    C    G        1      2        2 
   1     chr1_450710     HPrz    C    G        1      2        2 
   1     chr1_450710     ZBoe    C    G        0      0        2 
   1     chr1_450710     ZGre    C    G        0      0        2 
   1     chr1_450710     ZHar    C    G        0      0        2 
   1     chr1_450710   Sample    C    G        1      2        2 
   1     chr1_468537     AAsi    C    G        0      0        2 
   1     chr1_468537     AKia    C    G        0      0        2 
   1     chr1_468537     AOna    C    G        0      0        2 
   1     chr1_468537     ASom    C    G        0      0        2 
   1     chr1_468537     HCab    C    G        1      2        2 
   1     chr1_468537     HPrz    C    G        1      2        2 
   1     chr1_468537     ZBoe    C    G        0      0        2 
   1     chr1_468537     ZGre    C    G        0      0        2 
   1     chr1_468537     ZHar    C    G        0      0        2 
   1     chr1_468537   Sample    C    G        1      2        2 
   1     chr1_499068     AAsi    C    A        0      0        2 
   1     chr1_499068     AKia    C    A        0      0        2 
   1     chr1_499068     AOna    C    A        0      0        2 
   1     chr1_499068     ASom    C    A        0      0        2 
   1     chr1_499068     HCab    C    A        1      2        2 
   1     chr1_499068     HPrz    C    A        1      2        2 
   1     chr1_499068     ZBoe    C    A        0      0        2 
   1     chr1_499068     ZGre    C    A        0      0        2 
   1     chr1_499068     ZHar    C    A        0      0        2 
   1     chr1_499068   Sample    C    A        1      2        2 
   1     chr1_505194     AAsi    G    T        0      0        2 
   1     chr1_505194     AKia    G    T        0      0        2 
   1     chr1_505194     AOna    G    T        0      0        2 
   1     chr1_505194     ASom    G    T        0      0        2 
   1     chr1_505194     HCab    G    T        1      2        2 
   1     chr1_505194     HPrz    G    T        1      2        2 
   1     chr1_505194     ZBoe    G    T        0      0        2 
   1     chr1_505194     ZGre    G    T        0      0        2 
   1     chr1_505194     ZHar    G    T        0      0        2 
   1     chr1_505194   Sample    G    T        1      2        2 
   1     chr1_508833     AAsi    A    C        1      2        2 
   1     chr1_508833     AKia    A    C        0      0        2 
   1     chr1_508833     AOna    A    C        0      0        2 
   1     chr1_508833     ASom    A    C        0      0        2 
   1     chr1_508833     HCab    A    C        0      0        2 
   1     chr1_508833     HPrz    A    C        0      0        2 
   1     chr1_508833     ZBoe    A    C        0      0        2 
   1     chr1_508833     ZGre    A    C        0      0        2 
   1     chr1_508833     ZHar    A    C        0      0        2 
   1     chr1_508833   Sample    A    C        0      0        2 
   1     chr1_518769     AAsi    G    T        0      0        2 
   1     chr1_518769     AKia    G    T        0      0        2 
   1     chr1_518769     AOna    G    T        0      0        2 
   1     chr1_518769     ASom    G    T        1      2        2 
   1     chr1_518769     HCab    G    T        0      0        2 
   1     chr1_518769     HPrz    G    T        0      0        2 
   1     chr1_518769     ZBoe    G    T        0      0        2 
   1     chr1_518769     ZGre    G    T        0      0        2 
   1     chr1_518769     ZHar    G    T        0      0        2 
   1     chr1_518769   Sample    G    T        0      0        2 
   1     chr1_529427     AAsi    C    G        1      2        2 
   1     chr1_529427     AKia    C    G        0      0        2 
   1     chr1_529427     AOna    C    G        0      0        2 
   1     chr1_529427     ASom    C    G        0      0        2 
   1     chr1_529427     HCab    C    G        0      0        2 
   1     chr1_529427     HPrz    C    G        0      0        2 
   1     chr1_529427     ZBoe    C    G        0      0        2 
   1     chr1_529427     ZGre    C    G        0      0        2 
   1     chr1_529427     ZHar    C    G        0      0        2 
   1     chr1_529427   Sample    C    G        0      0        2 
   1     chr1_550287     AAsi    C    G        0      0        2 
   1     chr1_550287     AKia    C    G        0      0        2 
   1     chr1_550287     AOna    C    G        0      0        2 
   1     chr1_550287     ASom    C    G        0      0        2 
   1     chr1_550287     HCab    C    G        0      0        2 
   1     chr1_550287     HPrz    C    G        0      0        2 
   1     chr1_550287     ZBoe    C    G        0      0        2 
   1     chr1_550287     ZGre    C    G        0      0        2 
   1     chr1_550287     ZHar    C    G        1      2        2 
   1     chr1_550287   Sample    C    G        0      0        2 
   1     chr1_617054     AAsi    A    T        0      0        2 
   1     chr1_617054     AKia    A    T        0      0        2 
   1     chr1_617054     AOna    A    T        0      0        2 
   1     chr1_617054     ASom    A    T        0      0        2 
   1     chr1_617054     HCab    A    T        0      0        2 
   1     chr1_617054     HPrz    A    T        0      0        2 
   1     chr1_617054     ZBoe    A    T        0      0        2 
   1     chr1_617054     ZGre    A    T        0      0        2 
   1     chr1_617054     ZHar    A    T        1      2        2 
   1     chr1_617054   Sample    A    T        0      0        2 
   1     chr1_628189     AAsi    A    C        0      0        2 
   1     chr1_628189     AKia    A    C        0      0        2 
   1     chr1_628189     AOna    A    C        0      0        2 
   1     chr1_628189     ASom    A    C        0      0        2 
   1     chr1_628189     HCab    A    C        1      2        2 
   1     chr1_628189     HPrz    A    C        1      2        2 
   1     chr1_628189     ZBoe    A    C        0      0        2 
   1     chr1_628189     ZGre    A    C        0      0        2 
   1     chr1_628189     ZHar    A    C        0      0        2 
   1     chr1_628189   Sample    A    C        1      2        2 
   1     chr1_651889     AAsi    A    C        0      0        2 
   1     chr1_651889     AKia    A    C        0      0        2 
   1     chr1_651889     AOna    A    C        0      0        2 
   1     chr1_651889     ASom    A    C        0      0        2 
   1     chr1_651889     HCab    A    C        1      2        2 
   1     chr1_651889     HPrz    A    C        1      2        2 
   1     chr1_651889     ZBoe    A    C        0      0        2 
   1     chr1_651889     ZGre    A    C        0      0        2 
   1     chr1_651889     ZHar    A    C        0      0        2 
   1     chr1_651889   Sample    A    C        1      2        2 
   1     chr1_663702     AAsi    A    T        0      0        2 
   1     chr1_663702     AKia    A    T        0      0        2 
   1     chr1_663702     AOna    A    T      0.5      1        2 
   1     chr1_663702     ASom    A    T        0      0        2 
   1     chr1_663702     HCab    A    T        0      0        2 
   1     chr1_663702     HPrz    A    T        0      0        2 
   1     chr1_663702     ZBoe    A    T        0      0        2 
   1     chr1_663702     ZGre    A    T        0      0        2 
   1     chr1_663702     ZHar    A    T        0      0        2 
   1     chr1_663702   Sample    A    T        0      0        2 
   1     chr1_688021     AAsi    G    T        0      0        2 
   1     chr1_688021     AKia    G    T        0      0        2 
   1     chr1_688021     AOna    G    T        0      0        2 
   1     chr1_688021     ASom    G    T        0      0        2 
   1     chr1_688021     HCab    G    T        0      0        2 
   1     chr1_688021     HPrz    G    T        0      0        2 
   1     chr1_688021     ZBoe    G    T      0.5      1        2 
   1     chr1_688021     ZGre    G    T        0      0        2 
   1     chr1_688021     ZHar    G    T        0      0        2 
   1     chr1_688021   Sample    G    T        0      0        2 
   1     chr1_719551     AAsi    C    G        0      0        2 
   1     chr1_719551     AKia    C    G        0      0        2 
   1     chr1_719551     AOna    C    G        0      0        2 
   1     chr1_719551     ASom    C    G        0      0        2 
   1     chr1_719551     HCab    C    G        1      2        2 
   1     chr1_719551     HPrz    C    G        1      2        2 
   1     chr1_719551     ZBoe    C    G        0      0        2 
   1     chr1_719551     ZGre    C    G        0      0        2 
   1     chr1_719551     ZHar    C    G        0      0        2 
   1     chr1_719551   Sample    C    G        1      2        2 
   1     chr1_735079     AAsi    C    G        0      0        2 
   1     chr1_735079     AKia    C    G        0      0        2 
   1     chr1_735079     AOna    C    G        0      0        2 
   1     chr1_735079     ASom    C    G        0      0        2 
   1     chr1_735079     HCab    C    G        1      2        2 
   1     chr1_735079     HPrz    C    G        1      2        2 
   1     chr1_735079     ZBoe    C    G        0      0        2 
   1     chr1_735079     ZGre    C    G        0      0        2 
   1     chr1_735079     ZHar    C    G        0      0        2 
   1     chr1_735079   Sample    C    G        1      2        2 
   1     chr1_737835     AAsi    G    C        0      0        2 
   1     chr1_737835     AKia    G    C        0      0        2 
   1     chr1_737835     AOna    G    C        0      0        2 
   1     chr1_737835     ASom    G    C        0      0        2 
   1     chr1_737835     HCab    G    C        1      2        2 
   1     chr1_737835     HPrz    G    C        1      2        2 
   1     chr1_737835     ZBoe    G    C        0      0        2 
   1     chr1_737835     ZGre    G    C        0      0        2 
   1     chr1_737835     ZHar    G    C        0      0        2 
   1     chr1_737835   Sample    G    C        1      2        2 
   1     chr1_740753     AAsi    G    C        0      0        2 
   1     chr1_740753     AKia    G    C        0      0        2 
   1     chr1_740753     AOna    G    C        0      0        2 
   1     chr1_740753     ASom    G    C        0      0        2 
   1     chr1_740753     HCab    G    C        1      2        2 
   1     chr1_740753     HPrz    G    C        1      2        2 
   1     chr1_740753     ZBoe    G    C        0      0        2 
   1     chr1_740753     ZGre    G    C        0      0        2 
   1     chr1_740753     ZHar    G    C        0      0        2 
   1     chr1_740753   Sample    G    C        1      2        2 
   1     chr1_741413     AAsi    C    A        0      0        2 
   1     chr1_741413     AKia    C    A        0      0        2 
   1     chr1_741413     AOna    C    A        0      0        2 
   1     chr1_741413     ASom    C    A        0      0        2 
   1     chr1_741413     HCab    C    A        1      2        2 
   1     chr1_741413     HPrz    C    A        1      2        2 
   1     chr1_741413     ZBoe    C    A        0      0        2 
   1     chr1_741413     ZGre    C    A        0      0        2 
   1     chr1_741413     ZHar    C    A        0      0        2 
   1     chr1_741413   Sample    C    A        1      2        2 
   1     chr1_744381     AAsi    C    G        0      0        2 
   1     chr1_744381     AKia    C    G        0      0        2 
   1     chr1_744381     AOna    C    G        0      0        2 
   1     chr1_744381     ASom    C    G        0      0        2 
   1     chr1_744381     HCab    C    G        1      2        2 
   1     chr1_744381     HPrz    C    G        1      2        2 
   1     chr1_744381     ZBoe    C    G        0      0        2 
   1     chr1_744381     ZGre    C    G        0      0        2 
   1     chr1_744381     ZHar    C    G        0      0        2 
   1     chr1_744381   Sample    C    G        1      2        2 
   1     chr1_750499     AAsi    G    T        0      0        2 
   1     chr1_750499     AKia    G    T        0      0        2 
   1     chr1_750499     AOna    G    T        0      0        2 
   1     chr1_750499     ASom    G    T        0      0        2 
   1     chr1_750499     HCab    G    T        0      0        2 
   1     chr1_750499     HPrz    G    T        0      0        2 
   1     chr1_750499     ZBoe    G    T        0      0        2 
   1     chr1_750499     ZGre    G    T        0      0        2 
   1     chr1_750499     ZHar    G    T        1      2        2 
   1     chr1_750499   Sample    G    T        0      0        2 
   1     chr1_773091     AAsi    G    C        0      0        2 
   1     chr1_773091     AKia    G    C        1      2        2 
   1     chr1_773091     AOna    G    C        0      0        2 
   1     chr1_773091     ASom    G    C        0      0        2 
   1     chr1_773091     HCab    G    C        0      0        2 
   1     chr1_773091     HPrz    G    C        0      0        2 
   1     chr1_773091     ZBoe    G    C        0      0        2 
   1     chr1_773091     ZGre    G    C        0      0        2 
   1     chr1_773091     ZHar    G    C        0      0        2 
   1     chr1_773091   Sample    G    C        0      0        2 
   1     chr1_784376     AAsi    G    C        0      0        2 
   1     chr1_784376     AKia    G    C        0      0        2 
   1     chr1_784376     AOna    G    C        0      0        2 
   1     chr1_784376     ASom    G    C        0      0        2 
   1     chr1_784376     HCab    G    C        0      0        2 
   1     chr1_784376     HPrz    G    C        0      0        2 
   1     chr1_784376     ZBoe    G    C        1      2        2 
   1     chr1_784376     ZGre    G    C        1      2        2 
   1     chr1_784376     ZHar    G    C        1      2        2 
   1     chr1_784376   Sample    G    C        0      0        2 
   1     chr1_790800     AAsi    G    C        0      0        2 
   1     chr1_790800     AKia    G    C        0      0        2 
   1     chr1_790800     AOna    G    C        0      0        2 
   1     chr1_790800     ASom    G    C        0      0        2 
   1     chr1_790800     HCab    G    C        1      2        2 
   1     chr1_790800     HPrz    G    C        1      2        2 
   1     chr1_790800     ZBoe    G    C        0      0        2 
   1     chr1_790800     ZGre    G    C        0      0        2 
   1     chr1_790800     ZHar    G    C        0      0        2 
   1     chr1_790800   Sample    G    C        1      2        2 
   1     chr1_794125     AAsi    G    C        0      0        2 
   1     chr1_794125     AKia    G    C        0      0        2 
   1     chr1_794125     AOna    G    C        0      0        2 
   1     chr1_794125     ASom    G    C        0      0        2 
   1     chr1_794125     HCab    G    C        1      2        2 
   1     chr1_794125     HPrz    G    C        1      2        2 
   1     chr1_794125     ZBoe    G    C        0      0        2 
   1     chr1_794125     ZGre    G    C        0      0        2 
   1     chr1_794125     ZHar    G    C        0      0        2 
   1     chr1_794125   Sample    G    C        1      2        2 
   1     chr1_805563     AAsi    A    T        0      0        2 
   1     chr1_805563     AKia    A    T        0      0        2 
   1     chr1_805563     AOna    A    T        0      0        2 
   1     chr1_805563     ASom    A    T        0      0        2 
   1     chr1_805563     HCab    A    T        1      2        2 
   1     chr1_805563     HPrz    A    T        1      2        2 
   1     chr1_805563     ZBoe    A    T        0      0        2 
   1     chr1_805563     ZGre    A    T        0      0        2 
   1     chr1_805563     ZHar    A    T        0      0        2 
   1     chr1_805563   Sample    A    T        1      2        2 
   1     chr1_825934     AAsi    G    C        0      0        2 
   1     chr1_825934     AKia    G    C        0      0        2 
   1     chr1_825934     AOna    G    C        0      0        2 
   1     chr1_825934     ASom    G    C        0      0        2 
   1     chr1_825934     HCab    G    C        1      2        2 
   1     chr1_825934     HPrz    G    C        1      2        2 
   1     chr1_825934     ZBoe    G    C        0      0        2 
   1     chr1_825934     ZGre    G    C        0      0        2 
   1     chr1_825934     ZHar    G    C        0      0        2 
   1     chr1_825934   Sample    G    C        1      2        2 
   1     chr1_834020     AAsi    G    C        1      2        2 
   1     chr1_834020     AKia    G    C        0      0        2 
   1     chr1_834020     AOna    G    C      0.5      1        2 
   1     chr1_834020     ASom    G    C        1      2        2 
   1     chr1_834020     HCab    G    C        0      0        2 
   1     chr1_834020     HPrz    G    C        0      0        2 
   1     chr1_834020     ZBoe    G    C        0      0        2 
   1     chr1_834020     ZGre    G    C        0      0        2 
   1     chr1_834020     ZHar    G    C        0      0        2 
   1     chr1_834020   Sample    G    C        0      0        2 
   1     chr1_844413     AAsi    C    G        0      0        2 
   1     chr1_844413     AKia    C    G        1      2        2 
   1     chr1_844413     AOna    C    G      0.5      1        2 
   1     chr1_844413     ASom    C    G        0      0        2 
   1     chr1_844413     HCab    C    G        0      0        2 
   1     chr1_844413     HPrz    C    G        0      0        2 
   1     chr1_844413     ZBoe    C    G        0      0        2 
   1     chr1_844413     ZGre    C    G        0      0        2 
   1     chr1_844413     ZHar    C    G        0      0        2 
   1     chr1_844413   Sample    C    G        0      0        2 
   1     chr1_864218     AAsi    T    G        0      0        2 
   1     chr1_864218     AKia    T    G        0      0        2 
   1     chr1_864218     AOna    T    G        0      0        2 
   1     chr1_864218     ASom    T    G        0      0        2 
   1     chr1_864218     HCab    T    G        0      0        2 
   1     chr1_864218     HPrz    T    G        0      0        2 
   1     chr1_864218     ZBoe    T    G        1      2        2 
   1     chr1_864218     ZGre    T    G        1      2        2 
   1     chr1_864218     ZHar    T    G        1      2        2 
   1     chr1_864218   Sample    T    G        0      0        2 
   1     chr1_869172     AAsi    A    T        0      0        2 
   1     chr1_869172     AKia    A    T        0      0        2 
   1     chr1_869172     AOna    A    T        0      0        2 
   1     chr1_869172     ASom    A    T        0      0        2 
   1     chr1_869172     HCab    A    T        1      2        2 
   1     chr1_869172     HPrz    A    T        1      2        2 
   1     chr1_869172     ZBoe    A    T        0      0        2 
   1     chr1_869172     ZGre    A    T        0      0        2 
   1     chr1_869172     ZHar    A    T        0      0        2 
   1     chr1_869172   Sample    A    T        1      2        2 
   1     chr1_876904     AAsi    G    C        0      0        2 
   1     chr1_876904     AKia    G    C        0      0        2 
   1     chr1_876904     AOna    G    C      0.5      1        2 
   1     chr1_876904     ASom    G    C        0      0        2 
   1     chr1_876904     HCab    G    C        0      0        2 
   1     chr1_876904     HPrz    G    C        0      0        2 
   1     chr1_876904     ZBoe    G    C        0      0        2 
   1     chr1_876904     ZGre    G    C        0      0        2 
   1     chr1_876904     ZHar    G    C        0      0        2 
   1     chr1_876904   Sample    G    C        0      0        2 
   1     chr1_878892     AAsi    A    C        0      0        2 
   1     chr1_878892     AKia    A    C        0      0        2 
   1     chr1_878892     AOna    A    C        0      0        2 
   1     chr1_878892     ASom    A    C        0      0        2 
   1     chr1_878892     HCab    A    C        1      2        2 
   1     chr1_878892     HPrz    A    C        1      2        2 
   1     chr1_878892     ZBoe    A    C        0      0        2 
   1     chr1_878892     ZGre    A    C        0      0        2 
   1     chr1_878892     ZHar    A    C        0      0        2 
   1     chr1_878892   Sample    A    C        1      2        2 
   1     chr1_887564     AAsi    G    C        0      0        2 
   1     chr1_887564     AKia    G    C        0      0        2 
   1     chr1_887564     AOna    G    C        0      0        2 
   1     chr1_887564     ASom    G    C        0      0        2 
   1     chr1_887564     HCab    G    C        0      0        2 
   1     chr1_887564     HPrz    G    C        0      0        2 
   1     chr1_887564     ZBoe    G    C        0      0        2 
   1     chr1_887564     ZGre    G    C        1      2        2 
   1     chr1_887564     ZHar    G    C        0      0        2 
   1     chr1_887564   Sample    G    C        0      0        2 
   1     chr1_893071     AAsi    T    G        0      0        2 
   1     chr1_893071     AKia    T    G        0      0        2 
   1     chr1_893071     AOna    T    G        0      0        2 
   1     chr1_893071     ASom    T    G        0      0        2 
   1     chr1_893071     HCab    T    G        0      0        2 
   1     chr1_893071     HPrz    T    G        0      0        2 
   1     chr1_893071     ZBoe    T    G        0      0        2 
   1     chr1_893071     ZGre    T    G        0      0        2 
   1     chr1_893071     ZHar    T    G      0.5      1        2 
   1     chr1_893071   Sample    T    G        0      0        2 
   1     chr1_903918     AAsi    T    A        0      0        2 
   1     chr1_903918     AKia    T    A        0      0        2 
   1     chr1_903918     AOna    T    A        0      0        2 
   1     chr1_903918     ASom    T    A        0      0        2 
   1     chr1_903918     HCab    T    A        1      2        2 
   1     chr1_903918     HPrz    T    A        1      2        2 
   1     chr1_903918     ZBoe    T    A        0      0        2 
   1     chr1_903918     ZGre    T    A        0      0        2 
   1     chr1_903918     ZHar    T    A        0      0        2 
   1     chr1_903918   Sample    T    A        1      2        2 
   1     chr1_908454     AAsi    G    C        0      0        2 
   1     chr1_908454     AKia    G    C        0      0        2 
   1     chr1_908454     AOna    G    C        0      0        2 
   1     chr1_908454     ASom    G    C        0      0        2 
   1     chr1_908454     HCab    G    C        0      0        2 
   1     chr1_908454     HPrz    G    C        0      0        2 
   1     chr1_908454     ZBoe    G    C        0      0        2 
   1     chr1_908454     ZGre    G    C        0      0        2 
   1     chr1_908454     ZHar    G    C        1      2        2 
   1     chr1_908454   Sample    G    C        0      0        2 
   1     chr1_918728     AAsi    C    G        0      0        2 
   1     chr1_918728     AKia    C    G        0      0        2 
   1     chr1_918728     AOna    C    G        0      0        2 
   1     chr1_918728     ASom    C    G        0      0        2 
   1     chr1_918728     HCab    C    G        1      2        2 
   1     chr1_918728     HPrz    C    G        1      2        2 
   1     chr1_918728     ZBoe    C    G        0      0        2 
   1     chr1_918728     ZGre    C    G        0      0        2 
   1     chr1_918728     ZHar    C    G        0      0        2 
   1     chr1_918728   Sample    C    G        1      2        2 
   1     chr1_922598     AAsi    T    G        0      0        2 
   1     chr1_922598     AKia    T    G        0      0        2 
   1     chr1_922598     AOna    T    G        0      0        2 
   1     chr1_922598     ASom    T    G        0      0        2 
   1     chr1_922598     HCab    T    G        0      0        2 
   1     chr1_922598     HPrz    T    G        0      0        2 
   1     chr1_922598     ZBoe    T    G        0      0        2 
   1     chr1_922598     ZGre    T    G        0      0        2 
   1     chr1_922598     ZHar    T    G        1      2        2 
   1     chr1_922598   Sample    T    G        0      0        2 
   1     chr1_950345     AAsi    C    A        0      0        2 
   1     chr1_950345     AKia    C    A        0      0        2 
   1     chr1_950345     AOna    C    A        0      0        2 
   1     chr1_950345     ASom    C    A        0      0        2 
   1     chr1_950345     HCab    C    A        0      0        2 
   1     chr1_950345     HPrz    C    A        0      0        2 
   1     chr1_950345     ZBoe    C    A        0      0        2 
   1     chr1_950345     ZGre    C    A        0      0        2 
   1     chr1_950345     ZHar    C    A        1      2        2 
   1     chr1_950345   Sample    C    A        0      0        2 
   1     chr1_970746     AAsi    A    T        0      0        2 
   1     chr1_970746     AKia    A    T        0      0        2 
   1     chr1_970746     AOna    A    T        0      0        2 
   1     chr1_970746     ASom    A    T        0      0        2 
   1     chr1_970746     HCab    A    T        1      2        2 
   1     chr1_970746     HPrz    A    T        1      2        2 
   1     chr1_970746     ZBoe    A    T        0      0        2 
   1     chr1_970746     ZGre    A    T        0      0        2 
   1     chr1_970746     ZHar    A    T        0      0        2 
   1     chr1_970746   Sample    A    T        1      2        2 
   1     chr1_988312     AAsi    A    T        0      0        2 
   1     chr1_988312     AKia    A    T        0      0        2 
   1     chr1_988312     AOna    A    T        0      0        2 
   1     chr1_988312     ASom    A    T        0      0        2 
   1     chr1_988312     HCab    A    T        1      2        2 
   1     chr1_988312     HPrz    A    T        1      2        2 
   1     chr1_988312     ZBoe    A    T        0      0        2 
   1     chr1_988312     ZGre    A    T        0      0        2 
   1     chr1_988312     ZHar    A    T        0      0        2 
   1     chr1_988312   Sample    A    T        1      2        2 
   1    chr1_1007489     AAsi    G    T        0      0        2 
   1    chr1_1007489     AKia    G    T        0      0        2 
   1    chr1_1007489     AOna    G    T        0      0        2 
   1    chr1_1007489     ASom    G    T        0      0        2 
   1    chr1_1007489     HCab    G    T        0      0        2 
   1    chr1_1007489     HPrz    G    T        0      0        2 
   1    chr1_1007489     ZBoe    G    T        0      0        2 
   1    chr1_1007489     ZGre    G    T        1      2        2 
   1    chr1_1007489     ZHar    G    T        0      0        2 
   1    chr1_1007489   Sample    G    T        0      0        2 
   1    chr1_1010364     AAsi    A    T        0      0        2 
   1    chr1_1010364     AKia    A    T        0      0        2 
   1    chr1_1010364     AOna    A    T        0      0        2 
   1    chr1_1010364     ASom    A    T        0      0        2 
   1    chr1_1010364     HCab    A    T        1      2        2 
   1    chr1_1010364     HPrz    A    T        1      2        2 
   1    chr1_1010364     ZBoe    A    T        0      0        2 
   1    chr1_1010364     ZGre    A    T        0      0        2 
   1    chr1_1010364     ZHar    A    T        0      0        2 
   1    chr1_1010364   Sample    A    T        1      2        2 
   1    chr1_1023794     AAsi    T    G        0      0        2 
   1    chr1_1023794     AKia    T    G        0      0        2 
   1    chr1_1023794     AOna    T    G        0      0        2 
   1    chr1_1023794     ASom    T    G        0      0        2 
   1    chr1_1023794     HCab    T    G        1      2        2 
   1    chr1_1023794     HPrz    T    G        1      2        2 
   1    chr1_1023794     ZBoe    T    G        0      0        2 
   1    chr1_1023794     ZGre    T    G        0      0        2 
   1    chr1_1023794     ZHar    T    G        0      0        2 
   1    chr1_1023794   Sample    T    G        1      2        2 
   1    chr1_1052223     AAsi    T    G        0      0        2 
   1    chr1_1052223     AKia    T    G        0      0        2 
   1    chr1_1052223     AOna    T    G        0      0        2 
   1    chr1_1052223     ASom    T    G        0      0        2 
   1    chr1_1052223     HCab    T    G        0      0        2 
   1    chr1_1052223     HPrz    T    G        0      0        2 
   1    chr1_1052223     ZBoe    T    G      0.5      1        2 
   1    chr1_1052223     ZGre    T    G        0      0        2 
   1    chr1_1052223     ZHar    T    G        0      0        2 
   1    chr1_1052223   Sample    T    G        0      0        2 
   1    chr1_1056296     AAsi    C    G        0      0        2 
   1    chr1_1056296     AKia    C    G        0      0        2 
   1    chr1_1056296     AOna    C    G      0.5      1        2 
   1    chr1_1056296     ASom    C    G        0      0        2 
   1    chr1_1056296     HCab    C    G        0      0        2 
   1    chr1_1056296     HPrz    C    G        0      0        2 
   1    chr1_1056296     ZBoe    C    G        0      0        2 
   1    chr1_1056296     ZGre    C    G        0      0        2 
   1    chr1_1056296     ZHar    C    G        0      0        2 
   1    chr1_1056296   Sample    C    G        0      0        2 
   1    chr1_1064369     AAsi    G    T        0      0        2 
   1    chr1_1064369     AKia    G    T        0      0        2 
   1    chr1_1064369     AOna    G    T        0      0        2 
   1    chr1_1064369     ASom    G    T        0      0        2 
   1    chr1_1064369     HCab    G    T        1      2        2 
   1    chr1_1064369     HPrz    G    T        1      2        2 
   1    chr1_1064369     ZBoe    G    T        0      0        2 
   1    chr1_1064369     ZGre    G    T        0      0        2 
   1    chr1_1064369     ZHar    G    T        0      0        2 
   1    chr1_1064369   Sample    G    T        1      2        2 
   1    chr1_1087237     AAsi    A    C        0      0        2 
   1    chr1_1087237     AKia    A    C        0      0        2 
   1    chr1_1087237     AOna    A    C        0      0        2 
   1    chr1_1087237     ASom    A    C        0      0        2 
   1    chr1_1087237     HCab    A    C        0      0        2 
   1    chr1_1087237     HPrz    A    C        0      0        2 
   1    chr1_1087237     ZBoe    A    C        0      0        2 
   1    chr1_1087237     ZGre    A    C        1      2        2 
   1    chr1_1087237     ZHar    A    C        0      0        2 
   1    chr1_1087237   Sample    A    C        0      0        2 
   1    chr1_1134850     AAsi    C    G        0      0        2 
   1    chr1_1134850     AKia    C    G        0      0        2 
   1    chr1_1134850     AOna    C    G        0      0        2 
   1    chr1_1134850     ASom    C    G        0      0        2 
   1    chr1_1134850     HCab    C    G        0      0        2 
   1    chr1_1134850     HPrz    C    G        0      0        2 
   1    chr1_1134850     ZBoe    C    G        1      2        2 
   1    chr1_1134850     ZGre    C    G        0      0        2 
   1    chr1_1134850     ZHar    C    G        0      0        2 
   1    chr1_1134850   Sample    C    G        0      0        2 
   1    chr1_1140433     AAsi    C    G        0      0        2 
   1    chr1_1140433     AKia    C    G        0      0        2 
   1    chr1_1140433     AOna    C    G        0      0        2 
   1    chr1_1140433     ASom    C    G        0      0        2 
   1    chr1_1140433     HCab    C    G        0      0        2 
   1    chr1_1140433     HPrz    C    G        0      0        2 
   1    chr1_1140433     ZBoe    C    G        1      2        2 
   1    chr1_1140433     ZGre    C    G        1      2        2 
   1    chr1_1140433     ZHar    C    G        0      0        2 
   1    chr1_1140433   Sample    C    G        0      0        2 
   1    chr1_1186612     AAsi    G    C        0      0        2 
   1    chr1_1186612     AKia    G    C        0      0        2 
   1    chr1_1186612     AOna    G    C        0      0        2 
   1    chr1_1186612     ASom    G    C        0      0        2 
   1    chr1_1186612     HCab    G    C      0.5      1        2 
   1    chr1_1186612     HPrz    G    C        0      0        2 
   1    chr1_1186612     ZBoe    G    C        0      0        2 
   1    chr1_1186612     ZGre    G    C        0      0        2 
   1    chr1_1186612     ZHar    G    C        0      0        2 
   1    chr1_1186612   Sample    G    C        0      0        2 
   1    chr1_1187064     AAsi    C    G        0      0        2 
   1    chr1_1187064     AKia    C    G        0      0        2 
   1    chr1_1187064     AOna    C    G        0      0        2 
   1    chr1_1187064     ASom    C    G        0      0        2 
   1    chr1_1187064     HCab    C    G        1      2        2 
   1    chr1_1187064     HPrz    C    G        1      2        2 
   1    chr1_1187064     ZBoe    C    G        0      0        2 
   1    chr1_1187064     ZGre    C    G        0      0        2 
   1    chr1_1187064     ZHar    C    G        0      0        2 
   1    chr1_1187064   Sample    C    G        1      2        2 
   1    chr1_1217362     AAsi    G    C        0      0        2 
   1    chr1_1217362     AKia    G    C        0      0        2 
   1    chr1_1217362     AOna    G    C        0      0        2 
   1    chr1_1217362     ASom    G    C        0      0        2 
   1    chr1_1217362     HCab    G    C        0      0        2 
   1    chr1_1217362     HPrz    G    C        0      0        2 
   1    chr1_1217362     ZBoe    G    C      0.5      1        2 
   1    chr1_1217362     ZGre    G    C        0      0        2 
   1    chr1_1217362     ZHar    G    C        0      0        2 
   1    chr1_1217362   Sample    G    C        0      0        2 
   1    chr1_1225558     AAsi    G    T        0      0        2 
   1    chr1_1225558     AKia    G    T        0      0        2 
   1    chr1_1225558     AOna    G    T        0      0        2 
   1    chr1_1225558     ASom    G    T        0      0        2 
   1    chr1_1225558     HCab    G    T        1      2        2 
   1    chr1_1225558     HPrz    G    T        1      2        2 
   1    chr1_1225558     ZBoe    G    T        0      0        2 
   1    chr1_1225558     ZGre    G    T        0      0        2 
   1    chr1_1225558     ZHar    G    T        0      0        2 
   1    chr1_1225558   Sample    G    T        1      2        2 
   1    chr1_1245767     AAsi    T    G        0      0        2 
   1    chr1_1245767     AKia    T    G        0      0        2 
   1    chr1_1245767     AOna    T    G        0      0        2 
   1    chr1_1245767     ASom    T    G        0      0        2 
   1    chr1_1245767     HCab    T    G        1      2        2 
   1    chr1_1245767     HPrz    T    G        1      2        2 
   1    chr1_1245767     ZBoe    T    G        0      0        2 
   1    chr1_1245767     ZGre    T    G        0      0        2 
   1    chr1_1245767     ZHar    T    G        0      0        2 
   1    chr1_1245767   Sample    T    G        1      2        2 
   1    chr1_1245928     AAsi    G    T        0      0        2 
   1    chr1_1245928     AKia    G    T        0      0        2 
   1    chr1_1245928     AOna    G    T        0      0        2 
   1    chr1_1245928     ASom    G    T        0      0        2 
   1    chr1_1245928     HCab    G    T        1      2        2 
   1    chr1_1245928     HPrz    G    T        1      2        2 
   1    chr1_1245928     ZBoe    G    T        0      0        2 
   1    chr1_1245928     ZGre    G    T        0      0        2 
   1    chr1_1245928     ZHar    G    T        0      0        2 
   1    chr1_1245928   Sample    G    T        1      2        2 
   1    chr1_1253888     AAsi    G    C        0      0        2 
   1    chr1_1253888     AKia    G    C        0      0        2 
   1    chr1_1253888     AOna    G    C        0      0        2 
   1    chr1_1253888     ASom    G    C        0      0        2 
   1    chr1_1253888     HCab    G    C      0.5      1        2 
   1    chr1_1253888     HPrz    G    C        0      0        2 
   1    chr1_1253888     ZBoe    G    C        0      0        2 
   1    chr1_1253888     ZGre    G    C        0      0        2 
   1    chr1_1253888     ZHar    G    C        0      0        2 
   1    chr1_1253888   Sample    G    C        1      2        2 
   1    chr1_1279531     AAsi    G    C        0      0        2 
   1    chr1_1279531     AKia    G    C        0      0        2 
   1    chr1_1279531     AOna    G    C        0      0        2 
   1    chr1_1279531     ASom    G    C        0      0        2 
   1    chr1_1279531     HCab    G    C        0      0        2 
   1    chr1_1279531     HPrz    G    C      0.5      1        2 
   1    chr1_1279531     ZBoe    G    C        0      0        2 
   1    chr1_1279531     ZGre    G    C        0      0        2 
   1    chr1_1279531     ZHar    G    C        0      0        2 
   1    chr1_1279531   Sample    G    C        0      0        2 
   1    chr1_1300877     AAsi    T    A        0      0        2 
   1    chr1_1300877     AKia    T    A        0      0        2 
   1    chr1_1300877     AOna    T    A        0      0        2 
   1    chr1_1300877     ASom    T    A        0      0        2 
   1    chr1_1300877     HCab    T    A        1      2        2 
   1    chr1_1300877     HPrz    T    A        1      2        2 
   1    chr1_1300877     ZBoe    T    A        0      0        2 
   1    chr1_1300877     ZGre    T    A        0      0        2 
   1    chr1_1300877     ZHar    T    A        0      0        2 
   1    chr1_1300877   Sample    T    A        1      2        2 
   1    chr1_1327522     AAsi    G    T        0      0        2 
   1    chr1_1327522     AKia    G    T        0      0        2 
   1    chr1_1327522     AOna    G    T        0      0        2 
   1    chr1_1327522     ASom    G    T        0      0        2 
   1    chr1_1327522     HCab    G    T        0      0        2 
   1    chr1_1327522     HPrz    G    T      0.5      1        2 
   1    chr1_1327522     ZBoe    G    T        0      0        2 
   1    chr1_1327522     ZGre    G    T        0      0        2 
   1    chr1_1327522     ZHar    G    T        0      0        2 
   1    chr1_1327522   Sample    G    T        0      0        2 
   1    chr1_1329305     AAsi    G    T        0      0        2 
   1    chr1_1329305     AKia    G    T        0      0        2 
   1    chr1_1329305     AOna    G    T        0      0        2 
   1    chr1_1329305     ASom    G    T        0      0        2 
   1    chr1_1329305     HCab    G    T        0      0        2 
   1    chr1_1329305     HPrz    G    T        0      0        2 
   1    chr1_1329305     ZBoe    G    T        0      0        2 
   1    chr1_1329305     ZGre    G    T        1      2        2 
   1    chr1_1329305     ZHar    G    T        0      0        2 
   1    chr1_1329305   Sample    G    T        0      0        2 
   1    chr1_1345671     AAsi    T    G        0      0        2 
   1    chr1_1345671     AKia    T    G        0      0        2 
   1    chr1_1345671     AOna    T    G        0      0        2 
   1    chr1_1345671     ASom    T    G        0      0        2 
   1    chr1_1345671     HCab    T    G        1      2        2 
   1    chr1_1345671     HPrz    T    G        1      2        2 
   1    chr1_1345671     ZBoe    T    G        0      0        2 
   1    chr1_1345671     ZGre    T    G        0      0        2 
   1    chr1_1345671     ZHar    T    G        0      0        2 
   1    chr1_1345671   Sample    T    G        1      2        2 
   1    chr1_1400023     AAsi    T    A        0      0        2 
   1    chr1_1400023     AKia    T    A        0      0        2 
   1    chr1_1400023     AOna    T    A      0.5      1        2 
   1    chr1_1400023     ASom    T    A        0      0        2 
   1    chr1_1400023     HCab    T    A        0      0        2 
   1    chr1_1400023     HPrz    T    A        0      0        2 
   1    chr1_1400023     ZBoe    T    A        0      0        2 
   1    chr1_1400023     ZGre    T    A        0      0        2 
   1    chr1_1400023     ZHar    T    A        0      0        2 
   1    chr1_1400023   Sample    T    A        0      0        2 
   1    chr1_1403873     AAsi    T    G        0      0        2 
   1    chr1_1403873     AKia    T    G        0      0        2 
   1    chr1_1403873     AOna    T    G        0      0        2 
   1    chr1_1403873     ASom    T    G        0      0        2 
   1    chr1_1403873     HCab    T    G        0      0        2 
   1    chr1_1403873     HPrz    T    G        0      0        2 
   1    chr1_1403873     ZBoe    T    G        1      2        2 
   1    chr1_1403873     ZGre    T    G        0      0        2 
   1    chr1_1403873     ZHar    T    G        0      0        2 
   1    chr1_1403873   Sample    T    G        0      0        2 
   1    chr1_1408576     AAsi    C    G        0      0        2 
   1    chr1_1408576     AKia    C    G        0      0        2 
   1    chr1_1408576     AOna    C    G        0      0        2 
   1    chr1_1408576     ASom    C    G        0      0        2 
   1    chr1_1408576     HCab    C    G        0      0        2 
   1    chr1_1408576     HPrz    C    G        0      0        2 
   1    chr1_1408576     ZBoe    C    G        0      0        2 
   1    chr1_1408576     ZGre    C    G        0      0        2 
   1    chr1_1408576     ZHar    C    G        1      2        2 
   1    chr1_1408576   Sample    C    G        0      0        2 
   1    chr1_1419388     AAsi    G    T        0      0        2 
   1    chr1_1419388     AKia    G    T        0      0        2 
   1    chr1_1419388     AOna    G    T      0.5      1        2 
   1    chr1_1419388     ASom    G    T        0      0        2 
   1    chr1_1419388     HCab    G    T        0      0        2 
   1    chr1_1419388     HPrz    G    T        0      0        2 
   1    chr1_1419388     ZBoe    G    T        0      0        2 
   1    chr1_1419388     ZGre    G    T        0      0        2 
   1    chr1_1419388     ZHar    G    T        0      0        2 
   1    chr1_1419388   Sample    G    T        0      0        2 
   1    chr1_1419710     AAsi    G    C        1      2        2 
   1    chr1_1419710     AKia    G    C        0      0        2 
   1    chr1_1419710     AOna    G    C        0      0        2 
   1    chr1_1419710     ASom    G    C        1      2        2 
   1    chr1_1419710     HCab    G    C        0      0        2 
   1    chr1_1419710     HPrz    G    C        0      0        2 
   1    chr1_1419710     ZBoe    G    C        0      0        2 
   1    chr1_1419710     ZGre    G    C        0      0        2 
   1    chr1_1419710     ZHar    G    C        0      0        2 
   1    chr1_1419710   Sample    G    C        0      0        2 
   1    chr1_1420455     AAsi    G    C        0      0        2 
   1    chr1_1420455     AKia    G    C        0      0        2 
   1    chr1_1420455     AOna    G    C        0      0        2 
   1    chr1_1420455     ASom    G    C        0      0        2 
   1    chr1_1420455     HCab    G    C        0      0        2 
   1    chr1_1420455     HPrz    G    C        0      0        2 
   1    chr1_1420455     ZBoe    G    C        0      0        2 
   1    chr1_1420455     ZGre    G    C        0      0        2 
   1    chr1_1420455     ZHar    G    C      0.5      1        2 
   1    chr1_1420455   Sample    G    C        0      0        2 
   1    chr1_1422495     AAsi    T    G        0      0        2 
   1    chr1_1422495     AKia    T    G        0      0        2 
   1    chr1_1422495     AOna    T    G        0      0        2 
   1    chr1_1422495     ASom    T    G        0      0        2 
   1    chr1_1422495     HCab    T    G        1      2        2 
   1    chr1_1422495     HPrz    T    G        1      2        2 
   1    chr1_1422495     ZBoe    T    G        0      0        2 
   1    chr1_1422495     ZGre    T    G        0      0        2 
   1    chr1_1422495     ZHar    T    G        0      0        2 
   1    chr1_1422495   Sample    T    G        1      2        2 
   1    chr1_1427956     AAsi    C    A        0      0        2 
   1    chr1_1427956     AKia    C    A        0      0        2 
   1    chr1_1427956     AOna    C    A      0.5      1        2 
   1    chr1_1427956     ASom    C    A        0      0        2 
   1    chr1_1427956     HCab    C    A        0      0        2 
   1    chr1_1427956     HPrz    C    A        0      0        2 
   1    chr1_1427956     ZBoe    C    A        0      0        2 
   1    chr1_1427956     ZGre    C    A        0      0        2 
   1    chr1_1427956     ZHar    C    A        0      0        2 
   1    chr1_1427956   Sample    C    A        0      0        2 
   1    chr1_1430639     AAsi    T    A        0      0        2 
   1    chr1_1430639     AKia    T    A        0      0        2 
   1    chr1_1430639     AOna    T    A        0      0        2 
   1    chr1_1430639     ASom    T    A        0      0        2 
   1    chr1_1430639     HCab    T    A        0      0        2 
   1    chr1_1430639     HPrz    T    A        0      0        2 
   1    chr1_1430639     ZBoe    T    A      0.5      1        2 
   1    chr1_1430639     ZGre    T    A        0      0        2 
   1    chr1_1430639     ZHar    T    A        0      0        2 
   1    chr1_1430639   Sample    T    A        0      0        2 
   1    chr1_1439458     AAsi    T    G        0      0        2 
   1    chr1_1439458     AKia    T    G        0      0        2 
   1    chr1_1439458     AOna    T    G        0      0        2 
   1    chr1_1439458     ASom    T    G        0      0        2 
   1    chr1_1439458     HCab    T    G        1      2        2 
   1    chr1_1439458     HPrz    T    G        1      2        2 
   1    chr1_1439458     ZBoe    T    G        0      0        2 
   1    chr1_1439458     ZGre    T    G        0      0        2 
   1    chr1_1439458     ZHar    T    G        0      0        2 
   1    chr1_1439458   Sample    T    G        1      2        2 
   1    chr1_1450223     AAsi    T    G        0      0        2 
   1    chr1_1450223     AKia    T    G        0      0        2 
   1    chr1_1450223     AOna    T    G        0      0        2 
   1    chr1_1450223     ASom    T    G        0      0        2 
   1    chr1_1450223     HCab    T    G        0      0        2 
   1    chr1_1450223     HPrz    T    G        0      0        2 
   1    chr1_1450223     ZBoe    T    G        0      0        2 
   1    chr1_1450223     ZGre    T    G        0      0        2 
   1    chr1_1450223     ZHar    T    G        1      2        2 
   1    chr1_1450223   Sample    T    G        0      0        2 
   1    chr1_1477281     AAsi    G    C        0      0        2 
   1    chr1_1477281     AKia    G    C        0      0        2 
   1    chr1_1477281     AOna    G    C      0.5      1        2 
   1    chr1_1477281     ASom    G    C        0      0        2 
   1    chr1_1477281     HCab    G    C        0      0        2 
   1    chr1_1477281     HPrz    G    C        0      0        2 
   1    chr1_1477281     ZBoe    G    C        0      0        2 
   1    chr1_1477281     ZGre    G    C        0      0        2 
   1    chr1_1477281     ZHar    G    C        0      0        2 
   1    chr1_1477281   Sample    G    C        0      0        2 
   1    chr1_1501715     AAsi    C    A        0      0        2 
   1    chr1_1501715     AKia    C    A        0      0        2 
   1    chr1_1501715     AOna    C    A        0      0        2 
   1    chr1_1501715     ASom    C    A        0      0        2 
   1    chr1_1501715     HCab    C    A        1      2        2 
   1    chr1_1501715     HPrz    C    A        1      2        2 
   1    chr1_1501715     ZBoe    C    A        0      0        2 
   1    chr1_1501715     ZGre    C    A        0      0        2 
   1    chr1_1501715     ZHar    C    A        0      0        2 
   1    chr1_1501715   Sample    C    A        1      2        2 
   1    chr1_1508167     AAsi    C    A        0      0        2 
   1    chr1_1508167     AKia    C    A        0      0        2 
   1    chr1_1508167     AOna    C    A        0      0        2 
   1    chr1_1508167     ASom    C    A        0      0        2 
   1    chr1_1508167     HCab    C    A        1      2        2 
   1    chr1_1508167     HPrz    C    A        1      2        2 
   1    chr1_1508167     ZBoe    C    A        0      0        2 
   1    chr1_1508167     ZGre    C    A        0      0        2 
   1    chr1_1508167     ZHar    C    A        0      0        2 
   1    chr1_1508167   Sample    C    A        1      2        2 
   1    chr1_1518854     AAsi    G    T        0      0        2 
   1    chr1_1518854     AKia    G    T        0      0        2 
   1    chr1_1518854     AOna    G    T        0      0        2 
   1    chr1_1518854     ASom    G    T        0      0        2 
   1    chr1_1518854     HCab    G    T        0      0        2 
   1    chr1_1518854     HPrz    G    T        0      0        2 
   1    chr1_1518854     ZBoe    G    T        0      0        2 
   1    chr1_1518854     ZGre    G    T        1      2        2 
   1    chr1_1518854     ZHar    G    T        1      2        2 
   1    chr1_1518854   Sample    G    T        0      0        2 
   1    chr1_1542777     AAsi    C    G        0      0        2 
   1    chr1_1542777     AKia    C    G        0      0        2 
   1    chr1_1542777     AOna    C    G        0      0        2 
   1    chr1_1542777     ASom    C    G        0      0        2 
   1    chr1_1542777     HCab    C    G        1      2        2 
   1    chr1_1542777     HPrz    C    G        1      2        2 
   1    chr1_1542777     ZBoe    C    G        0      0        2 
   1    chr1_1542777     ZGre    C    G        0      0        2 
   1    chr1_1542777     ZHar    C    G        0      0        2 
   1    chr1_1542777   Sample    C    G        1      2        2 
   1    chr1_1543186     AAsi    C    A        0      0        2 
   1    chr1_1543186     AKia    C    A        0      0        2 
   1    chr1_1543186     AOna    C    A        0      0        2 
   1    chr1_1543186     ASom    C    A        0      0        2 
   1    chr1_1543186     HCab    C    A        0      0        2 
   1    chr1_1543186     HPrz    C    A        0      0        2 
   1    chr1_1543186     ZBoe    C    A        1      2        2 
   1    chr1_1543186     ZGre    C    A        1      2        2 
   1    chr1_1543186     ZHar    C    A        1      2        2 
   1    chr1_1543186   Sample    C    A        0      0        2 
   1    chr1_1553555     AAsi    T    A        0      0        2 
   1    chr1_1553555     AKia    T    A        1      2        2 
   1    chr1_1553555     AOna    T    A        1      2        2 
   1    chr1_1553555     ASom    T    A        0      0        2 
   1    chr1_1553555     HCab    T    A        0      0        2 
   1    chr1_1553555     HPrz    T    A        0      0        2 
   1    chr1_1553555     ZBoe    T    A        0      0        2 
   1    chr1_1553555     ZGre    T    A        0      0        2 
   1    chr1_1553555     ZHar    T    A        0      0        2 
   1    chr1_1553555   Sample    T    A        0      0        2 
   1    chr1_1554084     AAsi    G    C        0      0        2 
   1    chr1_1554084     AKia    G    C        1      2        2 
   1    chr1_1554084     AOna    G    C        1      2        2 
   1    chr1_1554084     ASom    G    C        0      0        2 
   1    chr1_1554084     HCab    G    C        0      0        2 
   1    chr1_1554084     HPrz    G    C        0      0        2 
   1    chr1_1554084     ZBoe    G    C        0      0        2 
   1    chr1_1554084     ZGre    G    C        0      0        2 
   1    chr1_1554084     ZHar    G    C        0      0        2 
   1    chr1_1554084   Sample    G    C        0      0        2 
   1    chr1_1555385     AAsi    G    T        0      0        2 
   1    chr1_1555385     AKia    G    T        0      0        2 
   1    chr1_1555385     AOna    G    T        0      0        2 
   1    chr1_1555385     ASom    G    T        0      0        2 
   1    chr1_1555385     HCab    G    T        0      0        2 
   1    chr1_1555385     HPrz    G    T        0      0        2 
   1    chr1_1555385     ZBoe    G    T        0      0        2 
   1    chr1_1555385     ZGre    G    T        1      2        2 
   1    chr1_1555385     ZHar    G    T        0      0        2 
   1    chr1_1555385   Sample    G    T        0      0        2 
   1    chr1_1559664     AAsi    T    A        0      0        2 
   1    chr1_1559664     AKia    T    A        0      0        2 
   1    chr1_1559664     AOna    T    A        0      0        2 
   1    chr1_1559664     ASom    T    A        0      0        2 
   1    chr1_1559664     HCab    T    A        0      0        2 
   1    chr1_1559664     HPrz    T    A        0      0        2 
   1    chr1_1559664     ZBoe    T    A      0.5      1        2 
   1    chr1_1559664     ZGre    T    A        0      0        2 
   1    chr1_1559664     ZHar    T    A        0      0        2 
   1    chr1_1559664   Sample    T    A        0      0        2 
   1    chr1_1568204     AAsi    A    T        0      0        2 
   1    chr1_1568204     AKia    A    T        0      0        2 
   1    chr1_1568204     AOna    A    T        0      0        2 
   1    chr1_1568204     ASom    A    T        0      0        2 
   1    chr1_1568204     HCab    A    T        0      0        2 
   1    chr1_1568204     HPrz    A    T        0      0        2 
   1    chr1_1568204     ZBoe    A    T        1      2        2 
   1    chr1_1568204     ZGre    A    T        1      2        2 
   1    chr1_1568204     ZHar    A    T        1      2        2 
   1    chr1_1568204   Sample    A    T        0      0        2 
   1    chr1_1569550     AAsi    G    C        0      0        2 
   1    chr1_1569550     AKia    G    C        0      0        2 
   1    chr1_1569550     AOna    G    C        0      0        2 
   1    chr1_1569550     ASom    G    C        0      0        2 
   1    chr1_1569550     HCab    G    C        1      2        2 
   1    chr1_1569550     HPrz    G    C        1      2        2 
   1    chr1_1569550     ZBoe    G    C        0      0        2 
   1    chr1_1569550     ZGre    G    C        0      0        2 
   1    chr1_1569550     ZHar    G    C        0      0        2 
   1    chr1_1569550   Sample    G    C        1      2        2 
   1    chr1_1583603     AAsi    C    A        0      0        2 
   1    chr1_1583603     AKia    C    A        0      0        2 
   1    chr1_1583603     AOna    C    A        0      0        2 
   1    chr1_1583603     ASom    C    A        0      0        2 
   1    chr1_1583603     HCab    C    A        1      2        2 
   1    chr1_1583603     HPrz    C    A        1      2        2 
   1    chr1_1583603     ZBoe    C    A        0      0        2 
   1    chr1_1583603     ZGre    C    A        0      0        2 
   1    chr1_1583603     ZHar    C    A        0      0        2 
   1    chr1_1583603   Sample    C    A        1      2        2 
   1    chr1_1594963     AAsi    C    G        0      0        2 
   1    chr1_1594963     AKia    C    G        0      0        2 
   1    chr1_1594963     AOna    C    G        0      0        2 
   1    chr1_1594963     ASom    C    G        0      0        2 
   1    chr1_1594963     HCab    C    G        1      2        2 
   1    chr1_1594963     HPrz    C    G        0      0        2 
   1    chr1_1594963     ZBoe    C    G        0      0        2 
   1    chr1_1594963     ZGre    C    G        0      0        2 
   1    chr1_1594963     ZHar    C    G        0      0        2 
   1    chr1_1594963   Sample    C    G        0      0        2 
   1    chr1_1604743     AAsi    C    G        0      0        2 
   1    chr1_1604743     AKia    C    G        0      0        2 
   1    chr1_1604743     AOna    C    G        0      0        2 
   1    chr1_1604743     ASom    C    G        0      0        2 
   1    chr1_1604743     HCab    C    G        0      0        2 
   1    chr1_1604743     HPrz    C    G        0      0        2 
   1    chr1_1604743     ZBoe    C    G        0      0        2 
   1    chr1_1604743     ZGre    C    G        0      0        2 
   1    chr1_1604743     ZHar    C    G      0.5      1        2 
   1    chr1_1604743   Sample    C    G        0      0        2 
   1    chr1_1612118     AAsi    T    G        0      0        2 
   1    chr1_1612118     AKia    T    G      0.5      1        2 
   1    chr1_1612118     AOna    T    G        0      0        2 
   1    chr1_1612118     ASom    T    G        0      0        2 
   1    chr1_1612118     HCab    T    G        0      0        2 
   1    chr1_1612118     HPrz    T    G        0      0        2 
   1    chr1_1612118     ZBoe    T    G        0      0        2 
   1    chr1_1612118     ZGre    T    G        0      0        2 
   1    chr1_1612118     ZHar    T    G        0      0        2 
   1    chr1_1612118   Sample    T    G        0      0        2 
   1    chr1_1618007     AAsi    G    C        0      0        2 
   1    chr1_1618007     AKia    G    C        0      0        2 
   1    chr1_1618007     AOna    G    C        0      0        2 
   1    chr1_1618007     ASom    G    C        0      0        2 
   1    chr1_1618007     HCab    G    C        1      2        2 
   1    chr1_1618007     HPrz    G    C        1      2        2 
   1    chr1_1618007     ZBoe    G    C        0      0        2 
   1    chr1_1618007     ZGre    G    C        0      0        2 
   1    chr1_1618007     ZHar    G    C        0      0        2 
   1    chr1_1618007   Sample    G    C        1      2        2 
   1    chr1_1625515     AAsi    G    C        0      0        2 
   1    chr1_1625515     AKia    G    C        0      0        2 
   1    chr1_1625515     AOna    G    C        0      0        2 
   1    chr1_1625515     ASom    G    C        1      2        2 
   1    chr1_1625515     HCab    G    C        0      0        2 
   1    chr1_1625515     HPrz    G    C        0      0        2 
   1    chr1_1625515     ZBoe    G    C        0      0        2 
   1    chr1_1625515     ZGre    G    C        0      0        2 
   1    chr1_1625515     ZHar    G    C        0      0        2 
   1    chr1_1625515   Sample    G    C        0      0        2 
   1    chr1_1638656     AAsi    C    G        0      0        2 
   1    chr1_1638656     AKia    C    G        0      0        2 
   1    chr1_1638656     AOna    C    G        0      0        2 
   1    chr1_1638656     ASom    C    G        0      0        2 
   1    chr1_1638656     HCab    C    G        0      0        2 
   1    chr1_1638656     HPrz    C    G        0      0        2 
   1    chr1_1638656     ZBoe    C    G        1      2        2 
   1    chr1_1638656     ZGre    C    G        0      0        2 
   1    chr1_1638656     ZHar    C    G        0      0        2 
   1    chr1_1638656   Sample    C    G        0      0        2 
   1    chr1_1639164     AAsi    G    T        0      0        2 
   1    chr1_1639164     AKia    G    T        0      0        2 
   1    chr1_1639164     AOna    G    T        0      0        2 
   1    chr1_1639164     ASom    G    T        0      0        2 
   1    chr1_1639164     HCab    G    T        1      2        2 
   1    chr1_1639164     HPrz    G    T        1      2        2 
   1    chr1_1639164     ZBoe    G    T        0      0        2 
   1    chr1_1639164     ZGre    G    T        0      0        2 
   1    chr1_1639164     ZHar    G    T        0      0        2 
   1    chr1_1639164   Sample    G    T        1      2        2 
   1    chr1_1647994     AAsi    A    C        0      0        2 
   1    chr1_1647994     AKia    A    C        0      0        2 
   1    chr1_1647994     AOna    A    C        0      0        2 
   1    chr1_1647994     ASom    A    C        0      0        2 
   1    chr1_1647994     HCab    A    C        1      2        2 
   1    chr1_1647994     HPrz    A    C        1      2        2 
   1    chr1_1647994     ZBoe    A    C        0      0        2 
   1    chr1_1647994     ZGre    A    C        0      0        2 
   1    chr1_1647994     ZHar    A    C        0      0        2 
   1    chr1_1647994   Sample    A    C        1      2        2 
   1    chr1_1661233     AAsi    C    A        0      0        2 
   1    chr1_1661233     AKia    C    A        1      2        2 
   1    chr1_1661233     AOna    C    A        0      0        2 
   1    chr1_1661233     ASom    C    A        0      0        2 
   1    chr1_1661233     HCab    C    A        0      0        2 
   1    chr1_1661233     HPrz    C    A        0      0        2 
   1    chr1_1661233     ZBoe    C    A        0      0        2 
   1    chr1_1661233     ZGre    C    A        0      0        2 
   1    chr1_1661233     ZHar    C    A        0      0        2 
   1    chr1_1661233   Sample    C    A        0      0        2 
   1    chr1_1697927     AAsi    A    T        0      0        2 
   1    chr1_1697927     AKia    A    T        0      0        2 
   1    chr1_1697927     AOna    A    T        0      0        2 
   1    chr1_1697927     ASom    A    T        0      0        2 
   1    chr1_1697927     HCab    A    T        1      2        2 
   1    chr1_1697927     HPrz    A    T        1      2        2 
   1    chr1_1697927     ZBoe    A    T        0      0        2 
   1    chr1_1697927     ZGre    A    T        0      0        2 
   1    chr1_1697927     ZHar    A    T        0      0        2 
   1    chr1_1697927   Sample    A    T        1      2        2 
   1    chr1_1726498     AAsi    G    C        0      0        2 
   1    chr1_1726498     AKia    G    C        0      0        2 
   1    chr1_1726498     AOna    G    C        0      0        2 
   1    chr1_1726498     ASom    G    C        0      0        2 
   1    chr1_1726498     HCab    G    C        1      2        2 
   1    chr1_1726498     HPrz    G    C        1      2        2 
   1    chr1_1726498     ZBoe    G    C        0      0        2 
   1    chr1_1726498     ZGre    G    C        0      0        2 
   1    chr1_1726498     ZHar    G    C        0      0        2 
   1    chr1_1726498   Sample    G    C        0      0        2 
   1    chr1_1738455     AAsi    G    T        0      0        2 
   1    chr1_1738455     AKia    G    T        0      0        2 
   1    chr1_1738455     AOna    G    T      0.5      1        2 
   1    chr1_1738455     ASom    G    T        0      0        2 
   1    chr1_1738455     HCab    G    T        0      0        2 
   1    chr1_1738455     HPrz    G    T        0      0        2 
   1    chr1_1738455     ZBoe    G    T        0      0        2 
   1    chr1_1738455     ZGre    G    T        0      0        2 
   1    chr1_1738455     ZHar    G    T        0      0        2 
   1    chr1_1738455   Sample    G    T        0      0        2 
   1    chr1_1748488     AAsi    G    C        0      0        2 
   1    chr1_1748488     AKia    G    C        0      0        2 
   1    chr1_1748488     AOna    G    C        0      0        2 
   1    chr1_1748488     ASom    G    C        0      0        2 
   1    chr1_1748488     HCab    G    C        0      0        2 
   1    chr1_1748488     HPrz    G    C      0.5      1        2 
   1    chr1_1748488     ZBoe    G    C        0      0        2 
   1    chr1_1748488     ZGre    G    C        0      0        2 
   1    chr1_1748488     ZHar    G    C        0      0        2 
   1    chr1_1748488   Sample    G    C        0      0        2 
   1    chr1_1774102     AAsi    A    C        0      0        2 
   1    chr1_1774102     AKia    A    C        0      0        2 
   1    chr1_1774102     AOna    A    C        0      0        2 
   1    chr1_1774102     ASom    A    C        0      0        2 
   1    chr1_1774102     HCab    A    C        0      0        2 
   1    chr1_1774102     HPrz    A    C        0      0        2 
   1    chr1_1774102     ZBoe    A    C        0      0        2 
   1    chr1_1774102     ZGre    A    C        0      0        2 
   1    chr1_1774102     ZHar    A    C        1      2        2 
   1    chr1_1774102   Sample    A    C        0      0        2 
   1    chr1_1774399     AAsi    C    A        0      0        2 
   1    chr1_1774399     AKia    C    A        0      0        2 
   1    chr1_1774399     AOna    C    A        0      0        2 
   1    chr1_1774399     ASom    C    A        0      0        2 
   1    chr1_1774399     HCab    C    A        0      0        2 
   1    chr1_1774399     HPrz    C    A        0      0        2 
   1    chr1_1774399     ZBoe    C    A        0      0        2 
   1    chr1_1774399     ZGre    C    A        1      2        2 
   1    chr1_1774399     ZHar    C    A        0      0        2 
   1    chr1_1774399   Sample    C    A        0      0        2 
   1    chr1_1781328     AAsi    G    T        1      2        2 
   1    chr1_1781328     AKia    G    T        0      0        2 
   1    chr1_1781328     AOna    G    T        0      0        2 
   1    chr1_1781328     ASom    G    T        1      2        2 
   1    chr1_1781328     HCab    G    T        0      0        2 
   1    chr1_1781328     HPrz    G    T        0      0        2 
   1    chr1_1781328     ZBoe    G    T        0      0        2 
   1    chr1_1781328     ZGre    G    T        0      0        2 
   1    chr1_1781328     ZHar    G    T        0      0        2 
   1    chr1_1781328   Sample    G    T        0      0        2 
   1    chr1_1781909     AAsi    T    G      0.5      1        2 
   1    chr1_1781909     AKia    T    G        0      0        2 
   1    chr1_1781909     AOna    T    G        0      0        2 
   1    chr1_1781909     ASom    T    G        1      2        2 
   1    chr1_1781909     HCab    T    G        0      0        2 
   1    chr1_1781909     HPrz    T    G        0      0        2 
   1    chr1_1781909     ZBoe    T    G        0      0        2 
   1    chr1_1781909     ZGre    T    G        0      0        2 
   1    chr1_1781909     ZHar    T    G        0      0        2 
   1    chr1_1781909   Sample    T    G        0      0        2 
   1    chr1_1792405     AAsi    G    C        0      0        2 
   1    chr1_1792405     AKia    G    C        0      0        2 
   1    chr1_1792405     AOna    G    C        0      0        2 
   1    chr1_1792405     ASom    G    C        0      0        2 
   1    chr1_1792405     HCab    G    C        1      2        2 
   1    chr1_1792405     HPrz    G    C        1      2        2 
   1    chr1_1792405     ZBoe    G    C        0      0        2 
   1    chr1_1792405     ZGre    G    C        0      0        2 
   1    chr1_1792405     ZHar    G    C        0      0        2 
   1    chr1_1792405   Sample    G    C        1      2        2 
   1    chr1_1794864     AAsi    T    G        0      0        2 
   1    chr1_1794864     AKia    T    G        0      0        2 
   1    chr1_1794864     AOna    T    G      0.5      1        2 
   1    chr1_1794864     ASom    T    G        0      0        2 
   1    chr1_1794864     HCab    T    G        0      0        2 
   1    chr1_1794864     HPrz    T    G        0      0        2 
   1    chr1_1794864     ZBoe    T    G        0      0        2 
   1    chr1_1794864     ZGre    T    G        0      0        2 
   1    chr1_1794864     ZHar    T    G        0      0        2 
   1    chr1_1794864   Sample    T    G        0      0        2 
   1    chr1_1811119     AAsi    G    T        0      0        2 
   1    chr1_1811119     AKia    G    T        0      0        2 
   1    chr1_1811119     AOna    G    T        0      0        2 
   1    chr1_1811119     ASom    G    T        0      0        2 
   1    chr1_1811119     HCab    G    T        1      2        2 
   1    chr1_1811119     HPrz    G    T        1      2        2 
   1    chr1_1811119     ZBoe    G    T        0      0        2 
   1    chr1_1811119     ZGre    G    T        0      0        2 
   1    chr1_1811119     ZHar    G    T        0      0        2 
   1    chr1_1811119   Sample    G    T        1      2        2 
   1    chr1_1819548     AAsi    C    A        0      0        2 
   1    chr1_1819548     AKia    C    A        0      0        2 
   1    chr1_1819548     AOna    C    A      0.5      1        2 
   1    chr1_1819548     ASom    C    A        0      0        2 
   1    chr1_1819548     HCab    C    A        0      0        2 
   1    chr1_1819548     HPrz    C    A        0      0        2 
   1    chr1_1819548     ZBoe    C    A        0      0        2 
   1    chr1_1819548     ZGre    C    A        0      0        2 
   1    chr1_1819548     ZHar    C    A        0      0        2 
   1    chr1_1819548   Sample    C    A        0      0        2 
   1    chr1_1839477     AAsi    A    C        0      0        2 
   1    chr1_1839477     AKia    A    C        0      0        2 
   1    chr1_1839477     AOna    A    C      0.5      1        2 
   1    chr1_1839477     ASom    A    C        0      0        2 
   1    chr1_1839477     HCab    A    C        0      0        2 
   1    chr1_1839477     HPrz    A    C        0      0        2 
   1    chr1_1839477     ZBoe    A    C        0      0        2 
   1    chr1_1839477     ZGre    A    C        0      0        2 
   1    chr1_1839477     ZHar    A    C        0      0        2 
   1    chr1_1839477   Sample    A    C        0      0        2 
   1    chr1_1844963     AAsi    A    C        0      0        2 
   1    chr1_1844963     AKia    A    C        1      2        2 
   1    chr1_1844963     AOna    A    C      0.5      1        2 
   1    chr1_1844963     ASom    A    C        0      0        2 
   1    chr1_1844963     HCab    A    C        0      0        2 
   1    chr1_1844963     HPrz    A    C        0      0        2 
   1    chr1_1844963     ZBoe    A    C        0      0        2 
   1    chr1_1844963     ZGre    A    C        0      0        2 
   1    chr1_1844963     ZHar    A    C        0      0        2 
   1    chr1_1844963   Sample    A    C        0      0        2 
   1    chr1_1848610     AAsi    G    T        0      0        2 
   1    chr1_1848610     AKia    G    T        0      0        2 
   1    chr1_1848610     AOna    G    T        0      0        2 
   1    chr1_1848610     ASom    G    T        0      0        2 
   1    chr1_1848610     HCab    G    T        0      0        2 
   1    chr1_1848610     HPrz    G    T        0      0        2 
   1    chr1_1848610     ZBoe    G    T        0      0        2 
   1    chr1_1848610     ZGre    G    T        0      0        2 
   1    chr1_1848610     ZHar    G    T        1      2        2 
   1    chr1_1848610   Sample    G    T        0      0        2 
   1    chr1_1863063     AAsi    G    C        0      0        2 
   1    chr1_1863063     AKia    G    C        0      0        2 
   1    chr1_1863063     AOna    G    C        0      0        2 
   1    chr1_1863063     ASom    G    C        0      0        2 
   1    chr1_1863063     HCab    G    C        0      0        2 
   1    chr1_1863063     HPrz    G    C        0      0        2 
   1    chr1_1863063     ZBoe    G    C        1      2        2 
   1    chr1_1863063     ZGre    G    C        0      0        2 
   1    chr1_1863063     ZHar    G    C        0      0        2 
   1    chr1_1863063   Sample    G    C        0      0        2 
   1    chr1_1897745     AAsi    G    T        0      0        2 
   1    chr1_1897745     AKia    G    T        0      0        2 
   1    chr1_1897745     AOna    G    T        0      0        2 
   1    chr1_1897745     ASom    G    T        0      0        2 
   1    chr1_1897745     HCab    G    T        0      0        2 
   1    chr1_1897745     HPrz    G    T        0      0        2 
   1    chr1_1897745     ZBoe    G    T      0.5      1        2 
   1    chr1_1897745     ZGre    G    T        0      0        2 
   1    chr1_1897745     ZHar    G    T        0      0        2 
   1    chr1_1897745   Sample    G    T        0      0        2 
   1    chr1_1899711     AAsi    G    C        0      0        2 
   1    chr1_1899711     AKia    G    C        0      0        2 
   1    chr1_1899711     AOna    G    C        0      0        2 
   1    chr1_1899711     ASom    G    C        0      0        2 
   1    chr1_1899711     HCab    G    C        0      0        2 
   1    chr1_1899711     HPrz    G    C        1      2        2 
   1    chr1_1899711     ZBoe    G    C        0      0        2 
   1    chr1_1899711     ZGre    G    C        0      0        2 
   1    chr1_1899711     ZHar    G    C        0      0        2 
   1    chr1_1899711   Sample    G    C        1      2        2 
   1    chr1_1903245     AAsi    C    G        0      0        2 
   1    chr1_1903245     AKia    C    G        0      0        2 
   1    chr1_1903245     AOna    C    G        0      0        2 
   1    chr1_1903245     ASom    C    G        0      0        2 
   1    chr1_1903245     HCab    C    G        1      2        2 
   1    chr1_1903245     HPrz    C    G        1      2        2 
   1    chr1_1903245     ZBoe    C    G        0      0        2 
   1    chr1_1903245     ZGre    C    G        0      0        2 
   1    chr1_1903245     ZHar    C    G        0      0        2 
   1    chr1_1903245   Sample    C    G        1      2        2 
   1    chr1_1903547     AAsi    C    G        0      0        2 
   1    chr1_1903547     AKia    C    G      0.5      1        2 
   1    chr1_1903547     AOna    C    G        0      0        2 
   1    chr1_1903547     ASom    C    G        0      0        2 
   1    chr1_1903547     HCab    C    G        0      0        2 
   1    chr1_1903547     HPrz    C    G        0      0        2 
   1    chr1_1903547     ZBoe    C    G        0      0        2 
   1    chr1_1903547     ZGre    C    G        0      0        2 
   1    chr1_1903547     ZHar    C    G        0      0        2 
   1    chr1_1903547   Sample    C    G        0      0        2 
   1    chr1_1909291     AAsi    A    T        0      0        2 
   1    chr1_1909291     AKia    A    T      0.5      1        2 
   1    chr1_1909291     AOna    A    T        0      0        2 
   1    chr1_1909291     ASom    A    T        0      0        2 
   1    chr1_1909291     HCab    A    T        0      0        2 
   1    chr1_1909291     HPrz    A    T        0      0        2 
   1    chr1_1909291     ZBoe    A    T        0      0        2 
   1    chr1_1909291     ZGre    A    T        0      0        2 
   1    chr1_1909291     ZHar    A    T        0      0        2 
   1    chr1_1909291   Sample    A    T        0      0        2 
   1    chr1_1920532     AAsi    G    C        0      0        2 
   1    chr1_1920532     AKia    G    C        1      2        2 
   1    chr1_1920532     AOna    G    C        1      2        2 
   1    chr1_1920532     ASom    G    C        0      0        2 
   1    chr1_1920532     HCab    G    C        0      0        2 
   1    chr1_1920532     HPrz    G    C        0      0        2 
   1    chr1_1920532     ZBoe    G    C        0      0        2 
   1    chr1_1920532     ZGre    G    C        0      0        2 
   1    chr1_1920532     ZHar    G    C        0      0        2 
   1    chr1_1920532   Sample    G    C        0      0        2 
   1    chr1_1923659     AAsi    A    C      0.5      1        2 
   1    chr1_1923659     AKia    A    C        0      0        2 
   1    chr1_1923659     AOna    A    C        0      0        2 
   1    chr1_1923659     ASom    A    C        0      0        2 
   1    chr1_1923659     HCab    A    C        0      0        2 
   1    chr1_1923659     HPrz    A    C        0      0        2 
   1    chr1_1923659     ZBoe    A    C        0      0        2 
   1    chr1_1923659     ZGre    A    C        0      0        2 
   1    chr1_1923659     ZHar    A    C        0      0        2 
   1    chr1_1923659   Sample    A    C        0      0        2 
   1    chr1_1940356     AAsi    G    T        0      0        2 
   1    chr1_1940356     AKia    G    T        0      0        2 
   1    chr1_1940356     AOna    G    T        0      0        2 
   1    chr1_1940356     ASom    G    T        0      0        2 
   1    chr1_1940356     HCab    G    T        0      0        2 
   1    chr1_1940356     HPrz    G    T        0      0        2 
   1    chr1_1940356     ZBoe    G    T        0      0        2 
   1    chr1_1940356     ZGre    G    T        1      2        2 
   1    chr1_1940356     ZHar    G    T        0      0        2 
   1    chr1_1940356   Sample    G    T        0      0        2 
   1    chr1_1977069     AAsi    G    C        0      0        2 
   1    chr1_1977069     AKia    G    C        0      0        2 
   1    chr1_1977069     AOna    G    C        0      0        2 
   1    chr1_1977069     ASom    G    C        0      0        2 
   1    chr1_1977069     HCab    G    C        0      0        2 
   1    chr1_1977069     HPrz    G    C        0      0        2 
   1    chr1_1977069     ZBoe    G    C      0.5      1        2 
   1    chr1_1977069     ZGre    G    C        0      0        2 
   1    chr1_1977069     ZHar    G    C        0      0        2 
   1    chr1_1977069   Sample    G    C        0      0        2 
   1    chr1_1981150     AAsi    G    T        0      0        2 
   1    chr1_1981150     AKia    G    T        0      0        2 
   1    chr1_1981150     AOna    G    T        0      0        2 
   1    chr1_1981150     ASom    G    T        0      0        2 
   1    chr1_1981150     HCab    G    T        0      0        2 
   1    chr1_1981150     HPrz    G    T        0      0        2 
   1    chr1_1981150     ZBoe    G    T        0      0        2 
   1    chr1_1981150     ZGre    G    T        1      2        2 
   1    chr1_1981150     ZHar    G    T        0      0        2 
   1    chr1_1981150   Sample    G    T        0      0        2 
   1    chr1_1984026     AAsi    G    C        0      0        2 
   1    chr1_1984026     AKia    G    C        0      0        2 
   1    chr1_1984026     AOna    G    C        0      0        2 
   1    chr1_1984026     ASom    G    C        0      0        2 
   1    chr1_1984026     HCab    G    C        1      2        2 
   1    chr1_1984026     HPrz    G    C        1      2        2 
   1    chr1_1984026     ZBoe    G    C        0      0        2 
   1    chr1_1984026     ZGre    G    C        0      0        2 
   1    chr1_1984026     ZHar    G    C        0      0        2 
   1    chr1_1984026   Sample    G    C        1      2        2 
   1    chr1_1986972     AAsi    G    C      0.5      1        2 
   1    chr1_1986972     AKia    G    C        0      0        2 
   1    chr1_1986972     AOna    G    C        0      0        2 
   1    chr1_1986972     ASom    G    C        0      0        2 
   1    chr1_1986972     HCab    G    C        0      0        2 
   1    chr1_1986972     HPrz    G    C        0      0        2 
   1    chr1_1986972     ZBoe    G    C        0      0        2 
   1    chr1_1986972     ZGre    G    C        0      0        2 
   1    chr1_1986972     ZHar    G    C        0      0        2 
   1    chr1_1986972   Sample    G    C        0      0        2 
   1    chr1_1990003     AAsi    T    A        1      2        2 
   1    chr1_1990003     AKia    T    A        1      2        2 
   1    chr1_1990003     AOna    T    A        0      0        2 
   1    chr1_1990003     ASom    T    A        1      2        2 
   1    chr1_1990003     HCab    T    A        0      0        2 
   1    chr1_1990003     HPrz    T    A        0      0        2 
   1    chr1_1990003     ZBoe    T    A        0      0        2 
   1    chr1_1990003     ZGre    T    A        0      0        2 
   1    chr1_1990003     ZHar    T    A        0      0        2 
   1    chr1_1990003   Sample    T    A        0      0        2 
   1    chr1_1991254     AAsi    C    G        0      0        2 
   1    chr1_1991254     AKia    C    G        0      0        2 
   1    chr1_1991254     AOna    C    G        0      0        2 
   1    chr1_1991254     ASom    C    G        0      0        2 
   1    chr1_1991254     HCab    C    G        0      0        2 
   1    chr1_1991254     HPrz    C    G        0      0        2 
   1    chr1_1991254     ZBoe    C    G        0      0        2 
   1    chr1_1991254     ZGre    C    G        1      2        2 
   1    chr1_1991254     ZHar    C    G        0      0        2 
   1    chr1_1991254   Sample    C    G        0      0        2 
   1    chr1_1992064     AAsi    T    G        0      0        2 
   1    chr1_1992064     AKia    T    G        1      2        2 
   1    chr1_1992064     AOna    T    G        0      0        2 
   1    chr1_1992064     ASom    T    G        0      0        2 
   1    chr1_1992064     HCab    T    G        0      0        2 
   1    chr1_1992064     HPrz    T    G        0      0        2 
   1    chr1_1992064     ZBoe    T    G        0      0        2 
   1    chr1_1992064     ZGre    T    G        0      0        2 
   1    chr1_1992064     ZHar    T    G        0      0        2 
   1    chr1_1992064   Sample    T    G        0      0        2 
   1    chr1_1997011     AAsi    C    G        0      0        2 
   1    chr1_1997011     AKia    C    G        0      0        2 
   1    chr1_1997011     AOna    C    G      0.5      1        2 
   1    chr1_1997011     ASom    C    G        0      0        2 
   1    chr1_1997011     HCab    C    G        0      0        2 
   1    chr1_1997011     HPrz    C    G        0      0        2 
   1    chr1_1997011     ZBoe    C    G        0      0        2 
   1    chr1_1997011     ZGre    C    G        0      0        2 
   1    chr1_1997011     ZHar    C    G        0      0        2 
   1    chr1_1997011   Sample    C    G        0      0        2 
   1    chr1_2025832     AAsi    G    C        0      0        2 
   1    chr1_2025832     AKia    G    C        0      0        2 
   1    chr1_2025832     AOna    G    C        0      0        2 
   1    chr1_2025832     ASom    G    C        0      0        2 
   1    chr1_2025832     HCab    G    C        0      0        2 
   1    chr1_2025832     HPrz    G    C        0      0        2 
   1    chr1_2025832     ZBoe    G    C        0      0        2 
   1    chr1_2025832     ZGre    G    C        0      0        2 
   1    chr1_2025832     ZHar    G    C        1      2        2 
   1    chr1_2025832   Sample    G    C        0      0        2 
   1    chr1_2031859     AAsi    A    C        0      0        2 
   1    chr1_2031859     AKia    A    C        0      0        2 
   1    chr1_2031859     AOna    A    C        0      0        2 
   1    chr1_2031859     ASom    A    C        0      0        2 
   1    chr1_2031859     HCab    A    C        1      2        2 
   1    chr1_2031859     HPrz    A    C        1      2        2 
   1    chr1_2031859     ZBoe    A    C        0      0        2 
   1    chr1_2031859     ZGre    A    C        0      0        2 
   1    chr1_2031859     ZHar    A    C        0      0        2 
   1    chr1_2031859   Sample    A    C        1      2        2 
   1    chr1_2032577     AAsi    G    C      0.5      1        2 
   1    chr1_2032577     AKia    G    C        0      0        2 
   1    chr1_2032577     AOna    G    C        0      0        2 
   1    chr1_2032577     ASom    G    C        0      0        2 
   1    chr1_2032577     HCab    G    C        0      0        2 
   1    chr1_2032577     HPrz    G    C        0      0        2 
   1    chr1_2032577     ZBoe    G    C        0      0        2 
   1    chr1_2032577     ZGre    G    C        0      0        2 
   1    chr1_2032577     ZHar    G    C        0      0        2 
   1    chr1_2032577   Sample    G    C        0      0        2 
   1    chr1_2058015     AAsi    A    C        0      0        2 
   1    chr1_2058015     AKia    A    C        0      0        2 
   1    chr1_2058015     AOna    A    C        0      0        2 
   1    chr1_2058015     ASom    A    C        0      0        2 
   1    chr1_2058015     HCab    A    C        0      0        2 
   1    chr1_2058015     HPrz    A    C        0      0        2 
   1    chr1_2058015     ZBoe    A    C      0.5      1        2 
   1    chr1_2058015     ZGre    A    C        0      0        2 
   1    chr1_2058015     ZHar    A    C        0      0        2 
   1    chr1_2058015   Sample    A    C        0      0        2 
   1    chr1_2093272     AAsi    G    C        0      0        2 
   1    chr1_2093272     AKia    G    C        0      0        2 
   1    chr1_2093272     AOna    G    C        0      0        2 
   1    chr1_2093272     ASom    G    C        0      0        2 
   1    chr1_2093272     HCab    G    C        0      0        2 
   1    chr1_2093272     HPrz    G    C        0      0        2 
   1    chr1_2093272     ZBoe    G    C      0.5      1        2 
   1    chr1_2093272     ZGre    G    C        0      0        2 
   1    chr1_2093272     ZHar    G    C        0      0        2 
   1    chr1_2093272   Sample    G    C        0      0        2 
   1    chr1_2093741     AAsi    C    G        0      0        2 
   1    chr1_2093741     AKia    C    G        0      0        2 
   1    chr1_2093741     AOna    C    G        0      0        2 
   1    chr1_2093741     ASom    C    G        0      0        2 
   1    chr1_2093741     HCab    C    G        0      0        2 
   1    chr1_2093741     HPrz    C    G        0      0        2 
   1    chr1_2093741     ZBoe    C    G      0.5      1        2 
   1    chr1_2093741     ZGre    C    G        0      0        2 
   1    chr1_2093741     ZHar    C    G        0      0        2 
   1    chr1_2093741   Sample    C    G        0      0        2 
   1    chr1_2115517     AAsi    G    C        0      0        2 
   1    chr1_2115517     AKia    G    C        0      0        2 
   1    chr1_2115517     AOna    G    C        0      0        2 
   1    chr1_2115517     ASom    G    C        0      0        2 
   1    chr1_2115517     HCab    G    C        1      2        2 
   1    chr1_2115517     HPrz    G    C        1      2        2 
   1    chr1_2115517     ZBoe    G    C        0      0        2 
   1    chr1_2115517     ZGre    G    C        0      0        2 
   1    chr1_2115517     ZHar    G    C        0      0        2 
   1    chr1_2115517   Sample    G    C        1      2        2 
   1    chr1_2126346     AAsi    A    C        0      0        2 
   1    chr1_2126346     AKia    A    C        0      0        2 
   1    chr1_2126346     AOna    A    C        0      0        2 
   1    chr1_2126346     ASom    A    C        0      0        2 
   1    chr1_2126346     HCab    A    C        1      2        2 
   1    chr1_2126346     HPrz    A    C        1      2        2 
   1    chr1_2126346     ZBoe    A    C      0.5      1        2 
   1    chr1_2126346     ZGre    A    C        0      0        2 
   1    chr1_2126346     ZHar    A    C        0      0        2 
   1    chr1_2126346   Sample    A    C        1      2        2 
   1    chr1_2146164     AAsi    C    G        0      0        2 
   1    chr1_2146164     AKia    C    G        0      0        2 
   1    chr1_2146164     AOna    C    G        0      0        2 
   1    chr1_2146164     ASom    C    G        0      0        2 
   1    chr1_2146164     HCab    C    G        0      0        2 
   1    chr1_2146164     HPrz    C    G        0      0        2 
   1    chr1_2146164     ZBoe    C    G        0      0        2 
   1    chr1_2146164     ZGre    C    G        0      0        2 
   1    chr1_2146164     ZHar    C    G        1      2        2 
   1    chr1_2146164   Sample    C    G        0      0        2 
   1    chr1_2150665     AAsi    G    T        0      0        2 
   1    chr1_2150665     AKia    G    T        1      2        2 
   1    chr1_2150665     AOna    G    T        0      0        2 
   1    chr1_2150665     ASom    G    T        0      0        2 
   1    chr1_2150665     HCab    G    T        0      0        2 
   1    chr1_2150665     HPrz    G    T        0      0        2 
   1    chr1_2150665     ZBoe    G    T        0      0        2 
   1    chr1_2150665     ZGre    G    T        0      0        2 
   1    chr1_2150665     ZHar    G    T        0      0        2 
   1    chr1_2150665   Sample    G    T        0      0        2 
   1    chr1_2152993     AAsi    A    C        0      0        2 
   1    chr1_2152993     AKia    A    C        0      0        2 
   1    chr1_2152993     AOna    A    C        0      0        2 
   1    chr1_2152993     ASom    A    C        0      0        2 
   1    chr1_2152993     HCab    A    C      0.5      1        2 
   1    chr1_2152993     HPrz    A    C        1      2        2 
   1    chr1_2152993     ZBoe    A    C        0      0        2 
   1    chr1_2152993     ZGre    A    C        0      0        2 
   1    chr1_2152993     ZHar    A    C        0      0        2 
   1    chr1_2152993   Sample    A    C        1      2        2 
   1    chr1_2185150     AAsi    G    C        0      0        2 
   1    chr1_2185150     AKia    G    C        0      0        2 
   1    chr1_2185150     AOna    G    C        0      0        2 
   1    chr1_2185150     ASom    G    C        0      0        2 
   1    chr1_2185150     HCab    G    C        1      2        2 
   1    chr1_2185150     HPrz    G    C        1      2        2 
   1    chr1_2185150     ZBoe    G    C        0      0        2 
   1    chr1_2185150     ZGre    G    C        0      0        2 
   1    chr1_2185150     ZHar    G    C        0      0        2 
   1    chr1_2185150   Sample    G    C        1      2        2 
   1    chr1_2189627     AAsi    G    T      0.5      1        2 
   1    chr1_2189627     AKia    G    T        0      0        2 
   1    chr1_2189627     AOna    G    T        0      0        2 
   1    chr1_2189627     ASom    G    T        0      0        2 
   1    chr1_2189627     HCab    G    T        0      0        2 
   1    chr1_2189627     HPrz    G    T        0      0        2 
   1    chr1_2189627     ZBoe    G    T        0      0        2 
   1    chr1_2189627     ZGre    G    T        0      0        2 
   1    chr1_2189627     ZHar    G    T        0      0        2 
   1    chr1_2189627   Sample    G    T        0      0        2 
   1    chr1_2194183     AAsi    G    C        0      0        2 
   1    chr1_2194183     AKia    G    C        1      2        2 
   1    chr1_2194183     AOna    G    C        0      0        2 
   1    chr1_2194183     ASom    G    C        0      0        2 
   1    chr1_2194183     HCab    G    C        0      0        2 
   1    chr1_2194183     HPrz    G    C        0      0        2 
   1    chr1_2194183     ZBoe    G    C        0      0        2 
   1    chr1_2194183     ZGre    G    C        0      0        2 
   1    chr1_2194183     ZHar    G    C        0      0        2 
   1    chr1_2194183   Sample    G    C        0      0        2 
   1    chr1_2194562     AAsi    A    C      0.5      1        2 
   1    chr1_2194562     AKia    A    C        0      0        2 
   1    chr1_2194562     AOna    A    C        0      0        2 
   1    chr1_2194562     ASom    A    C        0      0        2 
   1    chr1_2194562     HCab    A    C        0      0        2 
   1    chr1_2194562     HPrz    A    C        0      0        2 
   1    chr1_2194562     ZBoe    A    C        0      0        2 
   1    chr1_2194562     ZGre    A    C        0      0        2 
   1    chr1_2194562     ZHar    A    C        0      0        2 
   1    chr1_2194562   Sample    A    C        0      0        2 
   1    chr1_2203223     AAsi    T    G        0      0        2 
   1    chr1_2203223     AKia    T    G        0      0        2 
   1    chr1_2203223     AOna    T    G        0      0        2 
   1    chr1_2203223     ASom    T    G        0      0        2 
   1    chr1_2203223     HCab    T    G      0.5      1        2 
   1    chr1_2203223     HPrz    T    G        0      0        2 
   1    chr1_2203223     ZBoe    T    G        0      0        2 
   1    chr1_2203223     ZGre    T    G        0      0        2 
   1    chr1_2203223     ZHar    T    G        0      0        2 
   1    chr1_2203223   Sample    T    G        0      0        2 
   1    chr1_2203606     AAsi    C    G        0      0        2 
   1    chr1_2203606     AKia    C    G        0      0        2 
   1    chr1_2203606     AOna    C    G        0      0        2 
   1    chr1_2203606     ASom    C    G        0      0        2 
   1    chr1_2203606     HCab    C    G        0      0        2 
   1    chr1_2203606     HPrz    C    G        0      0        2 
   1    chr1_2203606     ZBoe    C    G      0.5      1        2 
   1    chr1_2203606     ZGre    C    G        0      0        2 
   1    chr1_2203606     ZHar    C    G        0      0        2 
   1    chr1_2203606   Sample    C    G        0      0        2 
   1    chr1_2206480     AAsi    T    A        0      0        2 
   1    chr1_2206480     AKia    T    A        0      0        2 
   1    chr1_2206480     AOna    T    A        0      0        2 
   1    chr1_2206480     ASom    T    A        0      0        2 
   1    chr1_2206480     HCab    T    A        1      2        2 
   1    chr1_2206480     HPrz    T    A        1      2        2 
   1    chr1_2206480     ZBoe    T    A        0      0        2 
   1    chr1_2206480     ZGre    T    A        0      0        2 
   1    chr1_2206480     ZHar    T    A        0      0        2 
   1    chr1_2206480   Sample    T    A        1      2        2 
   1    chr1_2214408     AAsi    T    A        1      2        2 
   1    chr1_2214408     AKia    T    A        0      0        2 
   1    chr1_2214408     AOna    T    A        0      0        2 
   1    chr1_2214408     ASom    T    A        1      2        2 
   1    chr1_2214408     HCab    T    A        0      0        2 
   1    chr1_2214408     HPrz    T    A        0      0        2 
   1    chr1_2214408     ZBoe    T    A        0      0        2 
   1    chr1_2214408     ZGre    T    A        0      0        2 
   1    chr1_2214408     ZHar    T    A        0      0        2 
   1    chr1_2214408   Sample    T    A        0      0        2 
   1    chr1_2222583     AAsi    T    G        0      0        2 
   1    chr1_2222583     AKia    T    G        0      0        2 
   1    chr1_2222583     AOna    T    G      0.5      1        2 
   1    chr1_2222583     ASom    T    G        0      0        2 
   1    chr1_2222583     HCab    T    G        0      0        2 
   1    chr1_2222583     HPrz    T    G        0      0        2 
   1    chr1_2222583     ZBoe    T    G        0      0        2 
   1    chr1_2222583     ZGre    T    G        0      0        2 
   1    chr1_2222583     ZHar    T    G        0      0        2 
   1    chr1_2222583   Sample    T    G        0      0        2 
   1    chr1_2238237     AAsi    T    G        0      0        2 
   1    chr1_2238237     AKia    T    G        1      2        2 
   1    chr1_2238237     AOna    T    G      0.5      1        2 
   1    chr1_2238237     ASom    T    G        0      0        2 
   1    chr1_2238237     HCab    T    G        0      0        2 
   1    chr1_2238237     HPrz    T    G        0      0        2 
   1    chr1_2238237     ZBoe    T    G        0      0        2 
   1    chr1_2238237     ZGre    T    G        0      0        2 
   1    chr1_2238237     ZHar    T    G        0      0        2 
   1    chr1_2238237   Sample    T    G        0      0        2 
   1    chr1_2249274     AAsi    G    T        1      2        2 
   1    chr1_2249274     AKia    G    T        0      0        2 
   1    chr1_2249274     AOna    G    T        0      0        2 
   1    chr1_2249274     ASom    G    T        1      2        2 
   1    chr1_2249274     HCab    G    T        0      0        2 
   1    chr1_2249274     HPrz    G    T        0      0        2 
   1    chr1_2249274     ZBoe    G    T        0      0        2 
   1    chr1_2249274     ZGre    G    T        0      0        2 
   1    chr1_2249274     ZHar    G    T        0      0        2 
   1    chr1_2249274   Sample    G    T        0      0        2 
   1    chr1_2273299     AAsi    C    G        0      0        2 
   1    chr1_2273299     AKia    C    G        0      0        2 
   1    chr1_2273299     AOna    C    G        0      0        2 
   1    chr1_2273299     ASom    C    G        0      0        2 
   1    chr1_2273299     HCab    C    G        0      0        2 
   1    chr1_2273299     HPrz    C    G        0      0        2 
   1    chr1_2273299     ZBoe    C    G      0.5      1        2 
   1    chr1_2273299     ZGre    C    G        0      0        2 
   1    chr1_2273299     ZHar    C    G        0      0        2 
   1    chr1_2273299   Sample    C    G        0      0        2 
   1    chr1_2276070     AAsi    T    G        0      0        2 
   1    chr1_2276070     AKia    T    G        0      0        2 
   1    chr1_2276070     AOna    T    G        0      0        2 
   1    chr1_2276070     ASom    T    G        0      0        2 
   1    chr1_2276070     HCab    T    G        1      2        2 
   1    chr1_2276070     HPrz    T    G        1      2        2 
   1    chr1_2276070     ZBoe    T    G        0      0        2 
   1    chr1_2276070     ZGre    T    G        0      0        2 
   1    chr1_2276070     ZHar    T    G        0      0        2 
   1    chr1_2276070   Sample    T    G        1      2        2 
   1    chr1_2280631     AAsi    G    C        0      0        2 
   1    chr1_2280631     AKia    G    C        0      0        2 
   1    chr1_2280631     AOna    G    C        0      0        2 
   1    chr1_2280631     ASom    G    C        0      0        2 
   1    chr1_2280631     HCab    G    C        1      2        2 
   1    chr1_2280631     HPrz    G    C        1      2        2 
   1    chr1_2280631     ZBoe    G    C        0      0        2 
   1    chr1_2280631     ZGre    G    C        0      0        2 
   1    chr1_2280631     ZHar    G    C        0      0        2 
   1    chr1_2280631   Sample    G    C        1      2        2 
   1    chr1_2286375     AAsi    T    G        0      0        2 
   1    chr1_2286375     AKia    T    G        0      0        2 
   1    chr1_2286375     AOna    T    G        0      0        2 
   1    chr1_2286375     ASom    T    G        0      0        2 
   1    chr1_2286375     HCab    T    G        0      0        2 
   1    chr1_2286375     HPrz    T    G        0      0        2 
   1    chr1_2286375     ZBoe    T    G        0      0        2 
   1    chr1_2286375     ZGre    T    G        0      0        2 
   1    chr1_2286375     ZHar    T    G      0.5      1        2 
   1    chr1_2286375   Sample    T    G        0      0        2 
   1    chr1_2287358     AAsi    T    A        0      0        2 
   1    chr1_2287358     AKia    T    A        0      0        2 
   1    chr1_2287358     AOna    T    A        0      0        2 
   1    chr1_2287358     ASom    T    A        0      0        2 
   1    chr1_2287358     HCab    T    A        1      2        2 
   1    chr1_2287358     HPrz    T    A        1      2        2 
   1    chr1_2287358     ZBoe    T    A        0      0        2 
   1    chr1_2287358     ZGre    T    A        0      0        2 
   1    chr1_2287358     ZHar    T    A        0      0        2 
   1    chr1_2287358   Sample    T    A        1      2        2 
   1    chr1_2295917     AAsi    A    C        0      0        2 
   1    chr1_2295917     AKia    A    C        0      0        2 
   1    chr1_2295917     AOna    A    C        0      0        2 
   1    chr1_2295917     ASom    A    C        0      0        2 
   1    chr1_2295917     HCab    A    C      0.5      1        2 
   1    chr1_2295917     HPrz    A    C        0      0        2 
   1    chr1_2295917     ZBoe    A    C        0      0        2 
   1    chr1_2295917     ZGre    A    C        0      0        2 
   1    chr1_2295917     ZHar    A    C        0      0        2 
   1    chr1_2295917   Sample    A    C        0      0        2 
   1    chr1_2297904     AAsi    C    G        0      0        2 
   1    chr1_2297904     AKia    C    G        0      0        2 
   1    chr1_2297904     AOna    C    G        1      2        2 
   1    chr1_2297904     ASom    C    G        0      0        2 
   1    chr1_2297904     HCab    C    G        0      0        2 
   1    chr1_2297904     HPrz    C    G        0      0        2 
   1    chr1_2297904     ZBoe    C    G        0      0        2 
   1    chr1_2297904     ZGre    C    G        0      0        2 
   1    chr1_2297904     ZHar    C    G        0      0        2 
   1    chr1_2297904   Sample    C    G        0      0        2 
   1    chr1_2308485     AAsi    T    G        0      0        2 
   1    chr1_2308485     AKia    T    G        1      2        2 
   1    chr1_2308485     AOna    T    G      0.5      1        2 
   1    chr1_2308485     ASom    T    G        0      0        2 
   1    chr1_2308485     HCab    T    G        0      0        2 
   1    chr1_2308485     HPrz    T    G        0      0        2 
   1    chr1_2308485     ZBoe    T    G        0      0        2 
   1    chr1_2308485     ZGre    T    G        0      0        2 
   1    chr1_2308485     ZHar    T    G        0      0        2 
   1    chr1_2308485   Sample    T    G        0      0        2 
   1    chr1_2316816     AAsi    G    C        0      0        2 
   1    chr1_2316816     AKia    G    C        0      0        2 
   1    chr1_2316816     AOna    G    C        0      0        2 
   1    chr1_2316816     ASom    G    C        1      2        2 
   1    chr1_2316816     HCab    G    C        0      0        2 
   1    chr1_2316816     HPrz    G    C        0      0        2 
   1    chr1_2316816     ZBoe    G    C        0      0        2 
   1    chr1_2316816     ZGre    G    C        0      0        2 
   1    chr1_2316816     ZHar    G    C        0      0        2 
   1    chr1_2316816   Sample    G    C        0      0        2 
   1    chr1_2317981     AAsi    T    A        0      0        2 
   1    chr1_2317981     AKia    T    A        0      0        2 
   1    chr1_2317981     AOna    T    A        0      0        2 
   1    chr1_2317981     ASom    T    A        0      0        2 
   1    chr1_2317981     HCab    T    A        0      0        2 
   1    chr1_2317981     HPrz    T    A        0      0        2 
   1    chr1_2317981     ZBoe    T    A        0      0        2 
   1    chr1_2317981     ZGre    T    A        0      0        2 
   1    chr1_2317981     ZHar    T    A        1      2        2 
   1    chr1_2317981   Sample    T    A        0      0        2 
   1    chr1_2329262     AAsi    T    G        0      0        2 
   1    chr1_2329262     AKia    T    G        0      0        2 
   1    chr1_2329262     AOna    T    G        0      0        2 
   1    chr1_2329262     ASom    T    G        0      0        2 
   1    chr1_2329262     HCab    T    G        0      0        2 
   1    chr1_2329262     HPrz    T    G        0      0        2 
   1    chr1_2329262     ZBoe    T    G      0.5      1        2 
   1    chr1_2329262     ZGre    T    G        0      0        2 
   1    chr1_2329262     ZHar    T    G        0      0        2 
   1    chr1_2329262   Sample    T    G        0      0        2 
   1    chr1_2337603     AAsi    C    G        0      0        2 
   1    chr1_2337603     AKia    C    G        0      0        2 
   1    chr1_2337603     AOna    C    G        0      0        2 
   1    chr1_2337603     ASom    C    G        0      0        2 
   1    chr1_2337603     HCab    C    G        1      2        2 
   1    chr1_2337603     HPrz    C    G        1      2        2 
   1    chr1_2337603     ZBoe    C    G        0      0        2 
   1    chr1_2337603     ZGre    C    G        0      0        2 
   1    chr1_2337603     ZHar    C    G        0      0        2 
   1    chr1_2337603   Sample    C    G        1      2        2 
   1    chr1_2345090     AAsi    A    C        0      0        2 
   1    chr1_2345090     AKia    A    C        0      0        2 
   1    chr1_2345090     AOna    A    C        0      0        2 
   1    chr1_2345090     ASom    A    C        0      0        2 
   1    chr1_2345090     HCab    A    C        1      2        2 
   1    chr1_2345090     HPrz    A    C      0.5      1        2 
   1    chr1_2345090     ZBoe    A    C        0      0        2 
   1    chr1_2345090     ZGre    A    C        0      0        2 
   1    chr1_2345090     ZHar    A    C        0      0        2 
   1    chr1_2345090   Sample    A    C        1      2        2 
   1    chr1_2349644     AAsi    G    T        0      0        2 
   1    chr1_2349644     AKia    G    T        0      0        2 
   1    chr1_2349644     AOna    G    T        0      0        2 
   1    chr1_2349644     ASom    G    T        0      0        2 
   1    chr1_2349644     HCab    G    T        1      2        2 
   1    chr1_2349644     HPrz    G    T      0.5      1        2 
   1    chr1_2349644     ZBoe    G    T        0      0        2 
   1    chr1_2349644     ZGre    G    T        0      0        2 
   1    chr1_2349644     ZHar    G    T        0      0        2 
   1    chr1_2349644   Sample    G    T        1      2        2 
   1    chr1_2350615     AAsi    C    A        0      0        2 
   1    chr1_2350615     AKia    C    A        0      0        2 
   1    chr1_2350615     AOna    C    A        0      0        2 
   1    chr1_2350615     ASom    C    A        0      0        2 
   1    chr1_2350615     HCab    C    A        0      0        2 
   1    chr1_2350615     HPrz    C    A      0.5      1        2 
   1    chr1_2350615     ZBoe    C    A        0      0        2 
   1    chr1_2350615     ZGre    C    A        0      0        2 
   1    chr1_2350615     ZHar    C    A        0      0        2 
   1    chr1_2350615   Sample    C    A        0      0        2 
   1    chr1_2363146     AAsi    C    A        0      0        2 
   1    chr1_2363146     AKia    C    A        0      0        2 
   1    chr1_2363146     AOna    C    A        0      0        2 
   1    chr1_2363146     ASom    C    A        0      0        2 
   1    chr1_2363146     HCab    C    A        1      2        2 
   1    chr1_2363146     HPrz    C    A        1      2        2 
   1    chr1_2363146     ZBoe    C    A        0      0        2 
   1    chr1_2363146     ZGre    C    A        0      0        2 
   1    chr1_2363146     ZHar    C    A        0      0        2 
   1    chr1_2363146   Sample    C    A        1      2        2 
   1    chr1_2367751     AAsi    T    A        0      0        2 
   1    chr1_2367751     AKia    T    A        0      0        2 
   1    chr1_2367751     AOna    T    A        0      0        2 
   1    chr1_2367751     ASom    T    A        0      0        2 
   1    chr1_2367751     HCab    T    A        1      2        2 
   1    chr1_2367751     HPrz    T    A        1      2        2 
   1    chr1_2367751     ZBoe    T    A        0      0        2 
   1    chr1_2367751     ZGre    T    A        0      0        2 
   1    chr1_2367751     ZHar    T    A        0      0        2 
   1    chr1_2367751   Sample    T    A        1      2        2 
   1    chr1_2370129     AAsi    C    G        0      0        2 
   1    chr1_2370129     AKia    C    G        0      0        2 
   1    chr1_2370129     AOna    C    G        0      0        2 
   1    chr1_2370129     ASom    C    G        0      0        2 
   1    chr1_2370129     HCab    C    G        1      2        2 
   1    chr1_2370129     HPrz    C    G      0.5      1        2 
   1    chr1_2370129     ZBoe    C    G        0      0        2 
   1    chr1_2370129     ZGre    C    G        0      0        2 
   1    chr1_2370129     ZHar    C    G        0      0        2 
   1    chr1_2370129   Sample    C    G        1      2        2 
   1    chr1_2395430     AAsi    G    C        1      2        2 
   1    chr1_2395430     AKia    G    C        0      0        2 
   1    chr1_2395430     AOna    G    C        0      0        2 
   1    chr1_2395430     ASom    G    C        1      2        2 
   1    chr1_2395430     HCab    G    C        0      0        2 
   1    chr1_2395430     HPrz    G    C        0      0        2 
   1    chr1_2395430     ZBoe    G    C        0      0        2 
   1    chr1_2395430     ZGre    G    C        0      0        2 
   1    chr1_2395430     ZHar    G    C        0      0        2 
   1    chr1_2395430   Sample    G    C        0      0        2 
   1    chr1_2406087     AAsi    G    T        1      2        2 
   1    chr1_2406087     AKia    G    T        0      0        2 
   1    chr1_2406087     AOna    G    T        0      0        2 
   1    chr1_2406087     ASom    G    T        1      2        2 
   1    chr1_2406087     HCab    G    T        0      0        2 
   1    chr1_2406087     HPrz    G    T        0      0        2 
   1    chr1_2406087     ZBoe    G    T        0      0        2 
   1    chr1_2406087     ZGre    G    T        0      0        2 
   1    chr1_2406087     ZHar    G    T        0      0        2 
   1    chr1_2406087   Sample    G    T        0      0        2 
   1    chr1_2422824     AAsi    A    T        1      2        2 
   1    chr1_2422824     AKia    A    T        1      2        2 
   1    chr1_2422824     AOna    A    T        1      2        2 
   1    chr1_2422824     ASom    A    T        1      2        2 
   1    chr1_2422824     HCab    A    T        0      0        2 
   1    chr1_2422824     HPrz    A    T        0      0        2 
   1    chr1_2422824     ZBoe    A    T        0      0        2 
   1    chr1_2422824     ZGre    A    T        0      0        2 
   1    chr1_2422824     ZHar    A    T        0      0        2 
   1    chr1_2422824   Sample    A    T        0      0        2 
   1    chr1_2444087     AAsi    C    A        0      0        2 
   1    chr1_2444087     AKia    C    A        1      2        2 
   1    chr1_2444087     AOna    C    A      0.5      1        2 
   1    chr1_2444087     ASom    C    A        0      0        2 
   1    chr1_2444087     HCab    C    A        0      0        2 
   1    chr1_2444087     HPrz    C    A        0      0        2 
   1    chr1_2444087     ZBoe    C    A        0      0        2 
   1    chr1_2444087     ZGre    C    A        0      0        2 
   1    chr1_2444087     ZHar    C    A        0      0        2 
   1    chr1_2444087   Sample    C    A        0      0        2 
   1    chr1_2451657     AAsi    C    G        0      0        2 
   1    chr1_2451657     AKia    C    G        0      0        2 
   1    chr1_2451657     AOna    C    G        0      0        2 
   1    chr1_2451657     ASom    C    G        0      0        2 
   1    chr1_2451657     HCab    C    G        0      0        2 
   1    chr1_2451657     HPrz    C    G        0      0        2 
   1    chr1_2451657     ZBoe    C    G      0.5      1        2 
   1    chr1_2451657     ZGre    C    G        0      0        2 
   1    chr1_2451657     ZHar    C    G        0      0        2 
   1    chr1_2451657   Sample    C    G        0      0        2 
   1    chr1_2465354     AAsi    C    A        0      0        2 
   1    chr1_2465354     AKia    C    A        0      0        2 
   1    chr1_2465354     AOna    C    A        0      0        2 
   1    chr1_2465354     ASom    C    A        0      0        2 
   1    chr1_2465354     HCab    C    A        1      2        2 
   1    chr1_2465354     HPrz    C    A        1      2        2 
   1    chr1_2465354     ZBoe    C    A        0      0        2 
   1    chr1_2465354     ZGre    C    A        0      0        2 
   1    chr1_2465354     ZHar    C    A        0      0        2 
   1    chr1_2465354   Sample    C    A        1      2        2 
   1    chr1_2471207     AAsi    T    G        1      2        2 
   1    chr1_2471207     AKia    T    G        0      0        2 
   1    chr1_2471207     AOna    T    G        0      0        2 
   1    chr1_2471207     ASom    T    G        1      2        2 
   1    chr1_2471207     HCab    T    G        0      0        2 
   1    chr1_2471207     HPrz    T    G        0      0        2 
   1    chr1_2471207     ZBoe    T    G        0      0        2 
   1    chr1_2471207     ZGre    T    G        0      0        2 
   1    chr1_2471207     ZHar    T    G        0      0        2 
   1    chr1_2471207   Sample    T    G        0      0        2 
   1    chr1_2496818     AAsi    C    G        0      0        2 
   1    chr1_2496818     AKia    C    G        0      0        2 
   1    chr1_2496818     AOna    C    G        0      0        2 
   1    chr1_2496818     ASom    C    G        0      0        2 
   1    chr1_2496818     HCab    C    G        1      2        2 
   1    chr1_2496818     HPrz    C    G        1      2        2 
   1    chr1_2496818     ZBoe    C    G        0      0        2 
   1    chr1_2496818     ZGre    C    G        0      0        2 
   1    chr1_2496818     ZHar    C    G        0      0        2 
   1    chr1_2496818   Sample    C    G        1      2        2 
   1    chr1_2498302     AAsi    C    A        0      0        2 
   1    chr1_2498302     AKia    C    A        0      0        2 
   1    chr1_2498302     AOna    C    A        0      0        2 
   1    chr1_2498302     ASom    C    A        0      0        2 
   1    chr1_2498302     HCab    C    A        0      0        2 
   1    chr1_2498302     HPrz    C    A        1      2        2 
   1    chr1_2498302     ZBoe    C    A        0      0        2 
   1    chr1_2498302     ZGre    C    A        0      0        2 
   1    chr1_2498302     ZHar    C    A        0      0        2 
   1    chr1_2498302   Sample    C    A        0      0        2 
   1    chr1_2503921     AAsi    G    C        0      0        2 
   1    chr1_2503921     AKia    G    C        0      0        2 
   1    chr1_2503921     AOna    G    C        0      0        2 
   1    chr1_2503921     ASom    G    C        0      0        2 
   1    chr1_2503921     HCab    G    C        1      2        2 
   1    chr1_2503921     HPrz    G    C        1      2        2 
   1    chr1_2503921     ZBoe    G    C        0      0        2 
   1    chr1_2503921     ZGre    G    C        0      0        2 
   1    chr1_2503921     ZHar    G    C        0      0        2 
   1    chr1_2503921   Sample    G    C        1      2        2 
   1    chr1_2516286     AAsi    G    C        0      0        2 
   1    chr1_2516286     AKia    G    C        0      0        2 
   1    chr1_2516286     AOna    G    C        0      0        2 
   1    chr1_2516286     ASom    G    C        0      0        2 
   1    chr1_2516286     HCab    G    C        1      2        2 
   1    chr1_2516286     HPrz    G    C        1      2        2 
   1    chr1_2516286     ZBoe    G    C        0      0        2 
   1    chr1_2516286     ZGre    G    C        0      0        2 
   1    chr1_2516286     ZHar    G    C        0      0        2 
   1    chr1_2516286   Sample    G    C        1      2        2 
   1    chr1_2532589     AAsi    A    T        0      0        2 
   1    chr1_2532589     AKia    A    T        0      0        2 
   1    chr1_2532589     AOna    A    T        0      0        2 
   1    chr1_2532589     ASom    A    T        0      0        2 
   1    chr1_2532589     HCab    A    T        0      0        2 
   1    chr1_2532589     HPrz    A    T        0      0        2 
   1    chr1_2532589     ZBoe    A    T        0      0        2 
   1    chr1_2532589     ZGre    A    T        1      2        2 
   1    chr1_2532589     ZHar    A    T        0      0        2 
   1    chr1_2532589   Sample    A    T        0      0        2 
   1    chr1_2536863     AAsi    T    G        0      0        2 
   1    chr1_2536863     AKia    T    G        1      2        2 
   1    chr1_2536863     AOna    T    G        0      0        2 
   1    chr1_2536863     ASom    T    G        0      0        2 
   1    chr1_2536863     HCab    T    G        0      0        2 
   1    chr1_2536863     HPrz    T    G        0      0        2 
   1    chr1_2536863     ZBoe    T    G        0      0        2 
   1    chr1_2536863     ZGre    T    G        0      0        2 
   1    chr1_2536863     ZHar    T    G        0      0        2 
   1    chr1_2536863   Sample    T    G        0      0        2 
   1    chr1_2553941     AAsi    G    C        0      0        2 
   1    chr1_2553941     AKia    G    C        0      0        2 
   1    chr1_2553941     AOna    G    C      0.5      1        2 
   1    chr1_2553941     ASom    G    C        0      0        2 
   1    chr1_2553941     HCab    G    C        0      0        2 
   1    chr1_2553941     HPrz    G    C        0      0        2 
   1    chr1_2553941     ZBoe    G    C        0      0        2 
   1    chr1_2553941     ZGre    G    C        0      0        2 
   1    chr1_2553941     ZHar    G    C        0      0        2 
   1    chr1_2553941   Sample    G    C        0      0        2 
   1    chr1_2585286     AAsi    C    A        0      0        2 
   1    chr1_2585286     AKia    C    A        0      0        2 
   1    chr1_2585286     AOna    C    A        0      0        2 
   1    chr1_2585286     ASom    C    A        0      0        2 
   1    chr1_2585286     HCab    C    A        0      0        2 
   1    chr1_2585286     HPrz    C    A      0.5      1        2 
   1    chr1_2585286     ZBoe    C    A        0      0        2 
   1    chr1_2585286     ZGre    C    A        0      0        2 
   1    chr1_2585286     ZHar    C    A        0      0        2 
   1    chr1_2585286   Sample    C    A        0      0        2 
   1    chr1_2595365     AAsi    T    A      0.5      1        2 
   1    chr1_2595365     AKia    T    A        0      0        2 
   1    chr1_2595365     AOna    T    A        0      0        2 
   1    chr1_2595365     ASom    T    A        0      0        2 
   1    chr1_2595365     HCab    T    A        0      0        2 
   1    chr1_2595365     HPrz    T    A        0      0        2 
   1    chr1_2595365     ZBoe    T    A        0      0        2 
   1    chr1_2595365     ZGre    T    A        0      0        2 
   1    chr1_2595365     ZHar    T    A        0      0        2 
   1    chr1_2595365   Sample    T    A        0      0        2 
   1    chr1_2596818     AAsi    G    C        0      0        2 
   1    chr1_2596818     AKia    G    C        0      0        2 
   1    chr1_2596818     AOna    G    C        0      0        2 
   1    chr1_2596818     ASom    G    C        0      0        2 
   1    chr1_2596818     HCab    G    C        1      2        2 
   1    chr1_2596818     HPrz    G    C        1      2        2 
   1    chr1_2596818     ZBoe    G    C        0      0        2 
   1    chr1_2596818     ZGre    G    C        0      0        2 
   1    chr1_2596818     ZHar    G    C        0      0        2 
   1    chr1_2596818   Sample    G    C        1      2        2 
   1    chr1_2597354     AAsi    A    T        0      0        2 
   1    chr1_2597354     AKia    A    T        0      0        2 
   1    chr1_2597354     AOna    A    T        0      0        2 
   1    chr1_2597354     ASom    A    T        0      0        2 
   1    chr1_2597354     HCab    A    T        0      0        2 
   1    chr1_2597354     HPrz    A    T        0      0        2 
   1    chr1_2597354     ZBoe    A    T      0.5      1        2 
   1    chr1_2597354     ZGre    A    T        0      0        2 
   1    chr1_2597354     ZHar    A    T        0      0        2 
   1    chr1_2597354   Sample    A    T        0      0        2 
   1    chr1_2597865     AAsi    T    G        1      2        2 
   1    chr1_2597865     AKia    T    G        0      0        2 
   1    chr1_2597865     AOna    T    G        0      0        2 
   1    chr1_2597865     ASom    T    G        1      2        2 
   1    chr1_2597865     HCab    T    G        0      0        2 
   1    chr1_2597865     HPrz    T    G        0      0        2 
   1    chr1_2597865     ZBoe    T    G        0      0        2 
   1    chr1_2597865     ZGre    T    G        0      0        2 
   1    chr1_2597865     ZHar    T    G        0      0        2 
   1    chr1_2597865   Sample    T    G        0      0        2 
   1    chr1_2623118     AAsi    C    A        0      0        2 
   1    chr1_2623118     AKia    C    A        0      0        2 
   1    chr1_2623118     AOna    C    A        0      0        2 
   1    chr1_2623118     ASom    C    A        0      0        2 
   1    chr1_2623118     HCab    C    A        1      2        2 
   1    chr1_2623118     HPrz    C    A        1      2        2 
   1    chr1_2623118     ZBoe    C    A        0      0        2 
   1    chr1_2623118     ZGre    C    A        0      0        2 
   1    chr1_2623118     ZHar    C    A        0      0        2 
   1    chr1_2623118   Sample    C    A        1      2        2 
   1    chr1_2627218     AAsi    G    C        0      0        2 
   1    chr1_2627218     AKia    G    C        0      0        2 
   1    chr1_2627218     AOna    G    C        0      0        2 
   1    chr1_2627218     ASom    G    C        0      0        2 
   1    chr1_2627218     HCab    G    C        0      0        2 
   1    chr1_2627218     HPrz    G    C        0      0        2 
   1    chr1_2627218     ZBoe    G    C      0.5      1        2 
   1    chr1_2627218     ZGre    G    C        1      2        2 
   1    chr1_2627218     ZHar    G    C        1      2        2 
   1    chr1_2627218   Sample    G    C        0      0        2 
   1    chr1_2648173     AAsi    C    G        0      0        2 
   1    chr1_2648173     AKia    C    G        0      0        2 
   1    chr1_2648173     AOna    C    G        0      0        2 
   1    chr1_2648173     ASom    C    G        0      0        2 
   1    chr1_2648173     HCab    C    G        0      0        2 
   1    chr1_2648173     HPrz    C    G        0      0        2 
   1    chr1_2648173     ZBoe    C    G        1      2        2 
   1    chr1_2648173     ZGre    C    G        1      2        2 
   1    chr1_2648173     ZHar    C    G        0      0        2 
   1    chr1_2648173   Sample    C    G        0      0        2 
   1    chr1_2654608     AAsi    G    C        0      0        2 
   1    chr1_2654608     AKia    G    C        0      0        2 
   1    chr1_2654608     AOna    G    C        0      0        2 
   1    chr1_2654608     ASom    G    C        0      0        2 
   1    chr1_2654608     HCab    G    C        0      0        2 
   1    chr1_2654608     HPrz    G    C        0      0        2 
   1    chr1_2654608     ZBoe    G    C        0      0        2 
   1    chr1_2654608     ZGre    G    C        1      2        2 
   1    chr1_2654608     ZHar    G    C        0      0        2 
   1    chr1_2654608   Sample    G    C        0      0        2 
   1    chr1_2655089     AAsi    G    C        0      0        2 
   1    chr1_2655089     AKia    G    C        0      0        2 
   1    chr1_2655089     AOna    G    C        0      0        2 
   1    chr1_2655089     ASom    G    C        0      0        2 
   1    chr1_2655089     HCab    G    C        1      2        2 
   1    chr1_2655089     HPrz    G    C        1      2        2 
   1    chr1_2655089     ZBoe    G    C        0      0        2 
   1    chr1_2655089     ZGre    G    C        0      0        2 
   1    chr1_2655089     ZHar    G    C        0      0        2 
   1    chr1_2655089   Sample    G    C        1      2        2 
   1    chr1_2659119     AAsi    A    T        0      0        2 
   1    chr1_2659119     AKia    A    T        0      0        2 
   1    chr1_2659119     AOna    A    T        0      0        2 
   1    chr1_2659119     ASom    A    T        0      0        2 
   1    chr1_2659119     HCab    A    T        1      2        2 
   1    chr1_2659119     HPrz    A    T        1      2        2 
   1    chr1_2659119     ZBoe    A    T        0      0        2 
   1    chr1_2659119     ZGre    A    T        0      0        2 
   1    chr1_2659119     ZHar    A    T        0      0        2 
   1    chr1_2659119   Sample    A    T        1      2        2 
   1    chr1_2680449     AAsi    C    A        0      0        2 
   1    chr1_2680449     AKia    C    A        0      0        2 
   1    chr1_2680449     AOna    C    A        0      0        2 
   1    chr1_2680449     ASom    C    A        0      0        2 
   1    chr1_2680449     HCab    C    A        0      0        2 
   1    chr1_2680449     HPrz    C    A        0      0        2 
   1    chr1_2680449     ZBoe    C    A      0.5      1        2 
   1    chr1_2680449     ZGre    C    A        0      0        2 
   1    chr1_2680449     ZHar    C    A        0      0        2 
   1    chr1_2680449   Sample    C    A        0      0        2 
   1    chr1_2690038     AAsi    C    G        0      0        2 
   1    chr1_2690038     AKia    C    G        1      2        2 
   1    chr1_2690038     AOna    C    G        0      0        2 
   1    chr1_2690038     ASom    C    G        0      0        2 
   1    chr1_2690038     HCab    C    G        0      0        2 
   1    chr1_2690038     HPrz    C    G        0      0        2 
   1    chr1_2690038     ZBoe    C    G        0      0        2 
   1    chr1_2690038     ZGre    C    G        0      0        2 
   1    chr1_2690038     ZHar    C    G        0      0        2 
   1    chr1_2690038   Sample    C    G        0      0        2 
   1    chr1_2691693     AAsi    T    G        0      0        2 
   1    chr1_2691693     AKia    T    G        0      0        2 
   1    chr1_2691693     AOna    T    G      0.5      1        2 
   1    chr1_2691693     ASom    T    G        0      0        2 
   1    chr1_2691693     HCab    T    G        0      0        2 
   1    chr1_2691693     HPrz    T    G        0      0        2 
   1    chr1_2691693     ZBoe    T    G        0      0        2 
   1    chr1_2691693     ZGre    T    G        0      0        2 
   1    chr1_2691693     ZHar    T    G        0      0        2 
   1    chr1_2691693   Sample    T    G        0      0        2 
   1    chr1_2717575     AAsi    A    C        0      0        2 
   1    chr1_2717575     AKia    A    C        1      2        2 
   1    chr1_2717575     AOna    A    C        0      0        2 
   1    chr1_2717575     ASom    A    C        0      0        2 
   1    chr1_2717575     HCab    A    C        1      2        2 
   1    chr1_2717575     HPrz    A    C        1      2        2 
   1    chr1_2717575     ZBoe    A    C        0      0        2 
   1    chr1_2717575     ZGre    A    C        0      0        2 
   1    chr1_2717575     ZHar    A    C        0      0        2 
   1    chr1_2717575   Sample    A    C        1      2        2 
   1    chr1_2722765     AAsi    C    G        0      0        2 
   1    chr1_2722765     AKia    C    G        0      0        2 
   1    chr1_2722765     AOna    C    G        0      0        2 
   1    chr1_2722765     ASom    C    G        0      0        2 
   1    chr1_2722765     HCab    C    G        0      0        2 
   1    chr1_2722765     HPrz    C    G        0      0        2 
   1    chr1_2722765     ZBoe    C    G      0.5      1        2 
   1    chr1_2722765     ZGre    C    G        0      0        2 
   1    chr1_2722765     ZHar    C    G        0      0        2 
   1    chr1_2722765   Sample    C    G        0      0        2 
   1    chr1_2735768     AAsi    A    T        0      0        2 
   1    chr1_2735768     AKia    A    T        0      0        2 
   1    chr1_2735768     AOna    A    T        0      0        2 
   1    chr1_2735768     ASom    A    T        1      2        2 
   1    chr1_2735768     HCab    A    T        0      0        2 
   1    chr1_2735768     HPrz    A    T        0      0        2 
   1    chr1_2735768     ZBoe    A    T        0      0        2 
   1    chr1_2735768     ZGre    A    T        0      0        2 
   1    chr1_2735768     ZHar    A    T        0      0        2 
   1    chr1_2735768   Sample    A    T        0      0        2 
   1    chr1_2740150     AAsi    C    G        0      0        2 
   1    chr1_2740150     AKia    C    G        0      0        2 
   1    chr1_2740150     AOna    C    G        0      0        2 
   1    chr1_2740150     ASom    C    G        0      0        2 
   1    chr1_2740150     HCab    C    G        0      0        2 
   1    chr1_2740150     HPrz    C    G        0      0        2 
   1    chr1_2740150     ZBoe    C    G      0.5      1        2 
   1    chr1_2740150     ZGre    C    G        0      0        2 
   1    chr1_2740150     ZHar    C    G        0      0        2 
   1    chr1_2740150   Sample    C    G        0      0        2 
   1    chr1_2746737     AAsi    G    C        1      2        2 
   1    chr1_2746737     AKia    G    C        0      0        2 
   1    chr1_2746737     AOna    G    C        0      0        2 
   1    chr1_2746737     ASom    G    C        1      2        2 
   1    chr1_2746737     HCab    G    C        0      0        2 
   1    chr1_2746737     HPrz    G    C        0      0        2 
   1    chr1_2746737     ZBoe    G    C        0      0        2 
   1    chr1_2746737     ZGre    G    C        0      0        2 
   1    chr1_2746737     ZHar    G    C        0      0        2 
   1    chr1_2746737   Sample    G    C        0      0        2 
   1    chr1_2750638     AAsi    T    A        0      0        2 
   1    chr1_2750638     AKia    T    A        0      0        2 
   1    chr1_2750638     AOna    T    A        0      0        2 
   1    chr1_2750638     ASom    T    A        0      0        2 
   1    chr1_2750638     HCab    T    A        0      0        2 
   1    chr1_2750638     HPrz    T    A        0      0        2 
   1    chr1_2750638     ZBoe    T    A      0.5      1        2 
   1    chr1_2750638     ZGre    T    A        0      0        2 
   1    chr1_2750638     ZHar    T    A        0      0        2 
   1    chr1_2750638   Sample    T    A        0      0        2 
   1    chr1_2753013     AAsi    A    T        0      0        2 
   1    chr1_2753013     AKia    A    T        0      0        2 
   1    chr1_2753013     AOna    A    T        0      0        2 
   1    chr1_2753013     ASom    A    T        0      0        2 
   1    chr1_2753013     HCab    A    T        0      0        2 
   1    chr1_2753013     HPrz    A    T        0      0        2 
   1    chr1_2753013     ZBoe    A    T        0      0        2 
   1    chr1_2753013     ZGre    A    T        0      0        2 
   1    chr1_2753013     ZHar    A    T        1      2        2 
   1    chr1_2753013   Sample    A    T        0      0        2 
   1    chr1_2762195     AAsi    C    A        0      0        2 
   1    chr1_2762195     AKia    C    A        0      0        2 
   1    chr1_2762195     AOna    C    A        0      0        2 
   1    chr1_2762195     ASom    C    A        0      0        2 
   1    chr1_2762195     HCab    C    A        0      0        2 
   1    chr1_2762195     HPrz    C    A        0      0        2 
   1    chr1_2762195     ZBoe    C    A        0      0        2 
   1    chr1_2762195     ZGre    C    A        0      0        2 
   1    chr1_2762195     ZHar    C    A        1      2        2 
   1    chr1_2762195   Sample    C    A        0      0        2 
   1    chr1_2783988     AAsi    A    C        0      0        2 
   1    chr1_2783988     AKia    A    C        0      0        2 
   1    chr1_2783988     AOna    A    C      0.5      1        2 
   1    chr1_2783988     ASom    A    C        0      0        2 
   1    chr1_2783988     HCab    A    C        0      0        2 
   1    chr1_2783988     HPrz    A    C        0      0        2 
   1    chr1_2783988     ZBoe    A    C        0      0        2 
   1    chr1_2783988     ZGre    A    C        0      0        2 
   1    chr1_2783988     ZHar    A    C        0      0        2 
   1    chr1_2783988   Sample    A    C        0      0        2 
   1    chr1_2785488     AAsi    A    C        0      0        2 
   1    chr1_2785488     AKia    A    C        0      0        2 
   1    chr1_2785488     AOna    A    C        0      0        2 
   1    chr1_2785488     ASom    A    C        0      0        2 
   1    chr1_2785488     HCab    A    C        0      0        2 
   1    chr1_2785488     HPrz    A    C        0      0        2 
   1    chr1_2785488     ZBoe    A    C        0      0        2 
   1    chr1_2785488     ZGre    A    C        0      0        2 
   1    chr1_2785488     ZHar    A    C        1      2        2 
   1    chr1_2785488   Sample    A    C        0      0        2 
   1    chr1_2822201     AAsi    C    A        0      0        2 
   1    chr1_2822201     AKia    C    A        0      0        2 
   1    chr1_2822201     AOna    C    A        0      0        2 
   1    chr1_2822201     ASom    C    A        0      0        2 
   1    chr1_2822201     HCab    C    A        1      2        2 
   1    chr1_2822201     HPrz    C    A        1      2        2 
   1    chr1_2822201     ZBoe    C    A        0      0        2 
   1    chr1_2822201     ZGre    C    A        0      0        2 
   1    chr1_2822201     ZHar    C    A        0      0        2 
   1    chr1_2822201   Sample    C    A        1      2        2 
   1    chr1_2829904     AAsi    G    T        0      0        2 
   1    chr1_2829904     AKia    G    T        0      0        2 
   1    chr1_2829904     AOna    G    T        0      0        2 
   1    chr1_2829904     ASom    G    T        0      0        2 
   1    chr1_2829904     HCab    G    T        1      2        2 
   1    chr1_2829904     HPrz    G    T        1      2        2 
   1    chr1_2829904     ZBoe    G    T        0      0        2 
   1    chr1_2829904     ZGre    G    T        0      0        2 
   1    chr1_2829904     ZHar    G    T        0      0        2 
   1    chr1_2829904   Sample    G    T        1      2        2 
   1    chr1_2860800     AAsi    A    C        0      0        2 
   1    chr1_2860800     AKia    A    C        0      0        2 
   1    chr1_2860800     AOna    A    C        0      0        2 
   1    chr1_2860800     ASom    A    C        0      0        2 
   1    chr1_2860800     HCab    A    C        0      0        2 
   1    chr1_2860800     HPrz    A    C        0      0        2 
   1    chr1_2860800     ZBoe    A    C        0      0        2 
   1    chr1_2860800     ZGre    A    C        0      0        2 
   1    chr1_2860800     ZHar    A    C      0.5      1        2 
   1    chr1_2860800   Sample    A    C        0      0        2 
   1    chr1_2871422     AAsi    G    C      0.5      1        2 
   1    chr1_2871422     AKia    G    C        0      0        2 
   1    chr1_2871422     AOna    G    C        0      0        2 
   1    chr1_2871422     ASom    G    C        0      0        2 
   1    chr1_2871422     HCab    G    C        0      0        2 
   1    chr1_2871422     HPrz    G    C        0      0        2 
   1    chr1_2871422     ZBoe    G    C        0      0        2 
   1    chr1_2871422     ZGre    G    C        0      0        2 
   1    chr1_2871422     ZHar    G    C        0      0        2 
   1    chr1_2871422   Sample    G    C        0      0        2 
   1    chr1_2877464     AAsi    T    A        0      0        2 
   1    chr1_2877464     AKia    T    A        0      0        2 
   1    chr1_2877464     AOna    T    A        0      0        2 
   1    chr1_2877464     ASom    T    A        0      0        2 
   1    chr1_2877464     HCab    T    A        1      2        2 
   1    chr1_2877464     HPrz    T    A        1      2        2 
   1    chr1_2877464     ZBoe    T    A        0      0        2 
   1    chr1_2877464     ZGre    T    A        0      0        2 
   1    chr1_2877464     ZHar    T    A        0      0        2 
   1    chr1_2877464   Sample    T    A        1      2        2 
   1    chr1_2878297     AAsi    T    A        1      2        2 
   1    chr1_2878297     AKia    T    A        0      0        2 
   1    chr1_2878297     AOna    T    A        0      0        2 
   1    chr1_2878297     ASom    T    A        1      2        2 
   1    chr1_2878297     HCab    T    A        0      0        2 
   1    chr1_2878297     HPrz    T    A        0      0        2 
   1    chr1_2878297     ZBoe    T    A        0      0        2 
   1    chr1_2878297     ZGre    T    A        0      0        2 
   1    chr1_2878297     ZHar    T    A        0      0        2 
   1    chr1_2878297   Sample    T    A        0      0        2 
   1    chr1_2882084     AAsi    G    C        0      0        2 
   1    chr1_2882084     AKia    G    C        0      0        2 
   1    chr1_2882084     AOna    G    C        0      0        2 
   1    chr1_2882084     ASom    G    C        0      0        2 
   1    chr1_2882084     HCab    G    C        0      0        2 
   1    chr1_2882084     HPrz    G    C        0      0        2 
   1    chr1_2882084     ZBoe    G    C        0      0        2 
   1    chr1_2882084     ZGre    G    C        0      0        2 
   1    chr1_2882084     ZHar    G    C        1      2        2 
   1    chr1_2882084   Sample    G    C        0      0        2 
   1    chr1_2882861     AAsi    T    G      0.5      1        2 
   1    chr1_2882861     AKia    T    G        0      0        2 
   1    chr1_2882861     AOna    T    G        0      0        2 
   1    chr1_2882861     ASom    T    G        0      0        2 
   1    chr1_2882861     HCab    T    G        0      0        2 
   1    chr1_2882861     HPrz    T    G        0      0        2 
   1    chr1_2882861     ZBoe    T    G        0      0        2 
   1    chr1_2882861     ZGre    T    G        0      0        2 
   1    chr1_2882861     ZHar    T    G        0      0        2 
   1    chr1_2882861   Sample    T    G        0      0        2 
   1    chr1_2899632     AAsi    A    C        0      0        2 
   1    chr1_2899632     AKia    A    C      0.5      1        2 
   1    chr1_2899632     AOna    A    C        0      0        2 
   1    chr1_2899632     ASom    A    C        0      0        2 
   1    chr1_2899632     HCab    A    C        0      0        2 
   1    chr1_2899632     HPrz    A    C        0      0        2 
   1    chr1_2899632     ZBoe    A    C        0      0        2 
   1    chr1_2899632     ZGre    A    C        0      0        2 
   1    chr1_2899632     ZHar    A    C        0      0        2 
   1    chr1_2899632   Sample    A    C        0      0        2 
   1    chr1_2902995     AAsi    A    T        0      0        2 
   1    chr1_2902995     AKia    A    T      0.5      1        2 
   1    chr1_2902995     AOna    A    T        0      0        2 
   1    chr1_2902995     ASom    A    T        0      0        2 
   1    chr1_2902995     HCab    A    T        0      0        2 
   1    chr1_2902995     HPrz    A    T        0      0        2 
   1    chr1_2902995     ZBoe    A    T        0      0        2 
   1    chr1_2902995     ZGre    A    T        0      0        2 
   1    chr1_2902995     ZHar    A    T        0      0        2 
   1    chr1_2902995   Sample    A    T        0      0        2 
   1    chr1_2908531     AAsi    A    C        0      0        2 
   1    chr1_2908531     AKia    A    C        0      0        2 
   1    chr1_2908531     AOna    A    C        0      0        2 
   1    chr1_2908531     ASom    A    C        0      0        2 
   1    chr1_2908531     HCab    A    C        1      2        2 
   1    chr1_2908531     HPrz    A    C        1      2        2 
   1    chr1_2908531     ZBoe    A    C        0      0        2 
   1    chr1_2908531     ZGre    A    C        0      0        2 
   1    chr1_2908531     ZHar    A    C        0      0        2 
   1    chr1_2908531   Sample    A    C        1      2        2 
   1    chr1_2914579     AAsi    C    G        0      0        2 
   1    chr1_2914579     AKia    C    G        0      0        2 
   1    chr1_2914579     AOna    C    G      0.5      1        2 
   1    chr1_2914579     ASom    C    G        0      0        2 
   1    chr1_2914579     HCab    C    G        0      0        2 
   1    chr1_2914579     HPrz    C    G        0      0        2 
   1    chr1_2914579     ZBoe    C    G        0      0        2 
   1    chr1_2914579     ZGre    C    G        0      0        2 
   1    chr1_2914579     ZHar    C    G        0      0        2 
   1    chr1_2914579   Sample    C    G        0      0        2 
   1    chr1_2919523     AAsi    C    G        0      0        2 
   1    chr1_2919523     AKia    C    G        0      0        2 
   1    chr1_2919523     AOna    C    G        0      0        2 
   1    chr1_2919523     ASom    C    G        0      0        2 
   1    chr1_2919523     HCab    C    G        1      2        2 
   1    chr1_2919523     HPrz    C    G        1      2        2 
   1    chr1_2919523     ZBoe    C    G        0      0        2 
   1    chr1_2919523     ZGre    C    G        0      0        2 
   1    chr1_2919523     ZHar    C    G        0      0        2 
   1    chr1_2919523   Sample    C    G        1      2        2 
   1    chr1_2942524     AAsi    G    T        0      0        2 
   1    chr1_2942524     AKia    G    T        0      0        2 
   1    chr1_2942524     AOna    G    T        0      0        2 
   1    chr1_2942524     ASom    G    T        0      0        2 
   1    chr1_2942524     HCab    G    T        1      2        2 
   1    chr1_2942524     HPrz    G    T        1      2        2 
   1    chr1_2942524     ZBoe    G    T        0      0        2 
   1    chr1_2942524     ZGre    G    T        0      0        2 
   1    chr1_2942524     ZHar    G    T        0      0        2 
   1    chr1_2942524   Sample    G    T        1      2        2 
   1    chr1_2943737     AAsi    G    C        0      0        2 
   1    chr1_2943737     AKia    G    C        0      0        2 
   1    chr1_2943737     AOna    G    C        0      0        2 
   1    chr1_2943737     ASom    G    C        0      0        2 
   1    chr1_2943737     HCab    G    C        1      2        2 
   1    chr1_2943737     HPrz    G    C        1      2        2 
   1    chr1_2943737     ZBoe    G    C        0      0        2 
   1    chr1_2943737     ZGre    G    C        0      0        2 
   1    chr1_2943737     ZHar    G    C        0      0        2 
   1    chr1_2943737   Sample    G    C        1      2        2 
   1    chr1_2965093     AAsi    C    G        0      0        2 
   1    chr1_2965093     AKia    C    G        0      0        2 
   1    chr1_2965093     AOna    C    G        0      0        2 
   1    chr1_2965093     ASom    C    G        0      0        2 
   1    chr1_2965093     HCab    C    G        1      2        2 
   1    chr1_2965093     HPrz    C    G        1      2        2 
   1    chr1_2965093     ZBoe    C    G        0      0        2 
   1    chr1_2965093     ZGre    C    G        0      0        2 
   1    chr1_2965093     ZHar    C    G        0      0        2 
   1    chr1_2965093   Sample    C    G        1      2        2 
   1    chr1_2979531     AAsi    A    C        0      0        2 
   1    chr1_2979531     AKia    A    C        0      0        2 
   1    chr1_2979531     AOna    A    C        0      0        2 
   1    chr1_2979531     ASom    A    C        0      0        2 
   1    chr1_2979531     HCab    A    C        0      0        2 
   1    chr1_2979531     HPrz    A    C        0      0        2 
   1    chr1_2979531     ZBoe    A    C      0.5      1        2 
   1    chr1_2979531     ZGre    A    C        0      0        2 
   1    chr1_2979531     ZHar    A    C        0      0        2 
   1    chr1_2979531   Sample    A    C        0      0        2 
   1    chr1_2983922     AAsi    G    T        0      0        2 
   1    chr1_2983922     AKia    G    T        0      0        2 
   1    chr1_2983922     AOna    G    T        0      0        2 
   1    chr1_2983922     ASom    G    T        0      0        2 
   1    chr1_2983922     HCab    G    T        0      0        2 
   1    chr1_2983922     HPrz    G    T        0      0        2 
   1    chr1_2983922     ZBoe    G    T        1      2        2 
   1    chr1_2983922     ZGre    G    T        0      0        2 
   1    chr1_2983922     ZHar    G    T        0      0        2 
   1    chr1_2983922   Sample    G    T        0      0        2 
   1    chr1_2995634     AAsi    G    T        0      0        2 
   1    chr1_2995634     AKia    G    T        0      0        2 
   1    chr1_2995634     AOna    G    T        0      0        2 
   1    chr1_2995634     ASom    G    T        0      0        2 
   1    chr1_2995634     HCab    G    T        1      2        2 
   1    chr1_2995634     HPrz    G    T        1      2        2 
   1    chr1_2995634     ZBoe    G    T        0      0        2 
   1    chr1_2995634     ZGre    G    T        0      0        2 
   1    chr1_2995634     ZHar    G    T        0      0        2 
   1    chr1_2995634   Sample    G    T        1      2        2 
   1    chr1_2999218     AAsi    C    G        0      0        2 
   1    chr1_2999218     AKia    C    G        0      0        2 
   1    chr1_2999218     AOna    C    G        0      0        2 
   1    chr1_2999218     ASom    C    G        0      0        2 
   1    chr1_2999218     HCab    C    G        0      0        2 
   1    chr1_2999218     HPrz    C    G        0      0        2 
   1    chr1_2999218     ZBoe    C    G      0.5      1        2 
   1    chr1_2999218     ZGre    C    G        0      0        2 
   1    chr1_2999218     ZHar    C    G        0      0        2 
   1    chr1_2999218   Sample    C    G        0      0        2 
   1    chr1_3005039     AAsi    G    C        0      0        2 
   1    chr1_3005039     AKia    G    C        0      0        2 
   1    chr1_3005039     AOna    G    C        0      0        2 
   1    chr1_3005039     ASom    G    C        0      0        2 
   1    chr1_3005039     HCab    G    C        0      0        2 
   1    chr1_3005039     HPrz    G    C        0      0        2 
   1    chr1_3005039     ZBoe    G    C        0      0        2 
   1    chr1_3005039     ZGre    G    C        1      2        2 
   1    chr1_3005039     ZHar    G    C        0      0        2 
   1    chr1_3005039   Sample    G    C        0      0        2 
   1    chr1_3018264     AAsi    G    T        0      0        2 
   1    chr1_3018264     AKia    G    T        0      0        2 
   1    chr1_3018264     AOna    G    T        0      0        2 
   1    chr1_3018264     ASom    G    T        0      0        2 
   1    chr1_3018264     HCab    G    T        1      2        2 
   1    chr1_3018264     HPrz    G    T        1      2        2 
   1    chr1_3018264     ZBoe    G    T        0      0        2 
   1    chr1_3018264     ZGre    G    T        0      0        2 
   1    chr1_3018264     ZHar    G    T        0      0        2 
   1    chr1_3018264   Sample    G    T        1      2        2 
   1    chr1_3039442     AAsi    A    C        0      0        2 
   1    chr1_3039442     AKia    A    C        0      0        2 
   1    chr1_3039442     AOna    A    C        0      0        2 
   1    chr1_3039442     ASom    A    C        0      0        2 
   1    chr1_3039442     HCab    A    C        0      0        2 
   1    chr1_3039442     HPrz    A    C        0      0        2 
   1    chr1_3039442     ZBoe    A    C        0      0        2 
   1    chr1_3039442     ZGre    A    C        0      0        2 
   1    chr1_3039442     ZHar    A    C        1      2        2 
   1    chr1_3039442   Sample    A    C        0      0        2 
   1    chr1_3058316     AAsi    C    A        0      0        2 
   1    chr1_3058316     AKia    C    A        0      0        2 
   1    chr1_3058316     AOna    C    A        0      0        2 
   1    chr1_3058316     ASom    C    A        0      0        2 
   1    chr1_3058316     HCab    C    A        1      2        2 
   1    chr1_3058316     HPrz    C    A        1      2        2 
   1    chr1_3058316     ZBoe    C    A        0      0        2 
   1    chr1_3058316     ZGre    C    A        0      0        2 
   1    chr1_3058316     ZHar    C    A        0      0        2 
   1    chr1_3058316   Sample    C    A        1      2        2 
   1    chr1_3065136     AAsi    A    C        0      0        2 
   1    chr1_3065136     AKia    A    C        0      0        2 
   1    chr1_3065136     AOna    A    C        0      0        2 
   1    chr1_3065136     ASom    A    C        0      0        2 
   1    chr1_3065136     HCab    A    C      0.5      1        2 
   1    chr1_3065136     HPrz    A    C      0.5      1        2 
   1    chr1_3065136     ZBoe    A    C        0      0        2 
   1    chr1_3065136     ZGre    A    C        0      0        2 
   1    chr1_3065136     ZHar    A    C        0      0        2 
   1    chr1_3065136   Sample    A    C        0      0        2 
   1    chr1_3078949     AAsi    T    A        0      0        2 
   1    chr1_3078949     AKia    T    A        0      0        2 
   1    chr1_3078949     AOna    T    A        0      0        2 
   1    chr1_3078949     ASom    T    A        0      0        2 
   1    chr1_3078949     HCab    T    A        0      0        2 
   1    chr1_3078949     HPrz    T    A        0      0        2 
   1    chr1_3078949     ZBoe    T    A        0      0        2 
   1    chr1_3078949     ZGre    T    A        0      0        2 
   1    chr1_3078949     ZHar    T    A      0.5      1        2 
   1    chr1_3078949   Sample    T    A        0      0        2 
   1    chr1_3091917     AAsi    C    A        0      0        2 
   1    chr1_3091917     AKia    C    A        0      0        2 
   1    chr1_3091917     AOna    C    A        0      0        2 
   1    chr1_3091917     ASom    C    A        0      0        2 
   1    chr1_3091917     HCab    C    A        0      0        2 
   1    chr1_3091917     HPrz    C    A        0      0        2 
   1    chr1_3091917     ZBoe    C    A        0      0        2 
   1    chr1_3091917     ZGre    C    A        1      2        2 
   1    chr1_3091917     ZHar    C    A        0      0        2 
   1    chr1_3091917   Sample    C    A        0      0        2 
   1    chr1_3117379     AAsi    A    C        0      0        2 
   1    chr1_3117379     AKia    A    C        0      0        2 
   1    chr1_3117379     AOna    A    C        0      0        2 
   1    chr1_3117379     ASom    A    C        0      0        2 
   1    chr1_3117379     HCab    A    C      0.5      1        2 
   1    chr1_3117379     HPrz    A    C        0      0        2 
   1    chr1_3117379     ZBoe    A    C        0      0        2 
   1    chr1_3117379     ZGre    A    C        0      0        2 
   1    chr1_3117379     ZHar    A    C        0      0        2 
   1    chr1_3117379   Sample    A    C        0      0        2 
   1    chr1_3144327     AAsi    G    T        0      0        2 
   1    chr1_3144327     AKia    G    T        0      0        2 
   1    chr1_3144327     AOna    G    T        0      0        2 
   1    chr1_3144327     ASom    G    T        0      0        2 
   1    chr1_3144327     HCab    G    T        0      0        2 
   1    chr1_3144327     HPrz    G    T        0      0        2 
   1    chr1_3144327     ZBoe    G    T      0.5      1        2 
   1    chr1_3144327     ZGre    G    T        0      0        2 
   1    chr1_3144327     ZHar    G    T        0      0        2 
   1    chr1_3144327   Sample    G    T        0      0        2 
   1    chr1_3153143     AAsi    A    C        0      0        2 
   1    chr1_3153143     AKia    A    C        1      2        2 
   1    chr1_3153143     AOna    A    C        1      2        2 
   1    chr1_3153143     ASom    A    C        0      0        2 
   1    chr1_3153143     HCab    A    C        0      0        2 
   1    chr1_3153143     HPrz    A    C        0      0        2 
   1    chr1_3153143     ZBoe    A    C        0      0        2 
   1    chr1_3153143     ZGre    A    C        0      0        2 
   1    chr1_3153143     ZHar    A    C        0      0        2 
   1    chr1_3153143   Sample    A    C        0      0        2 
   1    chr1_3159386     AAsi    T    G        0      0        2 
   1    chr1_3159386     AKia    T    G        0      0        2 
   1    chr1_3159386     AOna    T    G      0.5      1        2 
   1    chr1_3159386     ASom    T    G        0      0        2 
   1    chr1_3159386     HCab    T    G        0      0        2 
   1    chr1_3159386     HPrz    T    G        0      0        2 
   1    chr1_3159386     ZBoe    T    G        0      0        2 
   1    chr1_3159386     ZGre    T    G        0      0        2 
   1    chr1_3159386     ZHar    T    G        0      0        2 
   1    chr1_3159386   Sample    T    G        0      0        2 
   1    chr1_3160331     AAsi    G    T        0      0        2 
   1    chr1_3160331     AKia    G    T        0      0        2 
   1    chr1_3160331     AOna    G    T        0      0        2 
   1    chr1_3160331     ASom    G    T        0      0        2 
   1    chr1_3160331     HCab    G    T        0      0        2 
   1    chr1_3160331     HPrz    G    T        0      0        2 
   1    chr1_3160331     ZBoe    G    T      0.5      1        2 
   1    chr1_3160331     ZGre    G    T        0      0        2 
   1    chr1_3160331     ZHar    G    T        0      0        2 
   1    chr1_3160331   Sample    G    T        0      0        2 
   1    chr1_3162894     AAsi    T    A        0      0        2 
   1    chr1_3162894     AKia    T    A        0      0        2 
   1    chr1_3162894     AOna    T    A        0      0        2 
   1    chr1_3162894     ASom    T    A        0      0        2 
   1    chr1_3162894     HCab    T    A        1      2        2 
   1    chr1_3162894     HPrz    T    A        1      2        2 
   1    chr1_3162894     ZBoe    T    A        0      0        2 
   1    chr1_3162894     ZGre    T    A        0      0        2 
   1    chr1_3162894     ZHar    T    A        0      0        2 
   1    chr1_3162894   Sample    T    A        1      2        2 
   1    chr1_3185335     AAsi    T    G        0      0        2 
   1    chr1_3185335     AKia    T    G        0      0        2 
   1    chr1_3185335     AOna    T    G      0.5      1        2 
   1    chr1_3185335     ASom    T    G        0      0        2 
   1    chr1_3185335     HCab    T    G        0      0        2 
   1    chr1_3185335     HPrz    T    G        0      0        2 
   1    chr1_3185335     ZBoe    T    G        1      2        2 
   1    chr1_3185335     ZGre    T    G        1      2        2 
   1    chr1_3185335     ZHar    T    G        1      2        2 
   1    chr1_3185335   Sample    T    G        0      0        2 
   1    chr1_3186423     AAsi    T    A      0.5      1        2 
   1    chr1_3186423     AKia    T    A        0      0        2 
   1    chr1_3186423     AOna    T    A        0      0        2 
   1    chr1_3186423     ASom    T    A        0      0        2 
   1    chr1_3186423     HCab    T    A        0      0        2 
   1    chr1_3186423     HPrz    T    A        0      0        2 
   1    chr1_3186423     ZBoe    T    A        0      0        2 
   1    chr1_3186423     ZGre    T    A        0      0        2 
   1    chr1_3186423     ZHar    T    A        0      0        2 
   1    chr1_3186423   Sample    T    A        0      0        2 
   1    chr1_3200223     AAsi    G    T        0      0        2 
   1    chr1_3200223     AKia    G    T        0      0        2 
   1    chr1_3200223     AOna    G    T        0      0        2 
   1    chr1_3200223     ASom    G    T        0      0        2 
   1    chr1_3200223     HCab    G    T        1      2        2 
   1    chr1_3200223     HPrz    G    T        1      2        2 
   1    chr1_3200223     ZBoe    G    T        0      0        2 
   1    chr1_3200223     ZGre    G    T        0      0        2 
   1    chr1_3200223     ZHar    G    T        0      0        2 
   1    chr1_3200223   Sample    G    T        1      2        2 
   1    chr1_3203477     AAsi    G    T        0      0        2 
   1    chr1_3203477     AKia    G    T        0      0        2 
   1    chr1_3203477     AOna    G    T        0      0        2 
   1    chr1_3203477     ASom    G    T        0      0        2 
   1    chr1_3203477     HCab    G    T        0      0        2 
   1    chr1_3203477     HPrz    G    T        0      0        2 
   1    chr1_3203477     ZBoe    G    T        0      0        2 
   1    chr1_3203477     ZGre    G    T        1      2        2 
   1    chr1_3203477     ZHar    G    T        1      2        2 
   1    chr1_3203477   Sample    G    T        0      0        2 
   1    chr1_3212425     AAsi    A    C        0      0        2 
   1    chr1_3212425     AKia    A    C        0      0        2 
   1    chr1_3212425     AOna    A    C        0      0        2 
   1    chr1_3212425     ASom    A    C        0      0        2 
   1    chr1_3212425     HCab    A    C        1      2        2 
   1    chr1_3212425     HPrz    A    C        1      2        2 
   1    chr1_3212425     ZBoe    A    C        0      0        2 
   1    chr1_3212425     ZGre    A    C        0      0        2 
   1    chr1_3212425     ZHar    A    C        0      0        2 
   1    chr1_3212425   Sample    A    C        1      2        2 
   1    chr1_3222782     AAsi    T    A        0      0        2 
   1    chr1_3222782     AKia    T    A        0      0        2 
   1    chr1_3222782     AOna    T    A        0      0        2 
   1    chr1_3222782     ASom    T    A        0      0        2 
   1    chr1_3222782     HCab    T    A        1      2        2 
   1    chr1_3222782     HPrz    T    A        1      2        2 
   1    chr1_3222782     ZBoe    T    A        0      0        2 
   1    chr1_3222782     ZGre    T    A        0      0        2 
   1    chr1_3222782     ZHar    T    A        0      0        2 
   1    chr1_3222782   Sample    T    A        1      2        2 
   1    chr1_3224363     AAsi    G    T        0      0        2 
   1    chr1_3224363     AKia    G    T        0      0        2 
   1    chr1_3224363     AOna    G    T        0      0        2 
   1    chr1_3224363     ASom    G    T        0      0        2 
   1    chr1_3224363     HCab    G    T        1      2        2 
   1    chr1_3224363     HPrz    G    T        1      2        2 
   1    chr1_3224363     ZBoe    G    T        0      0        2 
   1    chr1_3224363     ZGre    G    T        0      0        2 
   1    chr1_3224363     ZHar    G    T        0      0        2 
   1    chr1_3224363   Sample    G    T        1      2        2 
   1    chr1_3232216     AAsi    T    G        0      0        2 
   1    chr1_3232216     AKia    T    G        0      0        2 
   1    chr1_3232216     AOna    T    G      0.5      1        2 
   1    chr1_3232216     ASom    T    G        0      0        2 
   1    chr1_3232216     HCab    T    G        0      0        2 
   1    chr1_3232216     HPrz    T    G        0      0        2 
   1    chr1_3232216     ZBoe    T    G        1      2        2 
   1    chr1_3232216     ZGre    T    G        0      0        2 
   1    chr1_3232216     ZHar    T    G        0      0        2 
   1    chr1_3232216   Sample    T    G        0      0        2 
   1    chr1_3242285     AAsi    C    A        0      0        2 
   1    chr1_3242285     AKia    C    A        0      0        2 
   1    chr1_3242285     AOna    C    A        0      0        2 
   1    chr1_3242285     ASom    C    A        0      0        2 
   1    chr1_3242285     HCab    C    A        1      2        2 
   1    chr1_3242285     HPrz    C    A        1      2        2 
   1    chr1_3242285     ZBoe    C    A        0      0        2 
   1    chr1_3242285     ZGre    C    A        0      0        2 
   1    chr1_3242285     ZHar    C    A        0      0        2 
   1    chr1_3242285   Sample    C    A        1      2        2 
   1    chr1_3249989     AAsi    G    C        0      0        2 
   1    chr1_3249989     AKia    G    C        1      2        2 
   1    chr1_3249989     AOna    G    C        0      0        2 
   1    chr1_3249989     ASom    G    C        0      0        2 
   1    chr1_3249989     HCab    G    C        0      0        2 
   1    chr1_3249989     HPrz    G    C        0      0        2 
   1    chr1_3249989     ZBoe    G    C        0      0        2 
   1    chr1_3249989     ZGre    G    C        0      0        2 
   1    chr1_3249989     ZHar    G    C        0      0        2 
   1    chr1_3249989   Sample    G    C        0      0        2 
   1    chr1_3253340     AAsi    T    G        0      0        2 
   1    chr1_3253340     AKia    T    G        0      0        2 
   1    chr1_3253340     AOna    T    G        0      0        2 
   1    chr1_3253340     ASom    T    G        0      0        2 
   1    chr1_3253340     HCab    T    G        1      2        2 
   1    chr1_3253340     HPrz    T    G        1      2        2 
   1    chr1_3253340     ZBoe    T    G        0      0        2 
   1    chr1_3253340     ZGre    T    G        0      0        2 
   1    chr1_3253340     ZHar    T    G        0      0        2 
   1    chr1_3253340   Sample    T    G        1      2        2 
   1    chr1_3267235     AAsi    G    C        0      0        2 
   1    chr1_3267235     AKia    G    C        0      0        2 
   1    chr1_3267235     AOna    G    C        0      0        2 
   1    chr1_3267235     ASom    G    C        0      0        2 
   1    chr1_3267235     HCab    G    C        1      2        2 
   1    chr1_3267235     HPrz    G    C        1      2        2 
   1    chr1_3267235     ZBoe    G    C        0      0        2 
   1    chr1_3267235     ZGre    G    C        0      0        2 
   1    chr1_3267235     ZHar    G    C        0      0        2 
   1    chr1_3267235   Sample    G    C        1      2        2 
   1    chr1_3275243     AAsi    T    A        0      0        2 
   1    chr1_3275243     AKia    T    A        0      0        2 
   1    chr1_3275243     AOna    T    A        0      0        2 
   1    chr1_3275243     ASom    T    A        0      0        2 
   1    chr1_3275243     HCab    T    A        1      2        2 
   1    chr1_3275243     HPrz    T    A        1      2        2 
   1    chr1_3275243     ZBoe    T    A        0      0        2 
   1    chr1_3275243     ZGre    T    A        0      0        2 
   1    chr1_3275243     ZHar    T    A        0      0        2 
   1    chr1_3275243   Sample    T    A        1      2        2 
   1    chr1_3298249     AAsi    A    C        0      0        2 
   1    chr1_3298249     AKia    A    C        0      0        2 
   1    chr1_3298249     AOna    A    C        0      0        2 
   1    chr1_3298249     ASom    A    C        0      0        2 
   1    chr1_3298249     HCab    A    C        1      2        2 
   1    chr1_3298249     HPrz    A    C      0.5      1        2 
   1    chr1_3298249     ZBoe    A    C        0      0        2 
   1    chr1_3298249     ZGre    A    C        0      0        2 
   1    chr1_3298249     ZHar    A    C        0      0        2 
   1    chr1_3298249   Sample    A    C        1      2        2 
   1    chr1_3305889     AAsi    A    T        0      0        2 
   1    chr1_3305889     AKia    A    T        0      0        2 
   1    chr1_3305889     AOna    A    T        0      0        2 
   1    chr1_3305889     ASom    A    T        0      0        2 
   1    chr1_3305889     HCab    A    T      0.5      1        2 
   1    chr1_3305889     HPrz    A    T        0      0        2 
   1    chr1_3305889     ZBoe    A    T        0      0        2 
   1    chr1_3305889     ZGre    A    T        0      0        2 
   1    chr1_3305889     ZHar    A    T        0      0        2 
   1    chr1_3305889   Sample    A    T        1      2        2 
   1    chr1_3308338     AAsi    T    A        0      0        2 
   1    chr1_3308338     AKia    T    A        0      0        2 
   1    chr1_3308338     AOna    T    A        0      0        2 
   1    chr1_3308338     ASom    T    A        0      0        2 
   1    chr1_3308338     HCab    T    A        1      2        2 
   1    chr1_3308338     HPrz    T    A        1      2        2 
   1    chr1_3308338     ZBoe    T    A        0      0        2 
   1    chr1_3308338     ZGre    T    A        0      0        2 
   1    chr1_3308338     ZHar    T    A        0      0        2 
   1    chr1_3308338   Sample    T    A        1      2        2 
   1    chr1_3316589     AAsi    A    T        0      0        2 
   1    chr1_3316589     AKia    A    T        0      0        2 
   1    chr1_3316589     AOna    A    T        0      0        2 
   1    chr1_3316589     ASom    A    T        0      0        2 
   1    chr1_3316589     HCab    A    T        0      0        2 
   1    chr1_3316589     HPrz    A    T        0      0        2 
   1    chr1_3316589     ZBoe    A    T      0.5      1        2 
   1    chr1_3316589     ZGre    A    T        0      0        2 
   1    chr1_3316589     ZHar    A    T        0      0        2 
   1    chr1_3316589   Sample    A    T        0      0        2 
   1    chr1_3322449     AAsi    G    T        0      0        2 
   1    chr1_3322449     AKia    G    T        0      0        2 
   1    chr1_3322449     AOna    G    T        0      0        2 
   1    chr1_3322449     ASom    G    T        0      0        2 
   1    chr1_3322449     HCab    G    T        0      0        2 
   1    chr1_3322449     HPrz    G    T        0      0        2 
   1    chr1_3322449     ZBoe    G    T        0      0        2 
   1    chr1_3322449     ZGre    G    T      0.5      1        2 
   1    chr1_3322449     ZHar    G    T        0      0        2 
   1    chr1_3322449   Sample    G    T        0      0        2 
   1    chr1_3335659     AAsi    G    C        0      0        2 
   1    chr1_3335659     AKia    G    C        0      0        2 
   1    chr1_3335659     AOna    G    C        0      0        2 
   1    chr1_3335659     ASom    G    C        0      0        2 
   1    chr1_3335659     HCab    G    C        1      2        2 
   1    chr1_3335659     HPrz    G    C        1      2        2 
   1    chr1_3335659     ZBoe    G    C        0      0        2 
   1    chr1_3335659     ZGre    G    C        0      0        2 
   1    chr1_3335659     ZHar    G    C        0      0        2 
   1    chr1_3335659   Sample    G    C        1      2        2 
   1    chr1_3349064     AAsi    A    T        0      0        2 
   1    chr1_3349064     AKia    A    T        0      0        2 
   1    chr1_3349064     AOna    A    T        0      0        2 
   1    chr1_3349064     ASom    A    T        0      0        2 
   1    chr1_3349064     HCab    A    T      0.5      1        2 
   1    chr1_3349064     HPrz    A    T        1      2        2 
   1    chr1_3349064     ZBoe    A    T        0      0        2 
   1    chr1_3349064     ZGre    A    T        0      0        2 
   1    chr1_3349064     ZHar    A    T        0      0        2 
   1    chr1_3349064   Sample    A    T        1      2        2 
   1    chr1_3350780     AAsi    G    T        0      0        2 
   1    chr1_3350780     AKia    G    T        0      0        2 
   1    chr1_3350780     AOna    G    T        0      0        2 
   1    chr1_3350780     ASom    G    T        0      0        2 
   1    chr1_3350780     HCab    G    T        1      2        2 
   1    chr1_3350780     HPrz    G    T        1      2        2 
   1    chr1_3350780     ZBoe    G    T        0      0        2 
   1    chr1_3350780     ZGre    G    T        0      0        2 
   1    chr1_3350780     ZHar    G    T        0      0        2 
   1    chr1_3350780   Sample    G    T        1      2        2 
   1    chr1_3352475     AAsi    T    G        0      0        2 
   1    chr1_3352475     AKia    T    G        0      0        2 
   1    chr1_3352475     AOna    T    G        0      0        2 
   1    chr1_3352475     ASom    T    G        0      0        2 
   1    chr1_3352475     HCab    T    G        1      2        2 
   1    chr1_3352475     HPrz    T    G        1      2        2 
   1    chr1_3352475     ZBoe    T    G        0      0        2 
   1    chr1_3352475     ZGre    T    G        0      0        2 
   1    chr1_3352475     ZHar    T    G        0      0        2 
   1    chr1_3352475   Sample    T    G        1      2        2 
   1    chr1_3392106     AAsi    T    G        0      0        2 
   1    chr1_3392106     AKia    T    G        0      0        2 
   1    chr1_3392106     AOna    T    G      0.5      1        2 
   1    chr1_3392106     ASom    T    G        0      0        2 
   1    chr1_3392106     HCab    T    G        0      0        2 
   1    chr1_3392106     HPrz    T    G        0      0        2 
   1    chr1_3392106     ZBoe    T    G        0      0        2 
   1    chr1_3392106     ZGre    T    G        0      0        2 
   1    chr1_3392106     ZHar    T    G        0      0        2 
   1    chr1_3392106   Sample    T    G        0      0        2 
   1    chr1_3394167     AAsi    C    G        0      0        2 
   1    chr1_3394167     AKia    C    G        0      0        2 
   1    chr1_3394167     AOna    C    G        0      0        2 
   1    chr1_3394167     ASom    C    G        0      0        2 
   1    chr1_3394167     HCab    C    G        0      0        2 
   1    chr1_3394167     HPrz    C    G        0      0        2 
   1    chr1_3394167     ZBoe    C    G        0      0        2 
   1    chr1_3394167     ZGre    C    G        0      0        2 
   1    chr1_3394167     ZHar    C    G        1      2        2 
   1    chr1_3394167   Sample    C    G        0      0        2 
   1    chr1_3400251     AAsi    T    G        0      0        2 
   1    chr1_3400251     AKia    T    G        0      0        2 
   1    chr1_3400251     AOna    T    G        0      0        2 
   1    chr1_3400251     ASom    T    G        0      0        2 
   1    chr1_3400251     HCab    T    G        0      0        2 
   1    chr1_3400251     HPrz    T    G        0      0        2 
   1    chr1_3400251     ZBoe    T    G        0      0        2 
   1    chr1_3400251     ZGre    T    G        1      2        2 
   1    chr1_3400251     ZHar    T    G        0      0        2 
   1    chr1_3400251   Sample    T    G        0      0        2 
   1    chr1_3417264     AAsi    G    C        0      0        2 
   1    chr1_3417264     AKia    G    C        1      2        2 
   1    chr1_3417264     AOna    G    C      0.5      1        2 
   1    chr1_3417264     ASom    G    C        0      0        2 
   1    chr1_3417264     HCab    G    C        0      0        2 
   1    chr1_3417264     HPrz    G    C        0      0        2 
   1    chr1_3417264     ZBoe    G    C        0      0        2 
   1    chr1_3417264     ZGre    G    C        0      0        2 
   1    chr1_3417264     ZHar    G    C        0      0        2 
   1    chr1_3417264   Sample    G    C        0      0        2 
   1    chr1_3419433     AAsi    A    C        0      0        2 
   1    chr1_3419433     AKia    A    C        0      0        2 
   1    chr1_3419433     AOna    A    C        0      0        2 
   1    chr1_3419433     ASom    A    C        0      0        2 
   1    chr1_3419433     HCab    A    C        0      0        2 
   1    chr1_3419433     HPrz    A    C        0      0        2 
   1    chr1_3419433     ZBoe    A    C        1      2        2 
   1    chr1_3419433     ZGre    A    C        0      0        2 
   1    chr1_3419433     ZHar    A    C        0      0        2 
   1    chr1_3419433   Sample    A    C        0      0        2 
   1    chr1_3455156     AAsi    A    C        1      2        2 
   1    chr1_3455156     AKia    A    C        0      0        2 
   1    chr1_3455156     AOna    A    C        0      0        2 
   1    chr1_3455156     ASom    A    C        1      2        2 
   1    chr1_3455156     HCab    A    C        0      0        2 
   1    chr1_3455156     HPrz    A    C        0      0        2 
   1    chr1_3455156     ZBoe    A    C        0      0        2 
   1    chr1_3455156     ZGre    A    C        0      0        2 
   1    chr1_3455156     ZHar    A    C        0      0        2 
   1    chr1_3455156   Sample    A    C        0      0        2 
   1    chr1_3465356     AAsi    A    C        0      0        2 
   1    chr1_3465356     AKia    A    C        0      0        2 
   1    chr1_3465356     AOna    A    C        0      0        2 
   1    chr1_3465356     ASom    A    C        0      0        2 
   1    chr1_3465356     HCab    A    C        0      0        2 
   1    chr1_3465356     HPrz    A    C        0      0        2 
   1    chr1_3465356     ZBoe    A    C        0      0        2 
   1    chr1_3465356     ZGre    A    C        0      0        2 
   1    chr1_3465356     ZHar    A    C        1      2        2 
   1    chr1_3465356   Sample    A    C        0      0        2 
   1    chr1_3468084     AAsi    T    G        0      0        2 
   1    chr1_3468084     AKia    T    G        0      0        2 
   1    chr1_3468084     AOna    T    G        0      0        2 
   1    chr1_3468084     ASom    T    G        0      0        2 
   1    chr1_3468084     HCab    T    G        0      0        2 
   1    chr1_3468084     HPrz    T    G        0      0        2 
   1    chr1_3468084     ZBoe    T    G        0      0        2 
   1    chr1_3468084     ZGre    T    G        0      0        2 
   1    chr1_3468084     ZHar    T    G      0.5      1        2 
   1    chr1_3468084   Sample    T    G        0      0        2 
   1    chr1_3501818     AAsi    T    G        0      0        2 
   1    chr1_3501818     AKia    T    G        0      0        2 
   1    chr1_3501818     AOna    T    G        0      0        2 
   1    chr1_3501818     ASom    T    G        0      0        2 
   1    chr1_3501818     HCab    T    G        1      2        2 
   1    chr1_3501818     HPrz    T    G        1      2        2 
   1    chr1_3501818     ZBoe    T    G        0      0        2 
   1    chr1_3501818     ZGre    T    G        0      0        2 
   1    chr1_3501818     ZHar    T    G        0      0        2 
   1    chr1_3501818   Sample    T    G        1      2        2 
   1    chr1_3509128     AAsi    G    C        0      0        2 
   1    chr1_3509128     AKia    G    C        0      0        2 
   1    chr1_3509128     AOna    G    C        0      0        2 
   1    chr1_3509128     ASom    G    C        0      0        2 
   1    chr1_3509128     HCab    G    C        1      2        2 
   1    chr1_3509128     HPrz    G    C        1      2        2 
   1    chr1_3509128     ZBoe    G    C        0      0        2 
   1    chr1_3509128     ZGre    G    C        0      0        2 
   1    chr1_3509128     ZHar    G    C        0      0        2 
   1    chr1_3509128   Sample    G    C        1      2        2 
   1    chr1_3549457     AAsi    T    G        0      0        2 
   1    chr1_3549457     AKia    T    G        0      0        2 
   1    chr1_3549457     AOna    T    G        1      2        2 
   1    chr1_3549457     ASom    T    G        0      0        2 
   1    chr1_3549457     HCab    T    G        0      0        2 
   1    chr1_3549457     HPrz    T    G        0      0        2 
   1    chr1_3549457     ZBoe    T    G        0      0        2 
   1    chr1_3549457     ZGre    T    G        0      0        2 
   1    chr1_3549457     ZHar    T    G        0      0        2 
   1    chr1_3549457   Sample    T    G        0      0        2 
   1    chr1_3549889     AAsi    C    A        0      0        2 
   1    chr1_3549889     AKia    C    A        0      0        2 
   1    chr1_3549889     AOna    C    A        0      0        2 
   1    chr1_3549889     ASom    C    A        0      0        2 
   1    chr1_3549889     HCab    C    A        1      2        2 
   1    chr1_3549889     HPrz    C    A        1      2        2 
   1    chr1_3549889     ZBoe    C    A        0      0        2 
   1    chr1_3549889     ZGre    C    A        0      0        2 
   1    chr1_3549889     ZHar    C    A        0      0        2 
   1    chr1_3549889   Sample    C    A        1      2        2 
   1    chr1_3555009     AAsi    C    A        0      0        2 
   1    chr1_3555009     AKia    C    A        0      0        2 
   1    chr1_3555009     AOna    C    A        0      0        2 
   1    chr1_3555009     ASom    C    A        0      0        2 
   1    chr1_3555009     HCab    C    A        1      2        2 
   1    chr1_3555009     HPrz    C    A        1      2        2 
   1    chr1_3555009     ZBoe    C    A        0      0        2 
   1    chr1_3555009     ZGre    C    A        0      0        2 
   1    chr1_3555009     ZHar    C    A        0      0        2 
   1    chr1_3555009   Sample    C    A        1      2        2 
   1    chr1_3557692     AAsi    A    T        0      0        2 
   1    chr1_3557692     AKia    A    T        0      0        2 
   1    chr1_3557692     AOna    A    T        0      0        2 
   1    chr1_3557692     ASom    A    T        0      0        2 
   1    chr1_3557692     HCab    A    T        1      2        2 
   1    chr1_3557692     HPrz    A    T        1      2        2 
   1    chr1_3557692     ZBoe    A    T        0      0        2 
   1    chr1_3557692     ZGre    A    T        0      0        2 
   1    chr1_3557692     ZHar    A    T        0      0        2 
   1    chr1_3557692   Sample    A    T        1      2        2 
   1    chr1_3570352     AAsi    A    C        0      0        2 
   1    chr1_3570352     AKia    A    C        0      0        2 
   1    chr1_3570352     AOna    A    C        1      2        2 
   1    chr1_3570352     ASom    A    C        0      0        2 
   1    chr1_3570352     HCab    A    C        0      0        2 
   1    chr1_3570352     HPrz    A    C        0      0        2 
   1    chr1_3570352     ZBoe    A    C        0      0        2 
   1    chr1_3570352     ZGre    A    C        0      0        2 
   1    chr1_3570352     ZHar    A    C        0      0        2 
   1    chr1_3570352   Sample    A    C        0      0        2 
   1    chr1_3571900     AAsi    C    G        0      0        2 
   1    chr1_3571900     AKia    C    G        0      0        2 
   1    chr1_3571900     AOna    C    G        0      0        2 
   1    chr1_3571900     ASom    C    G        0      0        2 
   1    chr1_3571900     HCab    C    G        1      2        2 
   1    chr1_3571900     HPrz    C    G        1      2        2 
   1    chr1_3571900     ZBoe    C    G        0      0        2 
   1    chr1_3571900     ZGre    C    G        0      0        2 
   1    chr1_3571900     ZHar    C    G        0      0        2 
   1    chr1_3571900   Sample    C    G        1      2        2 
   1    chr1_3609755     AAsi    G    C        0      0        2 
   1    chr1_3609755     AKia    G    C        0      0        2 
   1    chr1_3609755     AOna    G    C        0      0        2 
   1    chr1_3609755     ASom    G    C        0      0        2 
   1    chr1_3609755     HCab    G    C        0      0        2 
   1    chr1_3609755     HPrz    G    C        0      0        2 
   1    chr1_3609755     ZBoe    G    C      0.5      1        2 
   1    chr1_3609755     ZGre    G    C        0      0        2 
   1    chr1_3609755     ZHar    G    C        0      0        2 
   1    chr1_3609755   Sample    G    C        0      0        2 
   1    chr1_3673524     AAsi    A    C        0      0        2 
   1    chr1_3673524     AKia    A    C        0      0        2 
   1    chr1_3673524     AOna    A    C        0      0        2 
   1    chr1_3673524     ASom    A    C        0      0        2 
   1    chr1_3673524     HCab    A    C        0      0        2 
   1    chr1_3673524     HPrz    A    C      0.5      1        2 
   1    chr1_3673524     ZBoe    A    C        0      0        2 
   1    chr1_3673524     ZGre    A    C        0      0        2 
   1    chr1_3673524     ZHar    A    C        0      0        2 
   1    chr1_3673524   Sample    A    C        0      0        2 
   1    chr1_3674929     AAsi    G    C        0      0        2 
   1    chr1_3674929     AKia    G    C        0      0        2 
   1    chr1_3674929     AOna    G    C        0      0        2 
   1    chr1_3674929     ASom    G    C        0      0        2 
   1    chr1_3674929     HCab    G    C        0      0        2 
   1    chr1_3674929     HPrz    G    C      0.5      1        2 
   1    chr1_3674929     ZBoe    G    C        0      0        2 
   1    chr1_3674929     ZGre    G    C        0      0        2 
   1    chr1_3674929     ZHar    G    C        0      0        2 
   1    chr1_3674929   Sample    G    C        0      0        2 
   1    chr1_3678757     AAsi    T    G        0      0        2 
   1    chr1_3678757     AKia    T    G        0      0        2 
   1    chr1_3678757     AOna    T    G        0      0        2 
   1    chr1_3678757     ASom    T    G        0      0        2 
   1    chr1_3678757     HCab    T    G        1      2        2 
   1    chr1_3678757     HPrz    T    G        1      2        2 
   1    chr1_3678757     ZBoe    T    G        0      0        2 
   1    chr1_3678757     ZGre    T    G        0      0        2 
   1    chr1_3678757     ZHar    T    G        0      0        2 
   1    chr1_3678757   Sample    T    G        1      2        2 
   1    chr1_3710979     AAsi    A    C        0      0        2 
   1    chr1_3710979     AKia    A    C        0      0        2 
   1    chr1_3710979     AOna    A    C        0      0        2 
   1    chr1_3710979     ASom    A    C        0      0        2 
   1    chr1_3710979     HCab    A    C        0      0        2 
   1    chr1_3710979     HPrz    A    C        0      0        2 
   1    chr1_3710979     ZBoe    A    C      0.5      1        2 
   1    chr1_3710979     ZGre    A    C        0      0        2 
   1    chr1_3710979     ZHar    A    C        0      0        2 
   1    chr1_3710979   Sample    A    C        0      0        2 
   1    chr1_3712008     AAsi    T    G        0      0        2 
   1    chr1_3712008     AKia    T    G        0      0        2 
   1    chr1_3712008     AOna    T    G        0      0        2 
   1    chr1_3712008     ASom    T    G      0.5      1        2 
   1    chr1_3712008     HCab    T    G        0      0        2 
   1    chr1_3712008     HPrz    T    G        0      0        2 
   1    chr1_3712008     ZBoe    T    G        0      0        2 
   1    chr1_3712008     ZGre    T    G        0      0        2 
   1    chr1_3712008     ZHar    T    G        0      0        2 
   1    chr1_3712008   Sample    T    G        0      0        2 
   1    chr1_3729549     AAsi    G    C        0      0        2 
   1    chr1_3729549     AKia    G    C        0      0        2 
   1    chr1_3729549     AOna    G    C        0      0        2 
   1    chr1_3729549     ASom    G    C        0      0        2 
   1    chr1_3729549     HCab    G    C        0      0        2 
   1    chr1_3729549     HPrz    G    C        0      0        2 
   1    chr1_3729549     ZBoe    G    C        1      2        2 
   1    chr1_3729549     ZGre    G    C        0      0        2 
   1    chr1_3729549     ZHar    G    C        0      0        2 
   1    chr1_3729549   Sample    G    C        0      0        2 
   1    chr1_3741957     AAsi    G    T        0      0        2 
   1    chr1_3741957     AKia    G    T        0      0        2 
   1    chr1_3741957     AOna    G    T        0      0        2 
   1    chr1_3741957     ASom    G    T        0      0        2 
   1    chr1_3741957     HCab    G    T        1      2        2 
   1    chr1_3741957     HPrz    G    T        1      2        2 
   1    chr1_3741957     ZBoe    G    T        0      0        2 
   1    chr1_3741957     ZGre    G    T        0      0        2 
   1    chr1_3741957     ZHar    G    T        0      0        2 
   1    chr1_3741957   Sample    G    T        1      2        2 
   1    chr1_3753022     AAsi    G    T        0      0        2 
   1    chr1_3753022     AKia    G    T        0      0        2 
   1    chr1_3753022     AOna    G    T        0      0        2 
   1    chr1_3753022     ASom    G    T        0      0        2 
   1    chr1_3753022     HCab    G    T        1      2        2 
   1    chr1_3753022     HPrz    G    T        1      2        2 
   1    chr1_3753022     ZBoe    G    T        0      0        2 
   1    chr1_3753022     ZGre    G    T        0      0        2 
   1    chr1_3753022     ZHar    G    T        0      0        2 
   1    chr1_3753022   Sample    G    T        1      2        2 
   1    chr1_3759164     AAsi    A    T        0      0        2 
   1    chr1_3759164     AKia    A    T      0.5      1        2 
   1    chr1_3759164     AOna    A    T        0      0        2 
   1    chr1_3759164     ASom    A    T        0      0        2 
   1    chr1_3759164     HCab    A    T        0      0        2 
   1    chr1_3759164     HPrz    A    T        0      0        2 
   1    chr1_3759164     ZBoe    A    T        0      0        2 
   1    chr1_3759164     ZGre    A    T        0      0        2 
   1    chr1_3759164     ZHar    A    T        0      0        2 
   1    chr1_3759164   Sample    A    T        0      0        2 
   1    chr1_3790462     AAsi    T    A        0      0        2 
   1    chr1_3790462     AKia    T    A        0      0        2 
   1    chr1_3790462     AOna    T    A        0      0        2 
   1    chr1_3790462     ASom    T    A        0      0        2 
   1    chr1_3790462     HCab    T    A        0      0        2 
   1    chr1_3790462     HPrz    T    A        0      0        2 
   1    chr1_3790462     ZBoe    T    A        0      0        2 
   1    chr1_3790462     ZGre    T    A        0      0        2 
   1    chr1_3790462     ZHar    T    A        1      2        2 
   1    chr1_3790462   Sample    T    A        0      0        2 
   1    chr1_3791847     AAsi    G    C        0      0        2 
   1    chr1_3791847     AKia    G    C        0      0        2 
   1    chr1_3791847     AOna    G    C        0      0        2 
   1    chr1_3791847     ASom    G    C        0      0        2 
   1    chr1_3791847     HCab    G    C        0      0        2 
   1    chr1_3791847     HPrz    G    C        0      0        2 
   1    chr1_3791847     ZBoe    G    C      0.5      1        2 
   1    chr1_3791847     ZGre    G    C        0      0        2 
   1    chr1_3791847     ZHar    G    C        0      0        2 
   1    chr1_3791847   Sample    G    C        0      0        2 
   1    chr1_3793856     AAsi    T    G        0      0        2 
   1    chr1_3793856     AKia    T    G        0      0        2 
   1    chr1_3793856     AOna    T    G        0      0        2 
   1    chr1_3793856     ASom    T    G        0      0        2 
   1    chr1_3793856     HCab    T    G        0      0        2 
   1    chr1_3793856     HPrz    T    G        0      0        2 
   1    chr1_3793856     ZBoe    T    G        0      0        2 
   1    chr1_3793856     ZGre    T    G        0      0        2 
   1    chr1_3793856     ZHar    T    G      0.5      1        2 
   1    chr1_3793856   Sample    T    G        0      0        2 
   1    chr1_3796932     AAsi    A    T        0      0        2 
   1    chr1_3796932     AKia    A    T        0      0        2 
   1    chr1_3796932     AOna    A    T        0      0        2 
   1    chr1_3796932     ASom    A    T        0      0        2 
   1    chr1_3796932     HCab    A    T        1      2        2 
   1    chr1_3796932     HPrz    A    T        1      2        2 
   1    chr1_3796932     ZBoe    A    T        0      0        2 
   1    chr1_3796932     ZGre    A    T        0      0        2 
   1    chr1_3796932     ZHar    A    T        0      0        2 
   1    chr1_3796932   Sample    A    T        1      2        2 
   1    chr1_3799861     AAsi    G    C        0      0        2 
   1    chr1_3799861     AKia    G    C      0.5      1        2 
   1    chr1_3799861     AOna    G    C        0      0        2 
   1    chr1_3799861     ASom    G    C        0      0        2 
   1    chr1_3799861     HCab    G    C        0      0        2 
   1    chr1_3799861     HPrz    G    C        0      0        2 
   1    chr1_3799861     ZBoe    G    C        0      0        2 
   1    chr1_3799861     ZGre    G    C        0      0        2 
   1    chr1_3799861     ZHar    G    C        0      0        2 
   1    chr1_3799861   Sample    G    C        0      0        2 
   1    chr1_3804194     AAsi    C    A        0      0        2 
   1    chr1_3804194     AKia    C    A        0      0        2 
   1    chr1_3804194     AOna    C    A        0      0        2 
   1    chr1_3804194     ASom    C    A        0      0        2 
   1    chr1_3804194     HCab    C    A      0.5      1        2 
   1    chr1_3804194     HPrz    C    A      0.5      1        2 
   1    chr1_3804194     ZBoe    C    A        0      0        2 
   1    chr1_3804194     ZGre    C    A        0      0        2 
   1    chr1_3804194     ZHar    C    A        0      0        2 
   1    chr1_3804194   Sample    C    A        0      0        2 
   1    chr1_3838706     AAsi    A    C        0      0        2 
   1    chr1_3838706     AKia    A    C        0      0        2 
   1    chr1_3838706     AOna    A    C        0      0        2 
   1    chr1_3838706     ASom    A    C        0      0        2 
   1    chr1_3838706     HCab    A    C      0.5      1        2 
   1    chr1_3838706     HPrz    A    C      0.5      1        2 
   1    chr1_3838706     ZBoe    A    C        0      0        2 
   1    chr1_3838706     ZGre    A    C        0      0        2 
   1    chr1_3838706     ZHar    A    C        0      0        2 
   1    chr1_3838706   Sample    A    C        0      0        2 
   1    chr1_3838999     AAsi    G    T        0      0        2 
   1    chr1_3838999     AKia    G    T        0      0        2 
   1    chr1_3838999     AOna    G    T        0      0        2 
   1    chr1_3838999     ASom    G    T        0      0        2 
   1    chr1_3838999     HCab    G    T        0      0        2 
   1    chr1_3838999     HPrz    G    T        0      0        2 
   1    chr1_3838999     ZBoe    G    T        0      0        2 
   1    chr1_3838999     ZGre    G    T      0.5      1        2 
   1    chr1_3838999     ZHar    G    T        0      0        2 
   1    chr1_3838999   Sample    G    T        0      0        2 
   1    chr1_3839353     AAsi    C    G        0      0        2 
   1    chr1_3839353     AKia    C    G        1      2        2 
   1    chr1_3839353     AOna    C    G        0      0        2 
   1    chr1_3839353     ASom    C    G        0      0        2 
   1    chr1_3839353     HCab    C    G        0      0        2 
   1    chr1_3839353     HPrz    C    G        0      0        2 
   1    chr1_3839353     ZBoe    C    G        0      0        2 
   1    chr1_3839353     ZGre    C    G        0      0        2 
   1    chr1_3839353     ZHar    C    G        0      0        2 
   1    chr1_3839353   Sample    C    G        0      0        2 
   1    chr1_3860974     AAsi    C    A        0      0        2 
   1    chr1_3860974     AKia    C    A        0      0        2 
   1    chr1_3860974     AOna    C    A        0      0        2 
   1    chr1_3860974     ASom    C    A        0      0        2 
   1    chr1_3860974     HCab    C    A        1      2        2 
   1    chr1_3860974     HPrz    C    A        1      2        2 
   1    chr1_3860974     ZBoe    C    A        0      0        2 
   1    chr1_3860974     ZGre    C    A        0      0        2 
   1    chr1_3860974     ZHar    C    A        0      0        2 
   1    chr1_3860974   Sample    C    A        1      2        2 
   1    chr1_3865125     AAsi    T    G        0      0        2 
   1    chr1_3865125     AKia    T    G        0      0        2 
   1    chr1_3865125     AOna    T    G        0      0        2 
   1    chr1_3865125     ASom    T    G        0      0        2 
   1    chr1_3865125     HCab    T    G        0      0        2 
   1    chr1_3865125     HPrz    T    G        0      0        2 
   1    chr1_3865125     ZBoe    T    G        0      0        2 
   1    chr1_3865125     ZGre    T    G        0      0        2 
   1    chr1_3865125     ZHar    T    G      0.5      1        2 
   1    chr1_3865125   Sample    T    G        0      0        2 
   1    chr1_3925307     AAsi    A    T      0.5      1        2 
   1    chr1_3925307     AKia    A    T        0      0        2 
   1    chr1_3925307     AOna    A    T        0      0        2 
   1    chr1_3925307     ASom    A    T        0      0        2 
   1    chr1_3925307     HCab    A    T        0      0        2 
   1    chr1_3925307     HPrz    A    T        0      0        2 
   1    chr1_3925307     ZBoe    A    T        0      0        2 
   1    chr1_3925307     ZGre    A    T        0      0        2 
   1    chr1_3925307     ZHar    A    T        0      0        2 
   1    chr1_3925307   Sample    A    T        0      0        2 
   1    chr1_3933534     AAsi    A    T        1      2        2 
   1    chr1_3933534     AKia    A    T        0      0        2 
   1    chr1_3933534     AOna    A    T        0      0        2 
   1    chr1_3933534     ASom    A    T        1      2        2 
   1    chr1_3933534     HCab    A    T        0      0        2 
   1    chr1_3933534     HPrz    A    T        0      0        2 
   1    chr1_3933534     ZBoe    A    T        0      0        2 
   1    chr1_3933534     ZGre    A    T        0      0        2 
   1    chr1_3933534     ZHar    A    T        0      0        2 
   1    chr1_3933534   Sample    A    T        0      0        2 
   1    chr1_3937328     AAsi    G    C        0      0        2 
   1    chr1_3937328     AKia    G    C      0.5      1        2 
   1    chr1_3937328     AOna    G    C        0      0        2 
   1    chr1_3937328     ASom    G    C        0      0        2 
   1    chr1_3937328     HCab    G    C        0      0        2 
   1    chr1_3937328     HPrz    G    C        0      0        2 
   1    chr1_3937328     ZBoe    G    C        1      2        2 
   1    chr1_3937328     ZGre    G    C        1      2        2 
   1    chr1_3937328     ZHar    G    C        1      2        2 
   1    chr1_3937328   Sample    G    C        0      0        2 
   1    chr1_3937485     AAsi    G    C        1      2        2 
   1    chr1_3937485     AKia    G    C      0.5      1        2 
   1    chr1_3937485     AOna    G    C        1      2        2 
   1    chr1_3937485     ASom    G    C        1      2        2 
   1    chr1_3937485     HCab    G    C        0      0        2 
   1    chr1_3937485     HPrz    G    C        0      0        2 
   1    chr1_3937485     ZBoe    G    C        0      0        2 
   1    chr1_3937485     ZGre    G    C        0      0        2 
   1    chr1_3937485     ZHar    G    C        0      0        2 
   1    chr1_3937485   Sample    G    C        0      0        2 
   1    chr1_3940033     AAsi    A    T        0      0        2 
   1    chr1_3940033     AKia    A    T        0      0        2 
   1    chr1_3940033     AOna    A    T        0      0        2 
   1    chr1_3940033     ASom    A    T        0      0        2 
   1    chr1_3940033     HCab    A    T        0      0        2 
   1    chr1_3940033     HPrz    A    T        0      0        2 
   1    chr1_3940033     ZBoe    A    T      0.5      1        2 
   1    chr1_3940033     ZGre    A    T        0      0        2 
   1    chr1_3940033     ZHar    A    T        0      0        2 
   1    chr1_3940033   Sample    A    T        0      0        2 
   1    chr1_3960299     AAsi    T    G        0      0        2 
   1    chr1_3960299     AKia    T    G        0      0        2 
   1    chr1_3960299     AOna    T    G        0      0        2 
   1    chr1_3960299     ASom    T    G        0      0        2 
   1    chr1_3960299     HCab    T    G        1      2        2 
   1    chr1_3960299     HPrz    T    G        1      2        2 
   1    chr1_3960299     ZBoe    T    G        0      0        2 
   1    chr1_3960299     ZGre    T    G        0      0        2 
   1    chr1_3960299     ZHar    T    G        0      0        2 
   1    chr1_3960299   Sample    T    G        1      2        2 
   1    chr1_3960341     AAsi    A    C        0      0        2 
   1    chr1_3960341     AKia    A    C        0      0        2 
   1    chr1_3960341     AOna    A    C        0      0        2 
   1    chr1_3960341     ASom    A    C        1      2        2 
   1    chr1_3960341     HCab    A    C        0      0        2 
   1    chr1_3960341     HPrz    A    C        0      0        2 
   1    chr1_3960341     ZBoe    A    C        0      0        2 
   1    chr1_3960341     ZGre    A    C        0      0        2 
   1    chr1_3960341     ZHar    A    C        0      0        2 
   1    chr1_3960341   Sample    A    C        0      0        2 
   1    chr1_3992438     AAsi    A    C        0      0        2 
   1    chr1_3992438     AKia    A    C        0      0        2 
   1    chr1_3992438     AOna    A    C        0      0        2 
   1    chr1_3992438     ASom    A    C        0      0        2 
   1    chr1_3992438     HCab    A    C      0.5      1        2 
   1    chr1_3992438     HPrz    A    C        1      2        2 
   1    chr1_3992438     ZBoe    A    C        0      0        2 
   1    chr1_3992438     ZGre    A    C        0      0        2 
   1    chr1_3992438     ZHar    A    C        0      0        2 
   1    chr1_3992438   Sample    A    C        1      2        2 
   1    chr1_3993422     AAsi    T    G        0      0        2 
   1    chr1_3993422     AKia    T    G        1      2        2 
   1    chr1_3993422     AOna    T    G        1      2        2 
   1    chr1_3993422     ASom    T    G        0      0        2 
   1    chr1_3993422     HCab    T    G        0      0        2 
   1    chr1_3993422     HPrz    T    G        0      0        2 
   1    chr1_3993422     ZBoe    T    G      0.5      1        2 
   1    chr1_3993422     ZGre    T    G        0      0        2 
   1    chr1_3993422     ZHar    T    G        0      0        2 
   1    chr1_3993422   Sample    T    G        0      0        2 
   1    chr1_3993711     AAsi    G    T        0      0        2 
   1    chr1_3993711     AKia    G    T        0      0        2 
   1    chr1_3993711     AOna    G    T        0      0        2 
   1    chr1_3993711     ASom    G    T        0      0        2 
   1    chr1_3993711     HCab    G    T        1      2        2 
   1    chr1_3993711     HPrz    G    T        1      2        2 
   1    chr1_3993711     ZBoe    G    T        0      0        2 
   1    chr1_3993711     ZGre    G    T        0      0        2 
   1    chr1_3993711     ZHar    G    T        0      0        2 
   1    chr1_3993711   Sample    G    T        1      2        2 
   1    chr1_3996623     AAsi    G    T        0      0        2 
   1    chr1_3996623     AKia    G    T        0      0        2 
   1    chr1_3996623     AOna    G    T        0      0        2 
   1    chr1_3996623     ASom    G    T        0      0        2 
   1    chr1_3996623     HCab    G    T        0      0        2 
   1    chr1_3996623     HPrz    G    T        0      0        2 
   1    chr1_3996623     ZBoe    G    T      0.5      1        2 
   1    chr1_3996623     ZGre    G    T        0      0        2 
   1    chr1_3996623     ZHar    G    T        0      0        2 
   1    chr1_3996623   Sample    G    T        0      0        2 
   1    chr1_4007996     AAsi    A    T        0      0        2 
   1    chr1_4007996     AKia    A    T        0      0        2 
   1    chr1_4007996     AOna    A    T        0      0        2 
   1    chr1_4007996     ASom    A    T        0      0        2 
   1    chr1_4007996     HCab    A    T        0      0        2 
   1    chr1_4007996     HPrz    A    T        0      0        2 
   1    chr1_4007996     ZBoe    A    T      0.5      1        2 
   1    chr1_4007996     ZGre    A    T        0      0        2 
   1    chr1_4007996     ZHar    A    T        0      0        2 
   1    chr1_4007996   Sample    A    T        0      0        2 
   1    chr1_4008024     AAsi    C    A        0      0        2 
   1    chr1_4008024     AKia    C    A        0      0        2 
   1    chr1_4008024     AOna    C    A        0      0        2 
   1    chr1_4008024     ASom    C    A        0      0        2 
   1    chr1_4008024     HCab    C    A        0      0        2 
   1    chr1_4008024     HPrz    C    A        0      0        2 
   1    chr1_4008024     ZBoe    C    A      0.5      1        2 
   1    chr1_4008024     ZGre    C    A        0      0        2 
   1    chr1_4008024     ZHar    C    A        0      0        2 
   1    chr1_4008024   Sample    C    A        0      0        2 
   1    chr1_4010829     AAsi    G    T        0      0        2 
   1    chr1_4010829     AKia    G    T        0      0        2 
   1    chr1_4010829     AOna    G    T      0.5      1        2 
   1    chr1_4010829     ASom    G    T        0      0        2 
   1    chr1_4010829     HCab    G    T        0      0        2 
   1    chr1_4010829     HPrz    G    T        0      0        2 
   1    chr1_4010829     ZBoe    G    T        0      0        2 
   1    chr1_4010829     ZGre    G    T        0      0        2 
   1    chr1_4010829     ZHar    G    T        0      0        2 
   1    chr1_4010829   Sample    G    T        0      0        2 
   1    chr1_4018893     AAsi    C    G        1      2        2 
   1    chr1_4018893     AKia    C    G        0      0        2 
   1    chr1_4018893     AOna    C    G        0      0        2 
   1    chr1_4018893     ASom    C    G        1      2        2 
   1    chr1_4018893     HCab    C    G        0      0        2 
   1    chr1_4018893     HPrz    C    G        0      0        2 
   1    chr1_4018893     ZBoe    C    G        0      0        2 
   1    chr1_4018893     ZGre    C    G        0      0        2 
   1    chr1_4018893     ZHar    C    G        0      0        2 
   1    chr1_4018893   Sample    C    G        0      0        2 
   1    chr1_4027637     AAsi    T    G        0      0        2 
   1    chr1_4027637     AKia    T    G        0      0        2 
   1    chr1_4027637     AOna    T    G        1      2        2 
   1    chr1_4027637     ASom    T    G        0      0        2 
   1    chr1_4027637     HCab    T    G        0      0        2 
   1    chr1_4027637     HPrz    T    G        0      0        2 
   1    chr1_4027637     ZBoe    T    G        0      0        2 
   1    chr1_4027637     ZGre    T    G        0      0        2 
   1    chr1_4027637     ZHar    T    G        0      0        2 
   1    chr1_4027637   Sample    T    G        0      0        2 
   1    chr1_4047018     AAsi    C    A        0      0        2 
   1    chr1_4047018     AKia    C    A        0      0        2 
   1    chr1_4047018     AOna    C    A        0      0        2 
   1    chr1_4047018     ASom    C    A        0      0        2 
   1    chr1_4047018     HCab    C    A        0      0        2 
   1    chr1_4047018     HPrz    C    A        0      0        2 
   1    chr1_4047018     ZBoe    C    A      0.5      1        2 
   1    chr1_4047018     ZGre    C    A        0      0        2 
   1    chr1_4047018     ZHar    C    A        0      0        2 
   1    chr1_4047018   Sample    C    A        0      0        2 
   1    chr1_4057623     AAsi    T    G        0      0        2 
   1    chr1_4057623     AKia    T    G        0      0        2 
   1    chr1_4057623     AOna    T    G        1      2        2 
   1    chr1_4057623     ASom    T    G        0      0        2 
   1    chr1_4057623     HCab    T    G        0      0        2 
   1    chr1_4057623     HPrz    T    G        0      0        2 
   1    chr1_4057623     ZBoe    T    G        0      0        2 
   1    chr1_4057623     ZGre    T    G        0      0        2 
   1    chr1_4057623     ZHar    T    G        0      0        2 
   1    chr1_4057623   Sample    T    G        0      0        2 
   1    chr1_4067512     AAsi    G    T        1      2        2 
   1    chr1_4067512     AKia    G    T        1      2        2 
   1    chr1_4067512     AOna    G    T        1      2        2 
   1    chr1_4067512     ASom    G    T        1      2        2 
   1    chr1_4067512     HCab    G    T        0      0        2 
   1    chr1_4067512     HPrz    G    T        0      0        2 
   1    chr1_4067512     ZBoe    G    T        0      0        2 
   1    chr1_4067512     ZGre    G    T        0      0        2 
   1    chr1_4067512     ZHar    G    T        0      0        2 
   1    chr1_4067512   Sample    G    T        0      0        2 
   1    chr1_4096225     AAsi    G    T        0      0        2 
   1    chr1_4096225     AKia    G    T        0      0        2 
   1    chr1_4096225     AOna    G    T        0      0        2 
   1    chr1_4096225     ASom    G    T        0      0        2 
   1    chr1_4096225     HCab    G    T        1      2        2 
   1    chr1_4096225     HPrz    G    T        1      2        2 
   1    chr1_4096225     ZBoe    G    T        0      0        2 
   1    chr1_4096225     ZGre    G    T        0      0        2 
   1    chr1_4096225     ZHar    G    T        0      0        2 
   1    chr1_4096225   Sample    G    T        1      2        2 
   1    chr1_4127533     AAsi    G    T        0      0        2 
   1    chr1_4127533     AKia    G    T        0      0        2 
   1    chr1_4127533     AOna    G    T        0      0        2 
   1    chr1_4127533     ASom    G    T        0      0        2 
   1    chr1_4127533     HCab    G    T        1      2        2 
   1    chr1_4127533     HPrz    G    T        1      2        2 
   1    chr1_4127533     ZBoe    G    T        0      0        2 
   1    chr1_4127533     ZGre    G    T        0      0        2 
   1    chr1_4127533     ZHar    G    T        0      0        2 
   1    chr1_4127533   Sample    G    T        1      2        2 
   1    chr1_4147523     AAsi    T    G        0      0        2 
   1    chr1_4147523     AKia    T    G        0      0        2 
   1    chr1_4147523     AOna    T    G        0      0        2 
   1    chr1_4147523     ASom    T    G        0      0        2 
   1    chr1_4147523     HCab    T    G      0.5      1        2 
   1    chr1_4147523     HPrz    T    G      0.5      1        2 
   1    chr1_4147523     ZBoe    T    G        0      0        2 
   1    chr1_4147523     ZGre    T    G        0      0        2 
   1    chr1_4147523     ZHar    T    G        0      0        2 
   1    chr1_4147523   Sample    T    G        0      0        2 
   1    chr1_4157228     AAsi    G    T        1      2        2 
   1    chr1_4157228     AKia    G    T        0      0        2 
   1    chr1_4157228     AOna    G    T        0      0        2 
   1    chr1_4157228     ASom    G    T        1      2        2 
   1    chr1_4157228     HCab    G    T        0      0        2 
   1    chr1_4157228     HPrz    G    T        0      0        2 
   1    chr1_4157228     ZBoe    G    T        0      0        2 
   1    chr1_4157228     ZGre    G    T        0      0        2 
   1    chr1_4157228     ZHar    G    T        0      0        2 
   1    chr1_4157228   Sample    G    T        0      0        2 
   1    chr1_4160283     AAsi    T    G        0      0        2 
   1    chr1_4160283     AKia    T    G        1      2        2 
   1    chr1_4160283     AOna    T    G        0      0        2 
   1    chr1_4160283     ASom    T    G        0      0        2 
   1    chr1_4160283     HCab    T    G        0      0        2 
   1    chr1_4160283     HPrz    T    G        0      0        2 
   1    chr1_4160283     ZBoe    T    G        0      0        2 
   1    chr1_4160283     ZGre    T    G        0      0        2 
   1    chr1_4160283     ZHar    T    G        0      0        2 
   1    chr1_4160283   Sample    T    G        0      0        2 
   1    chr1_4163503     AAsi    T    G        0      0        2 
   1    chr1_4163503     AKia    T    G        0      0        2 
   1    chr1_4163503     AOna    T    G        0      0        2 
   1    chr1_4163503     ASom    T    G        0      0        2 
   1    chr1_4163503     HCab    T    G        1      2        2 
   1    chr1_4163503     HPrz    T    G        1      2        2 
   1    chr1_4163503     ZBoe    T    G        0      0        2 
   1    chr1_4163503     ZGre    T    G        0      0        2 
   1    chr1_4163503     ZHar    T    G        0      0        2 
   1    chr1_4163503   Sample    T    G        1      2        2 
   1    chr1_4167077     AAsi    G    T        0      0        2 
   1    chr1_4167077     AKia    G    T        0      0        2 
   1    chr1_4167077     AOna    G    T        0      0        2 
   1    chr1_4167077     ASom    G    T        0      0        2 
   1    chr1_4167077     HCab    G    T        0      0        2 
   1    chr1_4167077     HPrz    G    T        0      0        2 
   1    chr1_4167077     ZBoe    G    T        1      2        2 
   1    chr1_4167077     ZGre    G    T        1      2        2 
   1    chr1_4167077     ZHar    G    T        1      2        2 
   1    chr1_4167077   Sample    G    T        0      0        2 
   1    chr1_4177006     AAsi    A    C        0      0        2 
   1    chr1_4177006     AKia    A    C        0      0        2 
   1    chr1_4177006     AOna    A    C        1      2        2 
   1    chr1_4177006     ASom    A    C        0      0        2 
   1    chr1_4177006     HCab    A    C        0      0        2 
   1    chr1_4177006     HPrz    A    C        0      0        2 
   1    chr1_4177006     ZBoe    A    C        0      0        2 
   1    chr1_4177006     ZGre    A    C        0      0        2 
   1    chr1_4177006     ZHar    A    C        0      0        2 
   1    chr1_4177006   Sample    A    C        0      0        2 
   1    chr1_4182694     AAsi    C    A        0      0        2 
   1    chr1_4182694     AKia    C    A        0      0        2 
   1    chr1_4182694     AOna    C    A        0      0        2 
   1    chr1_4182694     ASom    C    A        0      0        2 
   1    chr1_4182694     HCab    C    A        1      2        2 
   1    chr1_4182694     HPrz    C    A        1      2        2 
   1    chr1_4182694     ZBoe    C    A        0      0        2 
   1    chr1_4182694     ZGre    C    A        0      0        2 
   1    chr1_4182694     ZHar    C    A        0      0        2 
   1    chr1_4182694   Sample    C    A        1      2        2 
   1    chr1_4183526     AAsi    C    G        0      0        2 
   1    chr1_4183526     AKia    C    G        0      0        2 
   1    chr1_4183526     AOna    C    G        0      0        2 
   1    chr1_4183526     ASom    C    G        0      0        2 
   1    chr1_4183526     HCab    C    G      0.5      1        2 
   1    chr1_4183526     HPrz    C    G        0      0        2 
   1    chr1_4183526     ZBoe    C    G        0      0        2 
   1    chr1_4183526     ZGre    C    G        0      0        2 
   1    chr1_4183526     ZHar    C    G        0      0        2 
   1    chr1_4183526   Sample    C    G        0      0        2 
   1    chr1_4189730     AAsi    C    G        0      0        2 
   1    chr1_4189730     AKia    C    G        0      0        2 
   1    chr1_4189730     AOna    C    G        0      0        2 
   1    chr1_4189730     ASom    C    G        0      0        2 
   1    chr1_4189730     HCab    C    G        0      0        2 
   1    chr1_4189730     HPrz    C    G        0      0        2 
   1    chr1_4189730     ZBoe    C    G        0      0        2 
   1    chr1_4189730     ZGre    C    G        1      2        2 
   1    chr1_4189730     ZHar    C    G        0      0        2 
   1    chr1_4189730   Sample    C    G        0      0        2 
   1    chr1_4190046     AAsi    C    G        0      0        2 
   1    chr1_4190046     AKia    C    G      0.5      1        2 
   1    chr1_4190046     AOna    C    G        0      0        2 
   1    chr1_4190046     ASom    C    G        0      0        2 
   1    chr1_4190046     HCab    C    G        0      0        2 
   1    chr1_4190046     HPrz    C    G        0      0        2 
   1    chr1_4190046     ZBoe    C    G        0      0        2 
   1    chr1_4190046     ZGre    C    G        0      0        2 
   1    chr1_4190046     ZHar    C    G        0      0        2 
   1    chr1_4190046   Sample    C    G        0      0        2 
   1    chr1_4215196     AAsi    C    A        0      0        2 
   1    chr1_4215196     AKia    C    A        0      0        2 
   1    chr1_4215196     AOna    C    A        0      0        2 
   1    chr1_4215196     ASom    C    A        0      0        2 
   1    chr1_4215196     HCab    C    A        1      2        2 
   1    chr1_4215196     HPrz    C    A        1      2        2 
   1    chr1_4215196     ZBoe    C    A        0      0        2 
   1    chr1_4215196     ZGre    C    A        0      0        2 
   1    chr1_4215196     ZHar    C    A        0      0        2 
   1    chr1_4215196   Sample    C    A        1      2        2 
   1    chr1_4217869     AAsi    G    C        0      0        2 
   1    chr1_4217869     AKia    G    C        0      0        2 
   1    chr1_4217869     AOna    G    C        0      0        2 
   1    chr1_4217869     ASom    G    C        0      0        2 
   1    chr1_4217869     HCab    G    C        0      0        2 
   1    chr1_4217869     HPrz    G    C        0      0        2 
   1    chr1_4217869     ZBoe    G    C        1      2        2 
   1    chr1_4217869     ZGre    G    C        0      0        2 
   1    chr1_4217869     ZHar    G    C        0      0        2 
   1    chr1_4217869   Sample    G    C        0      0        2 
   1    chr1_4220065     AAsi    A    T        0      0        2 
   1    chr1_4220065     AKia    A    T        1      2        2 
   1    chr1_4220065     AOna    A    T        0      0        2 
   1    chr1_4220065     ASom    A    T        0      0        2 
   1    chr1_4220065     HCab    A    T        0      0        2 
   1    chr1_4220065     HPrz    A    T        0      0        2 
   1    chr1_4220065     ZBoe    A    T        0      0        2 
   1    chr1_4220065     ZGre    A    T        0      0        2 
   1    chr1_4220065     ZHar    A    T        0      0        2 
   1    chr1_4220065   Sample    A    T        0      0        2 
   1    chr1_4228465     AAsi    C    A        0      0        2 
   1    chr1_4228465     AKia    C    A        0      0        2 
   1    chr1_4228465     AOna    C    A        0      0        2 
   1    chr1_4228465     ASom    C    A        1      2        2 
   1    chr1_4228465     HCab    C    A        0      0        2 
   1    chr1_4228465     HPrz    C    A        0      0        2 
   1    chr1_4228465     ZBoe    C    A        0      0        2 
   1    chr1_4228465     ZGre    C    A        0      0        2 
   1    chr1_4228465     ZHar    C    A        0      0        2 
   1    chr1_4228465   Sample    C    A        0      0        2 
   1    chr1_4239838     AAsi    G    T        0      0        2 
   1    chr1_4239838     AKia    G    T        0      0        2 
   1    chr1_4239838     AOna    G    T        0      0        2 
   1    chr1_4239838     ASom    G    T        0      0        2 
   1    chr1_4239838     HCab    G    T        0      0        2 
   1    chr1_4239838     HPrz    G    T        0      0        2 
   1    chr1_4239838     ZBoe    G    T        0      0        2 
   1    chr1_4239838     ZGre    G    T        0      0        2 
   1    chr1_4239838     ZHar    G    T      0.5      1        2 
   1    chr1_4239838   Sample    G    T        0      0        2 
   1    chr1_4250769     AAsi    G    T        0      0        2 
   1    chr1_4250769     AKia    G    T        0      0        2 
   1    chr1_4250769     AOna    G    T        0      0        2 
   1    chr1_4250769     ASom    G    T        0      0        2 
   1    chr1_4250769     HCab    G    T        1      2        2 
   1    chr1_4250769     HPrz    G    T        1      2        2 
   1    chr1_4250769     ZBoe    G    T        0      0        2 
   1    chr1_4250769     ZGre    G    T        0      0        2 
   1    chr1_4250769     ZHar    G    T        0      0        2 
   1    chr1_4250769   Sample    G    T        1      2        2 
   1    chr1_4255727     AAsi    G    C        0      0        2 
   1    chr1_4255727     AKia    G    C        0      0        2 
   1    chr1_4255727     AOna    G    C        0      0        2 
   1    chr1_4255727     ASom    G    C        0      0        2 
   1    chr1_4255727     HCab    G    C        1      2        2 
   1    chr1_4255727     HPrz    G    C        1      2        2 
   1    chr1_4255727     ZBoe    G    C        0      0        2 
   1    chr1_4255727     ZGre    G    C        0      0        2 
   1    chr1_4255727     ZHar    G    C        0      0        2 
   1    chr1_4255727   Sample    G    C        1      2        2 
   1    chr1_4270822     AAsi    G    T      0.5      1        2 
   1    chr1_4270822     AKia    G    T        0      0        2 
   1    chr1_4270822     AOna    G    T        0      0        2 
   1    chr1_4270822     ASom    G    T        0      0        2 
   1    chr1_4270822     HCab    G    T        0      0        2 
   1    chr1_4270822     HPrz    G    T        0      0        2 
   1    chr1_4270822     ZBoe    G    T        0      0        2 
   1    chr1_4270822     ZGre    G    T        0      0        2 
   1    chr1_4270822     ZHar    G    T        0      0        2 
   1    chr1_4270822   Sample    G    T        0      0        2 
   1    chr1_4274550     AAsi    A    C        0      0        2 
   1    chr1_4274550     AKia    A    C        0      0        2 
   1    chr1_4274550     AOna    A    C        0      0        2 
   1    chr1_4274550     ASom    A    C      0.5      1        2 
   1    chr1_4274550     HCab    A    C        0      0        2 
   1    chr1_4274550     HPrz    A    C        0      0        2 
   1    chr1_4274550     ZBoe    A    C        0      0        2 
   1    chr1_4274550     ZGre    A    C        0      0        2 
   1    chr1_4274550     ZHar    A    C        0      0        2 
   1    chr1_4274550   Sample    A    C        0      0        2 
   1    chr1_4295197     AAsi    G    T        0      0        2 
   1    chr1_4295197     AKia    G    T        0      0        2 
   1    chr1_4295197     AOna    G    T        0      0        2 
   1    chr1_4295197     ASom    G    T        0      0        2 
   1    chr1_4295197     HCab    G    T        0      0        2 
   1    chr1_4295197     HPrz    G    T        0      0        2 
   1    chr1_4295197     ZBoe    G    T        1      2        2 
   1    chr1_4295197     ZGre    G    T        1      2        2 
   1    chr1_4295197     ZHar    G    T        0      0        2 
   1    chr1_4295197   Sample    G    T        0      0        2 
   1    chr1_4296254     AAsi    G    T        1      2        2 
   1    chr1_4296254     AKia    G    T        1      2        2 
   1    chr1_4296254     AOna    G    T      0.5      1        2 
   1    chr1_4296254     ASom    G    T        1      2        2 
   1    chr1_4296254     HCab    G    T        0      0        2 
   1    chr1_4296254     HPrz    G    T        0      0        2 
   1    chr1_4296254     ZBoe    G    T        0      0        2 
   1    chr1_4296254     ZGre    G    T        0      0        2 
   1    chr1_4296254     ZHar    G    T        0      0        2 
   1    chr1_4296254   Sample    G    T        0      0        2 
   1    chr1_4330414     AAsi    T    G        0      0        2 
   1    chr1_4330414     AKia    T    G        0      0        2 
   1    chr1_4330414     AOna    T    G        0      0        2 
   1    chr1_4330414     ASom    T    G        0      0        2 
   1    chr1_4330414     HCab    T    G      0.5      1        2 
   1    chr1_4330414     HPrz    T    G        0      0        2 
   1    chr1_4330414     ZBoe    T    G        0      0        2 
   1    chr1_4330414     ZGre    T    G        0      0        2 
   1    chr1_4330414     ZHar    T    G        0      0        2 
   1    chr1_4330414   Sample    T    G        0      0        2 
   1    chr1_4337141     AAsi    T    G      0.5      1        2 
   1    chr1_4337141     AKia    T    G        0      0        2 
   1    chr1_4337141     AOna    T    G        0      0        2 
   1    chr1_4337141     ASom    T    G        0      0        2 
   1    chr1_4337141     HCab    T    G        0      0        2 
   1    chr1_4337141     HPrz    T    G        0      0        2 
   1    chr1_4337141     ZBoe    T    G        0      0        2 
   1    chr1_4337141     ZGre    T    G        0      0        2 
   1    chr1_4337141     ZHar    T    G        0      0        2 
   1    chr1_4337141   Sample    T    G        0      0        2 
   1    chr1_4348264     AAsi    A    C        0      0        2 
   1    chr1_4348264     AKia    A    C        0      0        2 
   1    chr1_4348264     AOna    A    C        0      0        2 
   1    chr1_4348264     ASom    A    C        0      0        2 
   1    chr1_4348264     HCab    A    C        0      0        2 
   1    chr1_4348264     HPrz    A    C        0      0        2 
   1    chr1_4348264     ZBoe    A    C        0      0        2 
   1    chr1_4348264     ZGre    A    C      0.5      1        2 
   1    chr1_4348264     ZHar    A    C        0      0        2 
   1    chr1_4348264   Sample    A    C        0      0        2 
   1    chr1_4364900     AAsi    A    C        0      0        2 
   1    chr1_4364900     AKia    A    C        0      0        2 
   1    chr1_4364900     AOna    A    C        0      0        2 
   1    chr1_4364900     ASom    A    C        0      0        2 
   1    chr1_4364900     HCab    A    C        1      2        2 
   1    chr1_4364900     HPrz    A    C        1      2        2 
   1    chr1_4364900     ZBoe    A    C        0      0        2 
   1    chr1_4364900     ZGre    A    C        0      0        2 
   1    chr1_4364900     ZHar    A    C        0      0        2 
   1    chr1_4364900   Sample    A    C        1      2        2 
   1    chr1_4367749     AAsi    C    A        0      0        2 
   1    chr1_4367749     AKia    C    A        0      0        2 
   1    chr1_4367749     AOna    C    A        0      0        2 
   1    chr1_4367749     ASom    C    A        0      0        2 
   1    chr1_4367749     HCab    C    A        0      0        2 
   1    chr1_4367749     HPrz    C    A        0      0        2 
   1    chr1_4367749     ZBoe    C    A      0.5      1        2 
   1    chr1_4367749     ZGre    C    A        0      0        2 
   1    chr1_4367749     ZHar    C    A        0      0        2 
   1    chr1_4367749   Sample    C    A        0      0        2 
   1    chr1_4376154     AAsi    A    C        0      0        2 
   1    chr1_4376154     AKia    A    C        0      0        2 
   1    chr1_4376154     AOna    A    C        0      0        2 
   1    chr1_4376154     ASom    A    C        0      0        2 
   1    chr1_4376154     HCab    A    C        0      0        2 
   1    chr1_4376154     HPrz    A    C        1      2        2 
   1    chr1_4376154     ZBoe    A    C        0      0        2 
   1    chr1_4376154     ZGre    A    C        0      0        2 
   1    chr1_4376154     ZHar    A    C        0      0        2 
   1    chr1_4376154   Sample    A    C        0      0        2 
   1    chr1_4380074     AAsi    A    T        0      0        2 
   1    chr1_4380074     AKia    A    T        0      0        2 
   1    chr1_4380074     AOna    A    T        0      0        2 
   1    chr1_4380074     ASom    A    T        0      0        2 
   1    chr1_4380074     HCab    A    T        0      0        2 
   1    chr1_4380074     HPrz    A    T        0      0        2 
   1    chr1_4380074     ZBoe    A    T      0.5      1        2 
   1    chr1_4380074     ZGre    A    T        0      0        2 
   1    chr1_4380074     ZHar    A    T        0      0        2 
   1    chr1_4380074   Sample    A    T        0      0        2 
   1    chr1_4399490     AAsi    C    G        0      0        2 
   1    chr1_4399490     AKia    C    G        0      0        2 
   1    chr1_4399490     AOna    C    G      0.5      1        2 
   1    chr1_4399490     ASom    C    G        0      0        2 
   1    chr1_4399490     HCab    C    G        0      0        2 
   1    chr1_4399490     HPrz    C    G        0      0        2 
   1    chr1_4399490     ZBoe    C    G        0      0        2 
   1    chr1_4399490     ZGre    C    G        0      0        2 
   1    chr1_4399490     ZHar    C    G        0      0        2 
   1    chr1_4399490   Sample    C    G        0      0        2 
   1    chr1_4402064     AAsi    C    G        0      0        2 
   1    chr1_4402064     AKia    C    G        0      0        2 
   1    chr1_4402064     AOna    C    G        0      0        2 
   1    chr1_4402064     ASom    C    G        0      0        2 
   1    chr1_4402064     HCab    C    G        0      0        2 
   1    chr1_4402064     HPrz    C    G        0      0        2 
   1    chr1_4402064     ZBoe    C    G        0      0        2 
   1    chr1_4402064     ZGre    C    G        0      0        2 
   1    chr1_4402064     ZHar    C    G        1      2        2 
   1    chr1_4402064   Sample    C    G        0      0        2 
   1    chr1_4406216     AAsi    A    T        0      0        2 
   1    chr1_4406216     AKia    A    T        0      0        2 
   1    chr1_4406216     AOna    A    T        0      0        2 
   1    chr1_4406216     ASom    A    T        0      0        2 
   1    chr1_4406216     HCab    A    T        0      0        2 
   1    chr1_4406216     HPrz    A    T        0      0        2 
   1    chr1_4406216     ZBoe    A    T        0      0        2 
   1    chr1_4406216     ZGre    A    T        1      2        2 
   1    chr1_4406216     ZHar    A    T        0      0        2 
   1    chr1_4406216   Sample    A    T        0      0        2 
   1    chr1_4421159     AAsi    C    G        1      2        2 
   1    chr1_4421159     AKia    C    G        0      0        2 
   1    chr1_4421159     AOna    C    G        0      0        2 
   1    chr1_4421159     ASom    C    G        1      2        2 
   1    chr1_4421159     HCab    C    G        0      0        2 
   1    chr1_4421159     HPrz    C    G        0      0        2 
   1    chr1_4421159     ZBoe    C    G        0      0        2 
   1    chr1_4421159     ZGre    C    G        0      0        2 
   1    chr1_4421159     ZHar    C    G        0      0        2 
   1    chr1_4421159   Sample    C    G        0      0        2 
   1    chr1_4421532     AAsi    T    G        0      0        2 
   1    chr1_4421532     AKia    T    G        0      0        2 
   1    chr1_4421532     AOna    T    G        0      0        2 
   1    chr1_4421532     ASom    T    G        0      0        2 
   1    chr1_4421532     HCab    T    G        1      2        2 
   1    chr1_4421532     HPrz    T    G        1      2        2 
   1    chr1_4421532     ZBoe    T    G        0      0        2 
   1    chr1_4421532     ZGre    T    G        0      0        2 
   1    chr1_4421532     ZHar    T    G        0      0        2 
   1    chr1_4421532   Sample    T    G        1      2        2 
   1    chr1_4427858     AAsi    T    G        0      0        2 
   1    chr1_4427858     AKia    T    G        0      0        2 
   1    chr1_4427858     AOna    T    G        0      0        2 
   1    chr1_4427858     ASom    T    G        0      0        2 
   1    chr1_4427858     HCab    T    G        1      2        2 
   1    chr1_4427858     HPrz    T    G        1      2        2 
   1    chr1_4427858     ZBoe    T    G        0      0        2 
   1    chr1_4427858     ZGre    T    G        0      0        2 
   1    chr1_4427858     ZHar    T    G        0      0        2 
   1    chr1_4427858   Sample    T    G        1      2        2 
   1    chr1_4447772     AAsi    A    C        0      0        2 
   1    chr1_4447772     AKia    A    C        0      0        2 
   1    chr1_4447772     AOna    A    C        0      0        2 
   1    chr1_4447772     ASom    A    C        0      0        2 
   1    chr1_4447772     HCab    A    C        0      0        2 
   1    chr1_4447772     HPrz    A    C        0      0        2 
   1    chr1_4447772     ZBoe    A    C        0      0        2 
   1    chr1_4447772     ZGre    A    C        0      0        2 
   1    chr1_4447772     ZHar    A    C        1      2        2 
   1    chr1_4447772   Sample    A    C        0      0        2 
   1    chr1_4449654     AAsi    A    C        0      0        2 
   1    chr1_4449654     AKia    A    C        1      2        2 
   1    chr1_4449654     AOna    A    C        0      0        2 
   1    chr1_4449654     ASom    A    C        0      0        2 
   1    chr1_4449654     HCab    A    C        0      0        2 
   1    chr1_4449654     HPrz    A    C        0      0        2 
   1    chr1_4449654     ZBoe    A    C        0      0        2 
   1    chr1_4449654     ZGre    A    C        0      0        2 
   1    chr1_4449654     ZHar    A    C        0      0        2 
   1    chr1_4449654   Sample    A    C        0      0        2 
   1    chr1_4456611     AAsi    C    A        0      0        2 
   1    chr1_4456611     AKia    C    A        0      0        2 
   1    chr1_4456611     AOna    C    A        0      0        2 
   1    chr1_4456611     ASom    C    A        0      0        2 
   1    chr1_4456611     HCab    C    A        1      2        2 
   1    chr1_4456611     HPrz    C    A        1      2        2 
   1    chr1_4456611     ZBoe    C    A        0      0        2 
   1    chr1_4456611     ZGre    C    A        0      0        2 
   1    chr1_4456611     ZHar    C    A        0      0        2 
   1    chr1_4456611   Sample    C    A        1      2        2 
   1    chr1_4461379     AAsi    T    G        0      0        2 
   1    chr1_4461379     AKia    T    G        1      2        2 
   1    chr1_4461379     AOna    T    G        0      0        2 
   1    chr1_4461379     ASom    T    G        0      0        2 
   1    chr1_4461379     HCab    T    G        0      0        2 
   1    chr1_4461379     HPrz    T    G        0      0        2 
   1    chr1_4461379     ZBoe    T    G        0      0        2 
   1    chr1_4461379     ZGre    T    G        0      0        2 
   1    chr1_4461379     ZHar    T    G        0      0        2 
   1    chr1_4461379   Sample    T    G        0      0        2 
   1    chr1_4469999     AAsi    T    G        0      0        2 
   1    chr1_4469999     AKia    T    G      0.5      1        2 
   1    chr1_4469999     AOna    T    G      0.5      1        2 
   1    chr1_4469999     ASom    T    G        0      0        2 
   1    chr1_4469999     HCab    T    G        0      0        2 
   1    chr1_4469999     HPrz    T    G        0      0        2 
   1    chr1_4469999     ZBoe    T    G        0      0        2 
   1    chr1_4469999     ZGre    T    G        0      0        2 
   1    chr1_4469999     ZHar    T    G        0      0        2 
   1    chr1_4469999   Sample    T    G        0      0        2 
   1    chr1_4470277     AAsi    A    C        0      0        2 
   1    chr1_4470277     AKia    A    C        0      0        2 
   1    chr1_4470277     AOna    A    C        0      0        2 
   1    chr1_4470277     ASom    A    C        0      0        2 
   1    chr1_4470277     HCab    A    C      0.5      1        2 
   1    chr1_4470277     HPrz    A    C        1      2        2 
   1    chr1_4470277     ZBoe    A    C        0      0        2 
   1    chr1_4470277     ZGre    A    C        0      0        2 
   1    chr1_4470277     ZHar    A    C        0      0        2 
   1    chr1_4470277   Sample    A    C        0      0        2 
   1    chr1_4470695     AAsi    C    G        1      2        2 
   1    chr1_4470695     AKia    C    G        0      0        2 
   1    chr1_4470695     AOna    C    G        0      0        2 
   1    chr1_4470695     ASom    C    G        0      0        2 
   1    chr1_4470695     HCab    C    G        0      0        2 
   1    chr1_4470695     HPrz    C    G        0      0        2 
   1    chr1_4470695     ZBoe    C    G        0      0        2 
   1    chr1_4470695     ZGre    C    G        0      0        2 
   1    chr1_4470695     ZHar    C    G        0      0        2 
   1    chr1_4470695   Sample    C    G        0      0        2 
   1    chr1_4478485     AAsi    C    A        0      0        2 
   1    chr1_4478485     AKia    C    A        0      0        2 
   1    chr1_4478485     AOna    C    A        0      0        2 
   1    chr1_4478485     ASom    C    A        0      0        2 
   1    chr1_4478485     HCab    C    A        1      2        2 
   1    chr1_4478485     HPrz    C    A        1      2        2 
   1    chr1_4478485     ZBoe    C    A        0      0        2 
   1    chr1_4478485     ZGre    C    A        0      0        2 
   1    chr1_4478485     ZHar    C    A        0      0        2 
   1    chr1_4478485   Sample    C    A        1      2        2 
   1    chr1_4480761     AAsi    G    C        0      0        2 
   1    chr1_4480761     AKia    G    C        0      0        2 
   1    chr1_4480761     AOna    G    C      0.5      1        2 
   1    chr1_4480761     ASom    G    C        0      0        2 
   1    chr1_4480761     HCab    G    C        0      0        2 
   1    chr1_4480761     HPrz    G    C        0      0        2 
   1    chr1_4480761     ZBoe    G    C        0      0        2 
   1    chr1_4480761     ZGre    G    C        0      0        2 
   1    chr1_4480761     ZHar    G    C        0      0        2 
   1    chr1_4480761   Sample    G    C        0      0        2 
   1    chr1_4487485     AAsi    C    G        0      0        2 
   1    chr1_4487485     AKia    C    G        0      0        2 
   1    chr1_4487485     AOna    C    G        0      0        2 
   1    chr1_4487485     ASom    C    G        0      0        2 
   1    chr1_4487485     HCab    C    G        1      2        2 
   1    chr1_4487485     HPrz    C    G        1      2        2 
   1    chr1_4487485     ZBoe    C    G        0      0        2 
   1    chr1_4487485     ZGre    C    G        0      0        2 
   1    chr1_4487485     ZHar    C    G        0      0        2 
   1    chr1_4487485   Sample    C    G        1      2        2 
   1    chr1_4500605     AAsi    T    G        0      0        2 
   1    chr1_4500605     AKia    T    G        0      0        2 
   1    chr1_4500605     AOna    T    G        0      0        2 
   1    chr1_4500605     ASom    T    G        0      0        2 
   1    chr1_4500605     HCab    T    G        0      0        2 
   1    chr1_4500605     HPrz    T    G        0      0        2 
   1    chr1_4500605     ZBoe    T    G        0      0        2 
   1    chr1_4500605     ZGre    T    G        0      0        2 
   1    chr1_4500605     ZHar    T    G        1      2        2 
   1    chr1_4500605   Sample    T    G        0      0        2 
   1    chr1_4501221     AAsi    C    A        1      2        2 
   1    chr1_4501221     AKia    C    A        1      2        2 
   1    chr1_4501221     AOna    C    A        0      0        2 
   1    chr1_4501221     ASom    C    A        1      2        2 
   1    chr1_4501221     HCab    C    A        0      0        2 
   1    chr1_4501221     HPrz    C    A        0      0        2 
   1    chr1_4501221     ZBoe    C    A        0      0        2 
   1    chr1_4501221     ZGre    C    A        0      0        2 
   1    chr1_4501221     ZHar    C    A        0      0        2 
   1    chr1_4501221   Sample    C    A        0      0        2 
   1    chr1_4509228     AAsi    G    C        0      0        2 
   1    chr1_4509228     AKia    G    C        1      2        2 
   1    chr1_4509228     AOna    G    C        0      0        2 
   1    chr1_4509228     ASom    G    C        0      0        2 
   1    chr1_4509228     HCab    G    C        0      0        2 
   1    chr1_4509228     HPrz    G    C        0      0        2 
   1    chr1_4509228     ZBoe    G    C        0      0        2 
   1    chr1_4509228     ZGre    G    C        0      0        2 
   1    chr1_4509228     ZHar    G    C        0      0        2 
   1    chr1_4509228   Sample    G    C        0      0        2 
   1    chr1_4509329     AAsi    C    A        0      0        2 
   1    chr1_4509329     AKia    C    A        0      0        2 
   1    chr1_4509329     AOna    C    A        0      0        2 
   1    chr1_4509329     ASom    C    A        0      0        2 
   1    chr1_4509329     HCab    C    A        1      2        2 
   1    chr1_4509329     HPrz    C    A        1      2        2 
   1    chr1_4509329     ZBoe    C    A        0      0        2 
   1    chr1_4509329     ZGre    C    A        0      0        2 
   1    chr1_4509329     ZHar    C    A        0      0        2 
   1    chr1_4509329   Sample    C    A        1      2        2 
   1    chr1_4516639     AAsi    T    A        0      0        2 
   1    chr1_4516639     AKia    T    A        0      0        2 
   1    chr1_4516639     AOna    T    A        0      0        2 
   1    chr1_4516639     ASom    T    A        0      0        2 
   1    chr1_4516639     HCab    T    A        1      2        2 
   1    chr1_4516639     HPrz    T    A        1      2        2 
   1    chr1_4516639     ZBoe    T    A        0      0        2 
   1    chr1_4516639     ZGre    T    A        0      0        2 
   1    chr1_4516639     ZHar    T    A        0      0        2 
   1    chr1_4516639   Sample    T    A        1      2        2 
   1    chr1_4521272     AAsi    C    G        0      0        2 
   1    chr1_4521272     AKia    C    G        0      0        2 
   1    chr1_4521272     AOna    C    G        0      0        2 
   1    chr1_4521272     ASom    C    G        0      0        2 
   1    chr1_4521272     HCab    C    G        1      2        2 
   1    chr1_4521272     HPrz    C    G        1      2        2 
   1    chr1_4521272     ZBoe    C    G        0      0        2 
   1    chr1_4521272     ZGre    C    G        0      0        2 
   1    chr1_4521272     ZHar    C    G        0      0        2 
   1    chr1_4521272   Sample    C    G        1      2        2 
   1    chr1_4527586     AAsi    G    C        0      0        2 
   1    chr1_4527586     AKia    G    C        0      0        2 
   1    chr1_4527586     AOna    G    C        0      0        2 
   1    chr1_4527586     ASom    G    C        0      0        2 
   1    chr1_4527586     HCab    G    C        0      0        2 
   1    chr1_4527586     HPrz    G    C        0      0        2 
   1    chr1_4527586     ZBoe    G    C      0.5      1        2 
   1    chr1_4527586     ZGre    G    C        0      0        2 
   1    chr1_4527586     ZHar    G    C        0      0        2 
   1    chr1_4527586   Sample    G    C        0      0        2 
   1    chr1_4532494     AAsi    C    G        0      0        2 
   1    chr1_4532494     AKia    C    G        0      0        2 
   1    chr1_4532494     AOna    C    G        0      0        2 
   1    chr1_4532494     ASom    C    G        0      0        2 
   1    chr1_4532494     HCab    C    G        1      2        2 
   1    chr1_4532494     HPrz    C    G        1      2        2 
   1    chr1_4532494     ZBoe    C    G        0      0        2 
   1    chr1_4532494     ZGre    C    G        0      0        2 
   1    chr1_4532494     ZHar    C    G        0      0        2 
   1    chr1_4532494   Sample    C    G        1      2        2 
   1    chr1_4534530     AAsi    T    A        0      0        2 
   1    chr1_4534530     AKia    T    A        0      0        2 
   1    chr1_4534530     AOna    T    A        0      0        2 
   1    chr1_4534530     ASom    T    A        0      0        2 
   1    chr1_4534530     HCab    T    A        0      0        2 
   1    chr1_4534530     HPrz    T    A        0      0        2 
   1    chr1_4534530     ZBoe    T    A        1      2        2 
   1    chr1_4534530     ZGre    T    A        0      0        2 
   1    chr1_4534530     ZHar    T    A        0      0        2 
   1    chr1_4534530   Sample    T    A        0      0        2 
   1    chr1_4547283     AAsi    A    T        0      0        2 
   1    chr1_4547283     AKia    A    T        0      0        2 
   1    chr1_4547283     AOna    A    T      0.5      1        2 
   1    chr1_4547283     ASom    A    T        0      0        2 
   1    chr1_4547283     HCab    A    T        0      0        2 
   1    chr1_4547283     HPrz    A    T        0      0        2 
   1    chr1_4547283     ZBoe    A    T        0      0        2 
   1    chr1_4547283     ZGre    A    T        0      0        2 
   1    chr1_4547283     ZHar    A    T        0      0        2 
   1    chr1_4547283   Sample    A    T        0      0        2 
   1    chr1_4552392     AAsi    T    A        0      0        2 
   1    chr1_4552392     AKia    T    A        0      0        2 
   1    chr1_4552392     AOna    T    A        0      0        2 
   1    chr1_4552392     ASom    T    A        0      0        2 
   1    chr1_4552392     HCab    T    A        1      2        2 
   1    chr1_4552392     HPrz    T    A        1      2        2 
   1    chr1_4552392     ZBoe    T    A        0      0        2 
   1    chr1_4552392     ZGre    T    A        0      0        2 
   1    chr1_4552392     ZHar    T    A        0      0        2 
   1    chr1_4552392   Sample    T    A        1      2        2 
   1    chr1_4561981     AAsi    A    T        0      0        2 
   1    chr1_4561981     AKia    A    T        0      0        2 
   1    chr1_4561981     AOna    A    T        0      0        2 
   1    chr1_4561981     ASom    A    T        0      0        2 
   1    chr1_4561981     HCab    A    T        1      2        2 
   1    chr1_4561981     HPrz    A    T        1      2        2 
   1    chr1_4561981     ZBoe    A    T        0      0        2 
   1    chr1_4561981     ZGre    A    T        0      0        2 
   1    chr1_4561981     ZHar    A    T        0      0        2 
   1    chr1_4561981   Sample    A    T        1      2        2 
   1    chr1_4562551     AAsi    C    A        0      0        2 
   1    chr1_4562551     AKia    C    A        0      0        2 
   1    chr1_4562551     AOna    C    A        0      0        2 
   1    chr1_4562551     ASom    C    A        0      0        2 
   1    chr1_4562551     HCab    C    A        0      0        2 
   1    chr1_4562551     HPrz    C    A        0      0        2 
   1    chr1_4562551     ZBoe    C    A        1      2        2 
   1    chr1_4562551     ZGre    C    A        0      0        2 
   1    chr1_4562551     ZHar    C    A        0      0        2 
   1    chr1_4562551   Sample    C    A        0      0        2 
   1    chr1_4565733     AAsi    T    G        0      0        2 
   1    chr1_4565733     AKia    T    G        0      0        2 
   1    chr1_4565733     AOna    T    G        0      0        2 
   1    chr1_4565733     ASom    T    G        0      0        2 
   1    chr1_4565733     HCab    T    G        1      2        2 
   1    chr1_4565733     HPrz    T    G        1      2        2 
   1    chr1_4565733     ZBoe    T    G        0      0        2 
   1    chr1_4565733     ZGre    T    G        0      0        2 
   1    chr1_4565733     ZHar    T    G        0      0        2 
   1    chr1_4565733   Sample    T    G        1      2        2 
   1    chr1_4566765     AAsi    A    C        0      0        2 
   1    chr1_4566765     AKia    A    C      0.5      1        2 
   1    chr1_4566765     AOna    A    C        0      0        2 
   1    chr1_4566765     ASom    A    C        0      0        2 
   1    chr1_4566765     HCab    A    C        0      0        2 
   1    chr1_4566765     HPrz    A    C        0      0        2 
   1    chr1_4566765     ZBoe    A    C        0      0        2 
   1    chr1_4566765     ZGre    A    C        0      0        2 
   1    chr1_4566765     ZHar    A    C        0      0        2 
   1    chr1_4566765   Sample    A    C        0      0        2 
   1    chr1_4577495     AAsi    A    T        0      0        2 
   1    chr1_4577495     AKia    A    T        0      0        2 
   1    chr1_4577495     AOna    A    T        0      0        2 
   1    chr1_4577495     ASom    A    T        0      0        2 
   1    chr1_4577495     HCab    A    T        1      2        2 
   1    chr1_4577495     HPrz    A    T        1      2        2 
   1    chr1_4577495     ZBoe    A    T        0      0        2 
   1    chr1_4577495     ZGre    A    T        0      0        2 
   1    chr1_4577495     ZHar    A    T        0      0        2 
   1    chr1_4577495   Sample    A    T        1      2        2 
   1    chr1_4581099     AAsi    C    G        0      0        2 
   1    chr1_4581099     AKia    C    G        0      0        2 
   1    chr1_4581099     AOna    C    G        0      0        2 
   1    chr1_4581099     ASom    C    G        0      0        2 
   1    chr1_4581099     HCab    C    G        1      2        2 
   1    chr1_4581099     HPrz    C    G        1      2        2 
   1    chr1_4581099     ZBoe    C    G        0      0        2 
   1    chr1_4581099     ZGre    C    G        0      0        2 
   1    chr1_4581099     ZHar    C    G        0      0        2 
   1    chr1_4581099   Sample    C    G        1      2        2 
   1    chr1_4610971     AAsi    T    G        0      0        2 
   1    chr1_4610971     AKia    T    G        0      0        2 
   1    chr1_4610971     AOna    T    G        0      0        2 
   1    chr1_4610971     ASom    T    G        0      0        2 
   1    chr1_4610971     HCab    T    G        1      2        2 
   1    chr1_4610971     HPrz    T    G        1      2        2 
   1    chr1_4610971     ZBoe    T    G        0      0        2 
   1    chr1_4610971     ZGre    T    G        0      0        2 
   1    chr1_4610971     ZHar    T    G        0      0        2 
   1    chr1_4610971   Sample    T    G        1      2        2 
   1    chr1_4615856     AAsi    G    C        0      0        2 
   1    chr1_4615856     AKia    G    C        0      0        2 
   1    chr1_4615856     AOna    G    C        0      0        2 
   1    chr1_4615856     ASom    G    C        0      0        2 
   1    chr1_4615856     HCab    G    C        0      0        2 
   1    chr1_4615856     HPrz    G    C        1      2        2 
   1    chr1_4615856     ZBoe    G    C        0      0        2 
   1    chr1_4615856     ZGre    G    C        0      0        2 
   1    chr1_4615856     ZHar    G    C        0      0        2 
   1    chr1_4615856   Sample    G    C        0      0        2 
   1    chr1_4620213     AAsi    C    A        0      0        2 
   1    chr1_4620213     AKia    C    A        0      0        2 
   1    chr1_4620213     AOna    C    A        0      0        2 
   1    chr1_4620213     ASom    C    A        0      0        2 
   1    chr1_4620213     HCab    C    A        0      0        2 
   1    chr1_4620213     HPrz    C    A        0      0        2 
   1    chr1_4620213     ZBoe    C    A        0      0        2 
   1    chr1_4620213     ZGre    C    A        0      0        2 
   1    chr1_4620213     ZHar    C    A        1      2        2 
   1    chr1_4620213   Sample    C    A        0      0        2 
   1    chr1_4624599     AAsi    A    T        0      0        2 
   1    chr1_4624599     AKia    A    T        0      0        2 
   1    chr1_4624599     AOna    A    T        0      0        2 
   1    chr1_4624599     ASom    A    T        0      0        2 
   1    chr1_4624599     HCab    A    T        0      0        2 
   1    chr1_4624599     HPrz    A    T        0      0        2 
   1    chr1_4624599     ZBoe    A    T        0      0        2 
   1    chr1_4624599     ZGre    A    T      0.5      1        2 
   1    chr1_4624599     ZHar    A    T        0      0        2 
   1    chr1_4624599   Sample    A    T        0      0        2 
   1    chr1_4631899     AAsi    A    C        0      0        2 
   1    chr1_4631899     AKia    A    C        0      0        2 
   1    chr1_4631899     AOna    A    C        0      0        2 
   1    chr1_4631899     ASom    A    C        0      0        2 
   1    chr1_4631899     HCab    A    C        1      2        2 
   1    chr1_4631899     HPrz    A    C        1      2        2 
   1    chr1_4631899     ZBoe    A    C        0      0        2 
   1    chr1_4631899     ZGre    A    C        0      0        2 
   1    chr1_4631899     ZHar    A    C        0      0        2 
   1    chr1_4631899   Sample    A    C        1      2        2 
   1    chr1_4644277     AAsi    G    C        0      0        2 
   1    chr1_4644277     AKia    G    C        0      0        2 
   1    chr1_4644277     AOna    G    C        0      0        2 
   1    chr1_4644277     ASom    G    C        0      0        2 
   1    chr1_4644277     HCab    G    C        1      2        2 
   1    chr1_4644277     HPrz    G    C        1      2        2 
   1    chr1_4644277     ZBoe    G    C        0      0        2 
   1    chr1_4644277     ZGre    G    C        0      0        2 
   1    chr1_4644277     ZHar    G    C        0      0        2 
   1    chr1_4644277   Sample    G    C        1      2        2 
   1    chr1_4644426     AAsi    G    T        0      0        2 
   1    chr1_4644426     AKia    G    T        0      0        2 
   1    chr1_4644426     AOna    G    T        0      0        2 
   1    chr1_4644426     ASom    G    T        0      0        2 
   1    chr1_4644426     HCab    G    T        1      2        2 
   1    chr1_4644426     HPrz    G    T        1      2        2 
   1    chr1_4644426     ZBoe    G    T        0      0        2 
   1    chr1_4644426     ZGre    G    T        0      0        2 
   1    chr1_4644426     ZHar    G    T        0      0        2 
   1    chr1_4644426   Sample    G    T        1      2        2 
   1    chr1_4651073     AAsi    A    C        0      0        2 
   1    chr1_4651073     AKia    A    C      0.5      1        2 
   1    chr1_4651073     AOna    A    C        0      0        2 
   1    chr1_4651073     ASom    A    C        0      0        2 
   1    chr1_4651073     HCab    A    C        0      0        2 
   1    chr1_4651073     HPrz    A    C        0      0        2 
   1    chr1_4651073     ZBoe    A    C        0      0        2 
   1    chr1_4651073     ZGre    A    C        0      0        2 
   1    chr1_4651073     ZHar    A    C        0      0        2 
   1    chr1_4651073   Sample    A    C        0      0        2 
   1    chr1_4656350     AAsi    C    A        0      0        2 
   1    chr1_4656350     AKia    C    A        0      0        2 
   1    chr1_4656350     AOna    C    A        0      0        2 
   1    chr1_4656350     ASom    C    A        0      0        2 
   1    chr1_4656350     HCab    C    A        0      0        2 
   1    chr1_4656350     HPrz    C    A        0      0        2 
   1    chr1_4656350     ZBoe    C    A        0      0        2 
   1    chr1_4656350     ZGre    C    A      0.5      1        2 
   1    chr1_4656350     ZHar    C    A        0      0        2 
   1    chr1_4656350   Sample    C    A        0      0        2 
   1    chr1_4675463     AAsi    C    A        0      0        2 
   1    chr1_4675463     AKia    C    A        0      0        2 
   1    chr1_4675463     AOna    C    A        0      0        2 
   1    chr1_4675463     ASom    C    A        0      0        2 
   1    chr1_4675463     HCab    C    A        0      0        2 
   1    chr1_4675463     HPrz    C    A        0      0        2 
   1    chr1_4675463     ZBoe    C    A      0.5      1        2 
   1    chr1_4675463     ZGre    C    A        0      0        2 
   1    chr1_4675463     ZHar    C    A        0      0        2 
   1    chr1_4675463   Sample    C    A        0      0        2 
   1    chr1_4690220     AAsi    A    C        0      0        2 
   1    chr1_4690220     AKia    A    C        0      0        2 
   1    chr1_4690220     AOna    A    C        0      0        2 
   1    chr1_4690220     ASom    A    C        0      0        2 
   1    chr1_4690220     HCab    A    C        1      2        2 
   1    chr1_4690220     HPrz    A    C        1      2        2 
   1    chr1_4690220     ZBoe    A    C        0      0        2 
   1    chr1_4690220     ZGre    A    C        0      0        2 
   1    chr1_4690220     ZHar    A    C        0      0        2 
   1    chr1_4690220   Sample    A    C        1      2        2 
   1    chr1_4694578     AAsi    C    G        0      0        2 
   1    chr1_4694578     AKia    C    G        0      0        2 
   1    chr1_4694578     AOna    C    G      0.5      1        2 
   1    chr1_4694578     ASom    C    G        0      0        2 
   1    chr1_4694578     HCab    C    G        0      0        2 
   1    chr1_4694578     HPrz    C    G        0      0        2 
   1    chr1_4694578     ZBoe    C    G        0      0        2 
   1    chr1_4694578     ZGre    C    G        0      0        2 
   1    chr1_4694578     ZHar    C    G        0      0        2 
   1    chr1_4694578   Sample    C    G        0      0        2 
   1    chr1_4722184     AAsi    C    A        0      0        2 
   1    chr1_4722184     AKia    C    A      0.5      1        2 
   1    chr1_4722184     AOna    C    A      0.5      1        2 
   1    chr1_4722184     ASom    C    A        0      0        2 
   1    chr1_4722184     HCab    C    A        0      0        2 
   1    chr1_4722184     HPrz    C    A        0      0        2 
   1    chr1_4722184     ZBoe    C    A        0      0        2 
   1    chr1_4722184     ZGre    C    A        0      0        2 
   1    chr1_4722184     ZHar    C    A        0      0        2 
   1    chr1_4722184   Sample    C    A        0      0        2 
   1    chr1_4723709     AAsi    G    T        0      0        2 
   1    chr1_4723709     AKia    G    T        0      0        2 
   1    chr1_4723709     AOna    G    T        0      0        2 
   1    chr1_4723709     ASom    G    T        0      0        2 
   1    chr1_4723709     HCab    G    T        0      0        2 
   1    chr1_4723709     HPrz    G    T        0      0        2 
   1    chr1_4723709     ZBoe    G    T        0      0        2 
   1    chr1_4723709     ZGre    G    T        0      0        2 
   1    chr1_4723709     ZHar    G    T      0.5      1        2 
   1    chr1_4723709   Sample    G    T        0      0        2 
   1    chr1_4724681     AAsi    G    C        1      2        2 
   1    chr1_4724681     AKia    G    C        0      0        2 
   1    chr1_4724681     AOna    G    C        0      0        2 
   1    chr1_4724681     ASom    G    C        1      2        2 
   1    chr1_4724681     HCab    G    C        0      0        2 
   1    chr1_4724681     HPrz    G    C        0      0        2 
   1    chr1_4724681     ZBoe    G    C        0      0        2 
   1    chr1_4724681     ZGre    G    C        0      0        2 
   1    chr1_4724681     ZHar    G    C        0      0        2 
   1    chr1_4724681   Sample    G    C        0      0        2 
   1    chr1_4732157     AAsi    A    C        0      0        2 
   1    chr1_4732157     AKia    A    C      0.5      1        2 
   1    chr1_4732157     AOna    A    C        0      0        2 
   1    chr1_4732157     ASom    A    C        0      0        2 
   1    chr1_4732157     HCab    A    C        0      0        2 
   1    chr1_4732157     HPrz    A    C        0      0        2 
   1    chr1_4732157     ZBoe    A    C        0      0        2 
   1    chr1_4732157     ZGre    A    C        0      0        2 
   1    chr1_4732157     ZHar    A    C        0      0        2 
   1    chr1_4732157   Sample    A    C        0      0        2 
   1    chr1_4732712     AAsi    C    A        0      0        2 
   1    chr1_4732712     AKia    C    A        0      0        2 
   1    chr1_4732712     AOna    C    A        0      0        2 
   1    chr1_4732712     ASom    C    A        0      0        2 
   1    chr1_4732712     HCab    C    A        0      0        2 
   1    chr1_4732712     HPrz    C    A        0      0        2 
   1    chr1_4732712     ZBoe    C    A      0.5      1        2 
   1    chr1_4732712     ZGre    C    A        0      0        2 
   1    chr1_4732712     ZHar    C    A        0      0        2 
   1    chr1_4732712   Sample    C    A        0      0        2 
   1    chr1_4735653     AAsi    T    A        0      0        2 
   1    chr1_4735653     AKia    T    A        0      0        2 
   1    chr1_4735653     AOna    T    A        0      0        2 
   1    chr1_4735653     ASom    T    A        0      0        2 
   1    chr1_4735653     HCab    T    A        0      0        2 
   1    chr1_4735653     HPrz    T    A        0      0        2 
   1    chr1_4735653     ZBoe    T    A        0      0        2 
   1    chr1_4735653     ZGre    T    A        0      0        2 
   1    chr1_4735653     ZHar    T    A        1      2        2 
   1    chr1_4735653   Sample    T    A        0      0        2 
   1    chr1_4755729     AAsi    C    G        0      0        2 
   1    chr1_4755729     AKia    C    G        1      2        2 
   1    chr1_4755729     AOna    C    G        0      0        2 
   1    chr1_4755729     ASom    C    G        0      0        2 
   1    chr1_4755729     HCab    C    G        0      0        2 
   1    chr1_4755729     HPrz    C    G        0      0        2 
   1    chr1_4755729     ZBoe    C    G        0      0        2 
   1    chr1_4755729     ZGre    C    G        0      0        2 
   1    chr1_4755729     ZHar    C    G        0      0        2 
   1    chr1_4755729   Sample    C    G        0      0        2 
   1    chr1_4755797     AAsi    G    T        0      0        2 
   1    chr1_4755797     AKia    G    T        0      0        2 
   1    chr1_4755797     AOna    G    T        0      0        2 
   1    chr1_4755797     ASom    G    T        0      0        2 
   1    chr1_4755797     HCab    G    T        0      0        2 
   1    chr1_4755797     HPrz    G    T        0      0        2 
   1    chr1_4755797     ZBoe    G    T      0.5      1        2 
   1    chr1_4755797     ZGre    G    T        0      0        2 
   1    chr1_4755797     ZHar    G    T        0      0        2 
   1    chr1_4755797   Sample    G    T        0      0        2 
   1    chr1_4761607     AAsi    T    G        0      0        2 
   1    chr1_4761607     AKia    T    G        0      0        2 
   1    chr1_4761607     AOna    T    G        0      0        2 
   1    chr1_4761607     ASom    T    G        0      0        2 
   1    chr1_4761607     HCab    T    G        1      2        2 
   1    chr1_4761607     HPrz    T    G        1      2        2 
   1    chr1_4761607     ZBoe    T    G        0      0        2 
   1    chr1_4761607     ZGre    T    G        0      0        2 
   1    chr1_4761607     ZHar    T    G        0      0        2 
   1    chr1_4761607   Sample    T    G        1      2        2 
   1    chr1_4783034     AAsi    C    G        0      0        2 
   1    chr1_4783034     AKia    C    G        1      2        2 
   1    chr1_4783034     AOna    C    G        0      0        2 
   1    chr1_4783034     ASom    C    G        0      0        2 
   1    chr1_4783034     HCab    C    G        0      0        2 
   1    chr1_4783034     HPrz    C    G        0      0        2 
   1    chr1_4783034     ZBoe    C    G        0      0        2 
   1    chr1_4783034     ZGre    C    G        0      0        2 
   1    chr1_4783034     ZHar    C    G        0      0        2 
   1    chr1_4783034   Sample    C    G        0      0        2 
   1    chr1_4802880     AAsi    G    T        0      0        2 
   1    chr1_4802880     AKia    G    T      0.5      1        2 
   1    chr1_4802880     AOna    G    T        0      0        2 
   1    chr1_4802880     ASom    G    T        0      0        2 
   1    chr1_4802880     HCab    G    T        0      0        2 
   1    chr1_4802880     HPrz    G    T        0      0        2 
   1    chr1_4802880     ZBoe    G    T        0      0        2 
   1    chr1_4802880     ZGre    G    T        0      0        2 
   1    chr1_4802880     ZHar    G    T        0      0        2 
   1    chr1_4802880   Sample    G    T        0      0        2 
   1    chr1_4803204     AAsi    G    C        0      0        2 
   1    chr1_4803204     AKia    G    C        0      0        2 
   1    chr1_4803204     AOna    G    C        0      0        2 
   1    chr1_4803204     ASom    G    C        0      0        2 
   1    chr1_4803204     HCab    G    C        0      0        2 
   1    chr1_4803204     HPrz    G    C        0      0        2 
   1    chr1_4803204     ZBoe    G    C        0      0        2 
   1    chr1_4803204     ZGre    G    C        0      0        2 
   1    chr1_4803204     ZHar    G    C        1      2        2 
   1    chr1_4803204   Sample    G    C        0      0        2 
   1    chr1_4808238     AAsi    A    C        0      0        2 
   1    chr1_4808238     AKia    A    C        0      0        2 
   1    chr1_4808238     AOna    A    C        0      0        2 
   1    chr1_4808238     ASom    A    C        0      0        2 
   1    chr1_4808238     HCab    A    C        0      0        2 
   1    chr1_4808238     HPrz    A    C        0      0        2 
   1    chr1_4808238     ZBoe    A    C        0      0        2 
   1    chr1_4808238     ZGre    A    C        1      2        2 
   1    chr1_4808238     ZHar    A    C        0      0        2 
   1    chr1_4808238   Sample    A    C        0      0        2 
   1    chr1_4808303     AAsi    C    A        0      0        2 
   1    chr1_4808303     AKia    C    A        0      0        2 
   1    chr1_4808303     AOna    C    A        0      0        2 
   1    chr1_4808303     ASom    C    A        0      0        2 
   1    chr1_4808303     HCab    C    A        0      0        2 
   1    chr1_4808303     HPrz    C    A        0      0        2 
   1    chr1_4808303     ZBoe    C    A      0.5      1        2 
   1    chr1_4808303     ZGre    C    A        0      0        2 
   1    chr1_4808303     ZHar    C    A        0      0        2 
   1    chr1_4808303   Sample    C    A        0      0        2 
   1    chr1_4828313     AAsi    C    A        0      0        2 
   1    chr1_4828313     AKia    C    A        0      0        2 
   1    chr1_4828313     AOna    C    A        0      0        2 
   1    chr1_4828313     ASom    C    A        0      0        2 
   1    chr1_4828313     HCab    C    A        1      2        2 
   1    chr1_4828313     HPrz    C    A        1      2        2 
   1    chr1_4828313     ZBoe    C    A        0      0        2 
   1    chr1_4828313     ZGre    C    A        0      0        2 
   1    chr1_4828313     ZHar    C    A        0      0        2 
   1    chr1_4828313   Sample    C    A        1      2        2 
   1    chr1_4836184     AAsi    A    C        0      0        2 
   1    chr1_4836184     AKia    A    C      0.5      1        2 
   1    chr1_4836184     AOna    A    C        0      0        2 
   1    chr1_4836184     ASom    A    C        0      0        2 
   1    chr1_4836184     HCab    A    C        0      0        2 
   1    chr1_4836184     HPrz    A    C        0      0        2 
   1    chr1_4836184     ZBoe    A    C        0      0        2 
   1    chr1_4836184     ZGre    A    C        0      0        2 
   1    chr1_4836184     ZHar    A    C        0      0        2 
   1    chr1_4836184   Sample    A    C        0      0        2 
   1    chr1_4855921     AAsi    C    G        0      0        2 
   1    chr1_4855921     AKia    C    G        0      0        2 
   1    chr1_4855921     AOna    C    G        0      0        2 
   1    chr1_4855921     ASom    C    G        0      0        2 
   1    chr1_4855921     HCab    C    G        1      2        2 
   1    chr1_4855921     HPrz    C    G        1      2        2 
   1    chr1_4855921     ZBoe    C    G        0      0        2 
   1    chr1_4855921     ZGre    C    G        0      0        2 
   1    chr1_4855921     ZHar    C    G        0      0        2 
   1    chr1_4855921   Sample    C    G        1      2        2 
   1    chr1_4861727     AAsi    A    T        0      0        2 
   1    chr1_4861727     AKia    A    T        0      0        2 
   1    chr1_4861727     AOna    A    T        0      0        2 
   1    chr1_4861727     ASom    A    T        0      0        2 
   1    chr1_4861727     HCab    A    T        0      0        2 
   1    chr1_4861727     HPrz    A    T      0.5      1        2 
   1    chr1_4861727     ZBoe    A    T        0      0        2 
   1    chr1_4861727     ZGre    A    T        0      0        2 
   1    chr1_4861727     ZHar    A    T        0      0        2 
   1    chr1_4861727   Sample    A    T        0      0        2 
   1    chr1_4866319     AAsi    A    C        0      0        2 
   1    chr1_4866319     AKia    A    C        0      0        2 
   1    chr1_4866319     AOna    A    C        0      0        2 
   1    chr1_4866319     ASom    A    C        0      0        2 
   1    chr1_4866319     HCab    A    C      0.5      1        2 
   1    chr1_4866319     HPrz    A    C        0      0        2 
   1    chr1_4866319     ZBoe    A    C        0      0        2 
   1    chr1_4866319     ZGre    A    C        0      0        2 
   1    chr1_4866319     ZHar    A    C        0      0        2 
   1    chr1_4866319   Sample    A    C        0      0        2 
   1    chr1_4869218     AAsi    T    G        0      0        2 
   1    chr1_4869218     AKia    T    G        0      0        2 
   1    chr1_4869218     AOna    T    G        0      0        2 
   1    chr1_4869218     ASom    T    G        0      0        2 
   1    chr1_4869218     HCab    T    G      0.5      1        2 
   1    chr1_4869218     HPrz    T    G        1      2        2 
   1    chr1_4869218     ZBoe    T    G        0      0        2 
   1    chr1_4869218     ZGre    T    G        0      0        2 
   1    chr1_4869218     ZHar    T    G        0      0        2 
   1    chr1_4869218   Sample    T    G        1      2        2 
   1    chr1_4897017     AAsi    C    A        0      0        2 
   1    chr1_4897017     AKia    C    A        0      0        2 
   1    chr1_4897017     AOna    C    A        0      0        2 
   1    chr1_4897017     ASom    C    A        0      0        2 
   1    chr1_4897017     HCab    C    A        0      0        2 
   1    chr1_4897017     HPrz    C    A        0      0        2 
   1    chr1_4897017     ZBoe    C    A        0      0        2 
   1    chr1_4897017     ZGre    C    A      0.5      1        2 
   1    chr1_4897017     ZHar    C    A        0      0        2 
   1    chr1_4897017   Sample    C    A        0      0        2 
   1    chr1_4913601     AAsi    G    T        0      0        2 
   1    chr1_4913601     AKia    G    T        0      0        2 
   1    chr1_4913601     AOna    G    T        0      0        2 
   1    chr1_4913601     ASom    G    T        0      0        2 
   1    chr1_4913601     HCab    G    T        0      0        2 
   1    chr1_4913601     HPrz    G    T        0      0        2 
   1    chr1_4913601     ZBoe    G    T        0      0        2 
   1    chr1_4913601     ZGre    G    T        0      0        2 
   1    chr1_4913601     ZHar    G    T        1      2        2 
   1    chr1_4913601   Sample    G    T        0      0        2 
   1    chr1_4939904     AAsi    T    G        0      0        2 
   1    chr1_4939904     AKia    T    G        0      0        2 
   1    chr1_4939904     AOna    T    G      0.5      1        2 
   1    chr1_4939904     ASom    T    G        0      0        2 
   1    chr1_4939904     HCab    T    G        0      0        2 
   1    chr1_4939904     HPrz    T    G        0      0        2 
   1    chr1_4939904     ZBoe    T    G        0      0        2 
   1    chr1_4939904     ZGre    T    G        0      0        2 
   1    chr1_4939904     ZHar    T    G        0      0        2 
   1    chr1_4939904   Sample    T    G        0      0        2 
   1    chr1_4953891     AAsi    T    G        0      0        2 
   1    chr1_4953891     AKia    T    G        0      0        2 
   1    chr1_4953891     AOna    T    G      0.5      1        2 
   1    chr1_4953891     ASom    T    G        0      0        2 
   1    chr1_4953891     HCab    T    G        0      0        2 
   1    chr1_4953891     HPrz    T    G        0      0        2 
   1    chr1_4953891     ZBoe    T    G        0      0        2 
   1    chr1_4953891     ZGre    T    G        0      0        2 
   1    chr1_4953891     ZHar    T    G        0      0        2 
   1    chr1_4953891   Sample    T    G        0      0        2 
   1    chr1_4972925     AAsi    C    G        0      0        2 
   1    chr1_4972925     AKia    C    G        0      0        2 
   1    chr1_4972925     AOna    C    G        0      0        2 
   1    chr1_4972925     ASom    C    G        0      0        2 
   1    chr1_4972925     HCab    C    G        0      0        2 
   1    chr1_4972925     HPrz    C    G        0      0        2 
   1    chr1_4972925     ZBoe    C    G      0.5      1        2 
   1    chr1_4972925     ZGre    C    G        0      0        2 
   1    chr1_4972925     ZHar    C    G        0      0        2 
   1    chr1_4972925   Sample    C    G        0      0        2 
   1    chr1_4979717     AAsi    A    C        0      0        2 
   1    chr1_4979717     AKia    A    C        1      2        2 
   1    chr1_4979717     AOna    A    C        0      0        2 
   1    chr1_4979717     ASom    A    C        0      0        2 
   1    chr1_4979717     HCab    A    C        0      0        2 
   1    chr1_4979717     HPrz    A    C        0      0        2 
   1    chr1_4979717     ZBoe    A    C        0      0        2 
   1    chr1_4979717     ZGre    A    C        0      0        2 
   1    chr1_4979717     ZHar    A    C        0      0        2 
   1    chr1_4979717   Sample    A    C        0      0        2 
   1    chr1_4981457     AAsi    G    C        0      0        2 
   1    chr1_4981457     AKia    G    C        1      2        2 
   1    chr1_4981457     AOna    G    C        0      0        2 
   1    chr1_4981457     ASom    G    C        0      0        2 
   1    chr1_4981457     HCab    G    C        0      0        2 
   1    chr1_4981457     HPrz    G    C        0      0        2 
   1    chr1_4981457     ZBoe    G    C        0      0        2 
   1    chr1_4981457     ZGre    G    C        0      0        2 
   1    chr1_4981457     ZHar    G    C        0      0        2 
   1    chr1_4981457   Sample    G    C        0      0        2 
   1    chr1_4992057     AAsi    T    G        0      0        2 
   1    chr1_4992057     AKia    T    G        0      0        2 
   1    chr1_4992057     AOna    T    G        1      2        2 
   1    chr1_4992057     ASom    T    G        0      0        2 
   1    chr1_4992057     HCab    T    G        0      0        2 
   1    chr1_4992057     HPrz    T    G        0      0        2 
   1    chr1_4992057     ZBoe    T    G        0      0        2 
   1    chr1_4992057     ZGre    T    G        0      0        2 
   1    chr1_4992057     ZHar    T    G        0      0        2 
   1    chr1_4992057   Sample    T    G        0      0        2 
   1    chr1_5018421     AAsi    G    T        0      0        2 
   1    chr1_5018421     AKia    G    T        0      0        2 
   1    chr1_5018421     AOna    G    T        0      0        2 
   1    chr1_5018421     ASom    G    T        0      0        2 
   1    chr1_5018421     HCab    G    T        0      0        2 
   1    chr1_5018421     HPrz    G    T        0      0        2 
   1    chr1_5018421     ZBoe    G    T        0      0        2 
   1    chr1_5018421     ZGre    G    T        0      0        2 
   1    chr1_5018421     ZHar    G    T      0.5      1        2 
   1    chr1_5018421   Sample    G    T        0      0        2 
   1    chr1_5027043     AAsi    G    T        0      0        2 
   1    chr1_5027043     AKia    G    T      0.5      1        2 
   1    chr1_5027043     AOna    G    T        0      0        2 
   1    chr1_5027043     ASom    G    T        0      0        2 
   1    chr1_5027043     HCab    G    T        0      0        2 
   1    chr1_5027043     HPrz    G    T        0      0        2 
   1    chr1_5027043     ZBoe    G    T        0      0        2 
   1    chr1_5027043     ZGre    G    T        0      0        2 
   1    chr1_5027043     ZHar    G    T        0      0        2 
   1    chr1_5027043   Sample    G    T        0      0        2 
   1    chr1_5036450     AAsi    A    C        0      0        2 
   1    chr1_5036450     AKia    A    C      0.5      1        2 
   1    chr1_5036450     AOna    A    C        0      0        2 
   1    chr1_5036450     ASom    A    C        0      0        2 
   1    chr1_5036450     HCab    A    C        0      0        2 
   1    chr1_5036450     HPrz    A    C        0      0        2 
   1    chr1_5036450     ZBoe    A    C        0      0        2 
   1    chr1_5036450     ZGre    A    C        0      0        2 
   1    chr1_5036450     ZHar    A    C        0      0        2 
   1    chr1_5036450   Sample    A    C        0      0        2 
   1    chr1_5043252     AAsi    G    C        0      0        2 
   1    chr1_5043252     AKia    G    C        0      0        2 
   1    chr1_5043252     AOna    G    C        0      0        2 
   1    chr1_5043252     ASom    G    C        0      0        2 
   1    chr1_5043252     HCab    G    C        0      0        2 
   1    chr1_5043252     HPrz    G    C        0      0        2 
   1    chr1_5043252     ZBoe    G    C        1      2        2 
   1    chr1_5043252     ZGre    G    C        1      2        2 
   1    chr1_5043252     ZHar    G    C        1      2        2 
   1    chr1_5043252   Sample    G    C        0      0        2 
   1    chr1_5077393     AAsi    G    C        1      2        2 
   1    chr1_5077393     AKia    G    C        0      0        2 
   1    chr1_5077393     AOna    G    C        0      0        2 
   1    chr1_5077393     ASom    G    C        1      2        2 
   1    chr1_5077393     HCab    G    C        1      2        2 
   1    chr1_5077393     HPrz    G    C        1      2        2 
   1    chr1_5077393     ZBoe    G    C        0      0        2 
   1    chr1_5077393     ZGre    G    C        0      0        2 
   1    chr1_5077393     ZHar    G    C        0      0        2 
   1    chr1_5077393   Sample    G    C        1      2        2 
   1    chr1_5079916     AAsi    A    C        1      2        2 
   1    chr1_5079916     AKia    A    C        0      0        2 
   1    chr1_5079916     AOna    A    C        0      0        2 
   1    chr1_5079916     ASom    A    C        1      2        2 
   1    chr1_5079916     HCab    A    C        0      0        2 
   1    chr1_5079916     HPrz    A    C        0      0        2 
   1    chr1_5079916     ZBoe    A    C        0      0        2 
   1    chr1_5079916     ZGre    A    C        0      0        2 
   1    chr1_5079916     ZHar    A    C        0      0        2 
   1    chr1_5079916   Sample    A    C        0      0        2 
   1    chr1_5080220     AAsi    T    A        0      0        2 
   1    chr1_5080220     AKia    T    A        0      0        2 
   1    chr1_5080220     AOna    T    A        0      0        2 
   1    chr1_5080220     ASom    T    A        0      0        2 
   1    chr1_5080220     HCab    T    A        0      0        2 
   1    chr1_5080220     HPrz    T    A      0.5      1        2 
   1    chr1_5080220     ZBoe    T    A        0      0        2 
   1    chr1_5080220     ZGre    T    A        0      0        2 
   1    chr1_5080220     ZHar    T    A        0      0        2 
   1    chr1_5080220   Sample    T    A        0      0        2 
   1    chr1_5083514     AAsi    G    T        0      0        2 
   1    chr1_5083514     AKia    G    T        0      0        2 
   1    chr1_5083514     AOna    G    T        0      0        2 
   1    chr1_5083514     ASom    G    T        0      0        2 
   1    chr1_5083514     HCab    G    T        1      2        2 
   1    chr1_5083514     HPrz    G    T        1      2        2 
   1    chr1_5083514     ZBoe    G    T        0      0        2 
   1    chr1_5083514     ZGre    G    T        0      0        2 
   1    chr1_5083514     ZHar    G    T        0      0        2 
   1    chr1_5083514   Sample    G    T        1      2        2 
   1    chr1_5085726     AAsi    C    A        0      0        2 
   1    chr1_5085726     AKia    C    A        0      0        2 
   1    chr1_5085726     AOna    C    A        0      0        2 
   1    chr1_5085726     ASom    C    A        0      0        2 
   1    chr1_5085726     HCab    C    A        0      0        2 
   1    chr1_5085726     HPrz    C    A      0.5      1        2 
   1    chr1_5085726     ZBoe    C    A        0      0        2 
   1    chr1_5085726     ZGre    C    A        0      0        2 
   1    chr1_5085726     ZHar    C    A        0      0        2 
   1    chr1_5085726   Sample    C    A        0      0        2 
   1    chr1_5095747     AAsi    C    G        0      0        2 
   1    chr1_5095747     AKia    C    G        0      0        2 
   1    chr1_5095747     AOna    C    G        0      0        2 
   1    chr1_5095747     ASom    C    G        0      0        2 
   1    chr1_5095747     HCab    C    G        0      0        2 
   1    chr1_5095747     HPrz    C    G        0      0        2 
   1    chr1_5095747     ZBoe    C    G        0      0        2 
   1    chr1_5095747     ZGre    C    G        0      0        2 
   1    chr1_5095747     ZHar    C    G        1      2        2 
   1    chr1_5095747   Sample    C    G        0      0        2 
   1    chr1_5107140     AAsi    C    A        0      0        2 
   1    chr1_5107140     AKia    C    A        0      0        2 
   1    chr1_5107140     AOna    C    A        0      0        2 
   1    chr1_5107140     ASom    C    A        0      0        2 
   1    chr1_5107140     HCab    C    A        0      0        2 
   1    chr1_5107140     HPrz    C    A        0      0        2 
   1    chr1_5107140     ZBoe    C    A      0.5      1        2 
   1    chr1_5107140     ZGre    C    A        0      0        2 
   1    chr1_5107140     ZHar    C    A        0      0        2 
   1    chr1_5107140   Sample    C    A        0      0        2 
   1    chr1_5129754     AAsi    G    T        0      0        2 
   1    chr1_5129754     AKia    G    T        1      2        2 
   1    chr1_5129754     AOna    G    T        0      0        2 
   1    chr1_5129754     ASom    G    T        0      0        2 
   1    chr1_5129754     HCab    G    T        0      0        2 
   1    chr1_5129754     HPrz    G    T        0      0        2 
   1    chr1_5129754     ZBoe    G    T        0      0        2 
   1    chr1_5129754     ZGre    G    T        0      0        2 
   1    chr1_5129754     ZHar    G    T        0      0        2 
   1    chr1_5129754   Sample    G    T        0      0        2 
   1    chr1_5131776     AAsi    G    C        0      0        2 
   1    chr1_5131776     AKia    G    C        0      0        2 
   1    chr1_5131776     AOna    G    C        0      0        2 
   1    chr1_5131776     ASom    G    C        0      0        2 
   1    chr1_5131776     HCab    G    C        0      0        2 
   1    chr1_5131776     HPrz    G    C        0      0        2 
   1    chr1_5131776     ZBoe    G    C        0      0        2 
   1    chr1_5131776     ZGre    G    C        0      0        2 
   1    chr1_5131776     ZHar    G    C      0.5      1        2 
   1    chr1_5131776   Sample    G    C        0      0        2 
   1    chr1_5137241     AAsi    T    A        0      0        2 
   1    chr1_5137241     AKia    T    A        0      0        2 
   1    chr1_5137241     AOna    T    A        0      0        2 
   1    chr1_5137241     ASom    T    A        0      0        2 
   1    chr1_5137241     HCab    T    A        0      0        2 
   1    chr1_5137241     HPrz    T    A        0      0        2 
   1    chr1_5137241     ZBoe    T    A      0.5      1        2 
   1    chr1_5137241     ZGre    T    A        0      0        2 
   1    chr1_5137241     ZHar    T    A        0      0        2 
   1    chr1_5137241   Sample    T    A        0      0        2 
   1    chr1_5163843     AAsi    G    T      0.5      1        2 
   1    chr1_5163843     AKia    G    T        0      0        2 
   1    chr1_5163843     AOna    G    T        0      0        2 
   1    chr1_5163843     ASom    G    T        0      0        2 
   1    chr1_5163843     HCab    G    T        0      0        2 
   1    chr1_5163843     HPrz    G    T        0      0        2 
   1    chr1_5163843     ZBoe    G    T        0      0        2 
   1    chr1_5163843     ZGre    G    T        0      0        2 
   1    chr1_5163843     ZHar    G    T        0      0        2 
   1    chr1_5163843   Sample    G    T        0      0        2 
   1    chr1_5166286     AAsi    T    G        0      0        2 
   1    chr1_5166286     AKia    T    G        0      0        2 
   1    chr1_5166286     AOna    T    G        0      0        2 
   1    chr1_5166286     ASom    T    G        0      0        2 
   1    chr1_5166286     HCab    T    G        0      0        2 
   1    chr1_5166286     HPrz    T    G        0      0        2 
   1    chr1_5166286     ZBoe    T    G        0      0        2 
   1    chr1_5166286     ZGre    T    G        0      0        2 
   1    chr1_5166286     ZHar    T    G      0.5      1        2 
   1    chr1_5166286   Sample    T    G        0      0        2 
   1    chr1_5189125     AAsi    T    G        0      0        2 
   1    chr1_5189125     AKia    T    G        0      0        2 
   1    chr1_5189125     AOna    T    G        0      0        2 
   1    chr1_5189125     ASom    T    G        0      0        2 
   1    chr1_5189125     HCab    T    G      0.5      1        2 
   1    chr1_5189125     HPrz    T    G        0      0        2 
   1    chr1_5189125     ZBoe    T    G        0      0        2 
   1    chr1_5189125     ZGre    T    G        0      0        2 
   1    chr1_5189125     ZHar    T    G        0      0        2 
   1    chr1_5189125   Sample    T    G        0      0        2 
   1    chr1_5192077     AAsi    A    C        0      0        2 
   1    chr1_5192077     AKia    A    C        0      0        2 
   1    chr1_5192077     AOna    A    C      0.5      1        2 
   1    chr1_5192077     ASom    A    C        0      0        2 
   1    chr1_5192077     HCab    A    C        0      0        2 
   1    chr1_5192077     HPrz    A    C        0      0        2 
   1    chr1_5192077     ZBoe    A    C        0      0        2 
   1    chr1_5192077     ZGre    A    C        0      0        2 
   1    chr1_5192077     ZHar    A    C        0      0        2 
   1    chr1_5192077   Sample    A    C        0      0        2 
   1    chr1_5192100     AAsi    C    G        0      0        2 
   1    chr1_5192100     AKia    C    G      0.5      1        2 
   1    chr1_5192100     AOna    C    G        0      0        2 
   1    chr1_5192100     ASom    C    G        0      0        2 
   1    chr1_5192100     HCab    C    G        0      0        2 
   1    chr1_5192100     HPrz    C    G        0      0        2 
   1    chr1_5192100     ZBoe    C    G        0      0        2 
   1    chr1_5192100     ZGre    C    G        0      0        2 
   1    chr1_5192100     ZHar    C    G        0      0        2 
   1    chr1_5192100   Sample    C    G        0      0        2 
   1    chr1_5200402     AAsi    C    G        0      0        2 
   1    chr1_5200402     AKia    C    G        0      0        2 
   1    chr1_5200402     AOna    C    G        0      0        2 
   1    chr1_5200402     ASom    C    G        0      0        2 
   1    chr1_5200402     HCab    C    G        1      2        2 
   1    chr1_5200402     HPrz    C    G        1      2        2 
   1    chr1_5200402     ZBoe    C    G        0      0        2 
   1    chr1_5200402     ZGre    C    G        0      0        2 
   1    chr1_5200402     ZHar    C    G        0      0        2 
   1    chr1_5200402   Sample    C    G        1      2        2 
   1    chr1_5209032     AAsi    C    G        0      0        2 
   1    chr1_5209032     AKia    C    G        0      0        2 
   1    chr1_5209032     AOna    C    G        0      0        2 
   1    chr1_5209032     ASom    C    G        0      0        2 
   1    chr1_5209032     HCab    C    G        1      2        2 
   1    chr1_5209032     HPrz    C    G        1      2        2 
   1    chr1_5209032     ZBoe    C    G        0      0        2 
   1    chr1_5209032     ZGre    C    G        0      0        2 
   1    chr1_5209032     ZHar    C    G        0      0        2 
   1    chr1_5209032   Sample    C    G        1      2        2 
   1    chr1_5221183     AAsi    C    G        0      0        2 
   1    chr1_5221183     AKia    C    G        0      0        2 
   1    chr1_5221183     AOna    C    G      0.5      1        2 
   1    chr1_5221183     ASom    C    G        0      0        2 
   1    chr1_5221183     HCab    C    G        0      0        2 
   1    chr1_5221183     HPrz    C    G        0      0        2 
   1    chr1_5221183     ZBoe    C    G        0      0        2 
   1    chr1_5221183     ZGre    C    G        0      0        2 
   1    chr1_5221183     ZHar    C    G        0      0        2 
   1    chr1_5221183   Sample    C    G        0      0        2 
   1    chr1_5226690     AAsi    A    T        0      0        2 
   1    chr1_5226690     AKia    A    T        1      2        2 
   1    chr1_5226690     AOna    A    T        0      0        2 
   1    chr1_5226690     ASom    A    T        0      0        2 
   1    chr1_5226690     HCab    A    T        0      0        2 
   1    chr1_5226690     HPrz    A    T        0      0        2 
   1    chr1_5226690     ZBoe    A    T        1      2        2 
   1    chr1_5226690     ZGre    A    T        1      2        2 
   1    chr1_5226690     ZHar    A    T        1      2        2 
   1    chr1_5226690   Sample    A    T        0      0        2 
   1    chr1_5229222     AAsi    C    A        0      0        2 
   1    chr1_5229222     AKia    C    A        0      0        2 
   1    chr1_5229222     AOna    C    A        0      0        2 
   1    chr1_5229222     ASom    C    A        0      0        2 
   1    chr1_5229222     HCab    C    A        1      2        2 
   1    chr1_5229222     HPrz    C    A        1      2        2 
   1    chr1_5229222     ZBoe    C    A        0      0        2 
   1    chr1_5229222     ZGre    C    A        0      0        2 
   1    chr1_5229222     ZHar    C    A        0      0        2 
   1    chr1_5229222   Sample    C    A        1      2        2 
   1    chr1_5255773     AAsi    C    G        0      0        2 
   1    chr1_5255773     AKia    C    G        0      0        2 
   1    chr1_5255773     AOna    C    G        0      0        2 
   1    chr1_5255773     ASom    C    G        0      0        2 
   1    chr1_5255773     HCab    C    G        1      2        2 
   1    chr1_5255773     HPrz    C    G        1      2        2 
   1    chr1_5255773     ZBoe    C    G        1      2        2 
   1    chr1_5255773     ZGre    C    G        0      0        2 
   1    chr1_5255773     ZHar    C    G        0      0        2 
   1    chr1_5255773   Sample    C    G        1      2        2 
   1    chr1_5260519     AAsi    C    A        0      0        2 
   1    chr1_5260519     AKia    C    A        0      0        2 
   1    chr1_5260519     AOna    C    A        0      0        2 
   1    chr1_5260519     ASom    C    A        0      0        2 
   1    chr1_5260519     HCab    C    A        1      2        2 
   1    chr1_5260519     HPrz    C    A        1      2        2 
   1    chr1_5260519     ZBoe    C    A        0      0        2 
   1    chr1_5260519     ZGre    C    A        0      0        2 
   1    chr1_5260519     ZHar    C    A        0      0        2 
   1    chr1_5260519   Sample    C    A        1      2        2 
   1    chr1_5265245     AAsi    C    G        0      0        2 
   1    chr1_5265245     AKia    C    G        0      0        2 
   1    chr1_5265245     AOna    C    G        0      0        2 
   1    chr1_5265245     ASom    C    G        0      0        2 
   1    chr1_5265245     HCab    C    G      0.5      1        2 
   1    chr1_5265245     HPrz    C    G      0.5      1        2 
   1    chr1_5265245     ZBoe    C    G        0      0        2 
   1    chr1_5265245     ZGre    C    G        0      0        2 
   1    chr1_5265245     ZHar    C    G        0      0        2 
   1    chr1_5265245   Sample    C    G        1      2        2 
   1    chr1_5265855     AAsi    G    T        0      0        2 
   1    chr1_5265855     AKia    G    T        0      0        2 
   1    chr1_5265855     AOna    G    T        0      0        2 
   1    chr1_5265855     ASom    G    T        0      0        2 
   1    chr1_5265855     HCab    G    T        1      2        2 
   1    chr1_5265855     HPrz    G    T        1      2        2 
   1    chr1_5265855     ZBoe    G    T        0      0        2 
   1    chr1_5265855     ZGre    G    T        0      0        2 
   1    chr1_5265855     ZHar    G    T        0      0        2 
   1    chr1_5265855   Sample    G    T        1      2        2 
   1    chr1_5266399     AAsi    C    G      0.5      1        2 
   1    chr1_5266399     AKia    C    G        0      0        2 
   1    chr1_5266399     AOna    C    G        0      0        2 
   1    chr1_5266399     ASom    C    G        0      0        2 
   1    chr1_5266399     HCab    C    G        0      0        2 
   1    chr1_5266399     HPrz    C    G        0      0        2 
   1    chr1_5266399     ZBoe    C    G        0      0        2 
   1    chr1_5266399     ZGre    C    G        0      0        2 
   1    chr1_5266399     ZHar    C    G        0      0        2 
   1    chr1_5266399   Sample    C    G        0      0        2 
   1    chr1_5280383     AAsi    G    C        0      0        2 
   1    chr1_5280383     AKia    G    C        1      2        2 
   1    chr1_5280383     AOna    G    C        0      0        2 
   1    chr1_5280383     ASom    G    C        0      0        2 
   1    chr1_5280383     HCab    G    C        0      0        2 
   1    chr1_5280383     HPrz    G    C        0      0        2 
   1    chr1_5280383     ZBoe    G    C        0      0        2 
   1    chr1_5280383     ZGre    G    C        0      0        2 
   1    chr1_5280383     ZHar    G    C        0      0        2 
   1    chr1_5280383   Sample    G    C        0      0        2 
   1    chr1_5291521     AAsi    A    T        0      0        2 
   1    chr1_5291521     AKia    A    T      0.5      1        2 
   1    chr1_5291521     AOna    A    T      0.5      1        2 
   1    chr1_5291521     ASom    A    T        0      0        2 
   1    chr1_5291521     HCab    A    T        0      0        2 
   1    chr1_5291521     HPrz    A    T        0      0        2 
   1    chr1_5291521     ZBoe    A    T        0      0        2 
   1    chr1_5291521     ZGre    A    T        0      0        2 
   1    chr1_5291521     ZHar    A    T        0      0        2 
   1    chr1_5291521   Sample    A    T        0      0        2 
   1    chr1_5292030     AAsi    G    C        0      0        2 
   1    chr1_5292030     AKia    G    C        0      0        2 
   1    chr1_5292030     AOna    G    C        0      0        2 
   1    chr1_5292030     ASom    G    C        0      0        2 
   1    chr1_5292030     HCab    G    C        0      0        2 
   1    chr1_5292030     HPrz    G    C        0      0        2 
   1    chr1_5292030     ZBoe    G    C      0.5      1        2 
   1    chr1_5292030     ZGre    G    C        0      0        2 
   1    chr1_5292030     ZHar    G    C        0      0        2 
   1    chr1_5292030   Sample    G    C        0      0        2 
   1    chr1_5296903     AAsi    G    T        0      0        2 
   1    chr1_5296903     AKia    G    T        0      0        2 
   1    chr1_5296903     AOna    G    T        0      0        2 
   1    chr1_5296903     ASom    G    T        0      0        2 
   1    chr1_5296903     HCab    G    T        0      0        2 
   1    chr1_5296903     HPrz    G    T        0      0        2 
   1    chr1_5296903     ZBoe    G    T        0      0        2 
   1    chr1_5296903     ZGre    G    T        1      2        2 
   1    chr1_5296903     ZHar    G    T        0      0        2 
   1    chr1_5296903   Sample    G    T        0      0        2 
   1    chr1_5297245     AAsi    A    C        0      0        2 
   1    chr1_5297245     AKia    A    C        0      0        2 
   1    chr1_5297245     AOna    A    C        0      0        2 
   1    chr1_5297245     ASom    A    C      0.5      1        2 
   1    chr1_5297245     HCab    A    C        0      0        2 
   1    chr1_5297245     HPrz    A    C        0      0        2 
   1    chr1_5297245     ZBoe    A    C        0      0        2 
   1    chr1_5297245     ZGre    A    C        0      0        2 
   1    chr1_5297245     ZHar    A    C        0      0        2 
   1    chr1_5297245   Sample    A    C        0      0        2 
   1    chr1_5304107     AAsi    A    C        0      0        2 
   1    chr1_5304107     AKia    A    C        0      0        2 
   1    chr1_5304107     AOna    A    C        0      0        2 
   1    chr1_5304107     ASom    A    C        0      0        2 
   1    chr1_5304107     HCab    A    C        1      2        2 
   1    chr1_5304107     HPrz    A    C        1      2        2 
   1    chr1_5304107     ZBoe    A    C        0      0        2 
   1    chr1_5304107     ZGre    A    C        0      0        2 
   1    chr1_5304107     ZHar    A    C        0      0        2 
   1    chr1_5304107   Sample    A    C        1      2        2 
   1    chr1_5320097     AAsi    A    C        0      0        2 
   1    chr1_5320097     AKia    A    C        0      0        2 
   1    chr1_5320097     AOna    A    C        0      0        2 
   1    chr1_5320097     ASom    A    C        0      0        2 
   1    chr1_5320097     HCab    A    C        1      2        2 
   1    chr1_5320097     HPrz    A    C        1      2        2 
   1    chr1_5320097     ZBoe    A    C        0      0        2 
   1    chr1_5320097     ZGre    A    C        0      0        2 
   1    chr1_5320097     ZHar    A    C        0      0        2 
   1    chr1_5320097   Sample    A    C        1      2        2 
   1    chr1_5327582     AAsi    A    C        0      0        2 
   1    chr1_5327582     AKia    A    C        0      0        2 
   1    chr1_5327582     AOna    A    C        0      0        2 
   1    chr1_5327582     ASom    A    C        0      0        2 
   1    chr1_5327582     HCab    A    C        1      2        2 
   1    chr1_5327582     HPrz    A    C        1      2        2 
   1    chr1_5327582     ZBoe    A    C        0      0        2 
   1    chr1_5327582     ZGre    A    C        0      0        2 
   1    chr1_5327582     ZHar    A    C        0      0        2 
   1    chr1_5327582   Sample    A    C        1      2        2 
   1    chr1_5336207     AAsi    G    C        0      0        2 
   1    chr1_5336207     AKia    G    C        0      0        2 
   1    chr1_5336207     AOna    G    C        0      0        2 
   1    chr1_5336207     ASom    G    C        0      0        2 
   1    chr1_5336207     HCab    G    C        0      0        2 
   1    chr1_5336207     HPrz    G    C        0      0        2 
   1    chr1_5336207     ZBoe    G    C        0      0        2 
   1    chr1_5336207     ZGre    G    C        0      0        2 
   1    chr1_5336207     ZHar    G    C        1      2        2 
   1    chr1_5336207   Sample    G    C        0      0        2 
   1    chr1_5342529     AAsi    G    C        0      0        2 
   1    chr1_5342529     AKia    G    C        0      0        2 
   1    chr1_5342529     AOna    G    C        0      0        2 
   1    chr1_5342529     ASom    G    C        0      0        2 
   1    chr1_5342529     HCab    G    C        1      2        2 
   1    chr1_5342529     HPrz    G    C        1      2        2 
   1    chr1_5342529     ZBoe    G    C        0      0        2 
   1    chr1_5342529     ZGre    G    C        0      0        2 
   1    chr1_5342529     ZHar    G    C        0      0        2 
   1    chr1_5342529   Sample    G    C        1      2        2 
   1    chr1_5343575     AAsi    C    G        0      0        2 
   1    chr1_5343575     AKia    C    G        0      0        2 
   1    chr1_5343575     AOna    C    G        0      0        2 
   1    chr1_5343575     ASom    C    G        0      0        2 
   1    chr1_5343575     HCab    C    G        1      2        2 
   1    chr1_5343575     HPrz    C    G        1      2        2 
   1    chr1_5343575     ZBoe    C    G        0      0        2 
   1    chr1_5343575     ZGre    C    G        0      0        2 
   1    chr1_5343575     ZHar    C    G        0      0        2 
   1    chr1_5343575   Sample    C    G        1      2        2 
   1    chr1_5346060     AAsi    G    C        0      0        2 
   1    chr1_5346060     AKia    G    C        0      0        2 
   1    chr1_5346060     AOna    G    C        0      0        2 
   1    chr1_5346060     ASom    G    C        0      0        2 
   1    chr1_5346060     HCab    G    C        0      0        2 
   1    chr1_5346060     HPrz    G    C        0      0        2 
   1    chr1_5346060     ZBoe    G    C        0      0        2 
   1    chr1_5346060     ZGre    G    C      0.5      1        2 
   1    chr1_5346060     ZHar    G    C        0      0        2 
   1    chr1_5346060   Sample    G    C        0      0        2 
   1    chr1_5347156     AAsi    T    G        0      0        2 
   1    chr1_5347156     AKia    T    G        0      0        2 
   1    chr1_5347156     AOna    T    G        0      0        2 
   1    chr1_5347156     ASom    T    G        0      0        2 
   1    chr1_5347156     HCab    T    G        1      2        2 
   1    chr1_5347156     HPrz    T    G        1      2        2 
   1    chr1_5347156     ZBoe    T    G        0      0        2 
   1    chr1_5347156     ZGre    T    G        0      0        2 
   1    chr1_5347156     ZHar    T    G        0      0        2 
   1    chr1_5347156   Sample    T    G        1      2        2 
   1    chr1_5348684     AAsi    G    T        0      0        2 
   1    chr1_5348684     AKia    G    T        0      0        2 
   1    chr1_5348684     AOna    G    T        0      0        2 
   1    chr1_5348684     ASom    G    T        0      0        2 
   1    chr1_5348684     HCab    G    T        1      2        2 
   1    chr1_5348684     HPrz    G    T        1      2        2 
   1    chr1_5348684     ZBoe    G    T        0      0        2 
   1    chr1_5348684     ZGre    G    T        0      0        2 
   1    chr1_5348684     ZHar    G    T        0      0        2 
   1    chr1_5348684   Sample    G    T        1      2        2 
   1    chr1_5349975     AAsi    G    T        0      0        2 
   1    chr1_5349975     AKia    G    T        0      0        2 
   1    chr1_5349975     AOna    G    T        0      0        2 
   1    chr1_5349975     ASom    G    T        0      0        2 
   1    chr1_5349975     HCab    G    T        0      0        2 
   1    chr1_5349975     HPrz    G    T        0      0        2 
   1    chr1_5349975     ZBoe    G    T        0      0        2 
   1    chr1_5349975     ZGre    G    T        0      0        2 
   1    chr1_5349975     ZHar    G    T        1      2        2 
   1    chr1_5349975   Sample    G    T        0      0        2 
   1    chr1_5355230     AAsi    A    T        0      0        2 
   1    chr1_5355230     AKia    A    T        0      0        2 
   1    chr1_5355230     AOna    A    T        0      0        2 
   1    chr1_5355230     ASom    A    T        0      0        2 
   1    chr1_5355230     HCab    A    T        1      2        2 
   1    chr1_5355230     HPrz    A    T        1      2        2 
   1    chr1_5355230     ZBoe    A    T        0      0        2 
   1    chr1_5355230     ZGre    A    T        0      0        2 
   1    chr1_5355230     ZHar    A    T        0      0        2 
   1    chr1_5355230   Sample    A    T        1      2        2 
   1    chr1_5359042     AAsi    T    A        0      0        2 
   1    chr1_5359042     AKia    T    A        0      0        2 
   1    chr1_5359042     AOna    T    A        0      0        2 
   1    chr1_5359042     ASom    T    A        0      0        2 
   1    chr1_5359042     HCab    T    A        1      2        2 
   1    chr1_5359042     HPrz    T    A        1      2        2 
   1    chr1_5359042     ZBoe    T    A        0      0        2 
   1    chr1_5359042     ZGre    T    A        0      0        2 
   1    chr1_5359042     ZHar    T    A        0      0        2 
   1    chr1_5359042   Sample    T    A        1      2        2 
   1    chr1_5374771     AAsi    A    T        0      0        2 
   1    chr1_5374771     AKia    A    T        0      0        2 
   1    chr1_5374771     AOna    A    T        0      0        2 
   1    chr1_5374771     ASom    A    T        0      0        2 
   1    chr1_5374771     HCab    A    T        1      2        2 
   1    chr1_5374771     HPrz    A    T        1      2        2 
   1    chr1_5374771     ZBoe    A    T        0      0        2 
   1    chr1_5374771     ZGre    A    T        0      0        2 
   1    chr1_5374771     ZHar    A    T        0      0        2 
   1    chr1_5374771   Sample    A    T        1      2        2 
   1    chr1_5375152     AAsi    T    G        0      0        2 
   1    chr1_5375152     AKia    T    G        0      0        2 
   1    chr1_5375152     AOna    T    G        0      0        2 
   1    chr1_5375152     ASom    T    G        0      0        2 
   1    chr1_5375152     HCab    T    G        0      0        2 
   1    chr1_5375152     HPrz    T    G        0      0        2 
   1    chr1_5375152     ZBoe    T    G        0      0        2 
   1    chr1_5375152     ZGre    T    G      0.5      1        2 
   1    chr1_5375152     ZHar    T    G        0      0        2 
   1    chr1_5375152   Sample    T    G        0      0        2 
   1    chr1_5388415     AAsi    G    C        0      0        2 
   1    chr1_5388415     AKia    G    C        0      0        2 
   1    chr1_5388415     AOna    G    C        0      0        2 
   1    chr1_5388415     ASom    G    C        0      0        2 
   1    chr1_5388415     HCab    G    C        0      0        2 
   1    chr1_5388415     HPrz    G    C        0      0        2 
   1    chr1_5388415     ZBoe    G    C        0      0        2 
   1    chr1_5388415     ZGre    G    C      0.5      1        2 
   1    chr1_5388415     ZHar    G    C        0      0        2 
   1    chr1_5388415   Sample    G    C        0      0        2 
   1    chr1_5390945     AAsi    C    G        0      0        2 
   1    chr1_5390945     AKia    C    G        0      0        2 
   1    chr1_5390945     AOna    C    G        0      0        2 
   1    chr1_5390945     ASom    C    G        0      0        2 
   1    chr1_5390945     HCab    C    G        1      2        2 
   1    chr1_5390945     HPrz    C    G        1      2        2 
   1    chr1_5390945     ZBoe    C    G        0      0        2 
   1    chr1_5390945     ZGre    C    G        0      0        2 
   1    chr1_5390945     ZHar    C    G        0      0        2 
   1    chr1_5390945   Sample    C    G        1      2        2 
   1    chr1_5405954     AAsi    G    T        0      0        2 
   1    chr1_5405954     AKia    G    T        0      0        2 
   1    chr1_5405954     AOna    G    T        0      0        2 
   1    chr1_5405954     ASom    G    T        0      0        2 
   1    chr1_5405954     HCab    G    T        0      0        2 
   1    chr1_5405954     HPrz    G    T        0      0        2 
   1    chr1_5405954     ZBoe    G    T        0      0        2 
   1    chr1_5405954     ZGre    G    T        0      0        2 
   1    chr1_5405954     ZHar    G    T      0.5      1        2 
   1    chr1_5405954   Sample    G    T        0      0        2 
   1    chr1_5405989     AAsi    G    C        0      0        2 
   1    chr1_5405989     AKia    G    C        0      0        2 
   1    chr1_5405989     AOna    G    C        0      0        2 
   1    chr1_5405989     ASom    G    C        0      0        2 
   1    chr1_5405989     HCab    G    C        0      0        2 
   1    chr1_5405989     HPrz    G    C      0.5      1        2 
   1    chr1_5405989     ZBoe    G    C        0      0        2 
   1    chr1_5405989     ZGre    G    C        0      0        2 
   1    chr1_5405989     ZHar    G    C        0      0        2 
   1    chr1_5405989   Sample    G    C        0      0        2 
   1    chr1_5406302     AAsi    C    G        0      0        2 
   1    chr1_5406302     AKia    C    G        0      0        2 
   1    chr1_5406302     AOna    C    G        0      0        2 
   1    chr1_5406302     ASom    C    G        0      0        2 
   1    chr1_5406302     HCab    C    G        1      2        2 
   1    chr1_5406302     HPrz    C    G        1      2        2 
   1    chr1_5406302     ZBoe    C    G        0      0        2 
   1    chr1_5406302     ZGre    C    G        0      0        2 
   1    chr1_5406302     ZHar    C    G        0      0        2 
   1    chr1_5406302   Sample    C    G        1      2        2 
   1    chr1_5420375     AAsi    G    C        0      0        2 
   1    chr1_5420375     AKia    G    C        0      0        2 
   1    chr1_5420375     AOna    G    C        0      0        2 
   1    chr1_5420375     ASom    G    C        0      0        2 
   1    chr1_5420375     HCab    G    C        0      0        2 
   1    chr1_5420375     HPrz    G    C        0      0        2 
   1    chr1_5420375     ZBoe    G    C        0      0        2 
   1    chr1_5420375     ZGre    G    C      0.5      1        2 
   1    chr1_5420375     ZHar    G    C        0      0        2 
   1    chr1_5420375   Sample    G    C        0      0        2 
   1    chr1_5423012     AAsi    G    T        0      0        2 
   1    chr1_5423012     AKia    G    T        0      0        2 
   1    chr1_5423012     AOna    G    T        0      0        2 
   1    chr1_5423012     ASom    G    T        0      0        2 
   1    chr1_5423012     HCab    G    T      0.5      1        2 
   1    chr1_5423012     HPrz    G    T        0      0        2 
   1    chr1_5423012     ZBoe    G    T        0      0        2 
   1    chr1_5423012     ZGre    G    T        0      0        2 
   1    chr1_5423012     ZHar    G    T        0      0        2 
   1    chr1_5423012   Sample    G    T        0      0        2 
   1    chr1_5441254     AAsi    A    C        0      0        2 
   1    chr1_5441254     AKia    A    C        0      0        2 
   1    chr1_5441254     AOna    A    C        0      0        2 
   1    chr1_5441254     ASom    A    C        0      0        2 
   1    chr1_5441254     HCab    A    C        0      0        2 
   1    chr1_5441254     HPrz    A    C        0      0        2 
   1    chr1_5441254     ZBoe    A    C      0.5      1        2 
   1    chr1_5441254     ZGre    A    C        0      0        2 
   1    chr1_5441254     ZHar    A    C        0      0        2 
   1    chr1_5441254   Sample    A    C        0      0        2 
   1    chr1_5451776     AAsi    G    C        0      0        2 
   1    chr1_5451776     AKia    G    C        0      0        2 
   1    chr1_5451776     AOna    G    C        0      0        2 
   1    chr1_5451776     ASom    G    C        0      0        2 
   1    chr1_5451776     HCab    G    C        0      0        2 
   1    chr1_5451776     HPrz    G    C        0      0        2 
   1    chr1_5451776     ZBoe    G    C        0      0        2 
   1    chr1_5451776     ZGre    G    C        0      0        2 
   1    chr1_5451776     ZHar    G    C      0.5      1        2 
   1    chr1_5451776   Sample    G    C        0      0        2 
   1    chr1_5456571     AAsi    T    G        0      0        2 
   1    chr1_5456571     AKia    T    G        1      2        2 
   1    chr1_5456571     AOna    T    G        0      0        2 
   1    chr1_5456571     ASom    T    G        0      0        2 
   1    chr1_5456571     HCab    T    G        0      0        2 
   1    chr1_5456571     HPrz    T    G        0      0        2 
   1    chr1_5456571     ZBoe    T    G        0      0        2 
   1    chr1_5456571     ZGre    T    G        0      0        2 
   1    chr1_5456571     ZHar    T    G        0      0        2 
   1    chr1_5456571   Sample    T    G        0      0        2 
   1    chr1_5466991     AAsi    C    G        0      0        2 
   1    chr1_5466991     AKia    C    G        0      0        2 
   1    chr1_5466991     AOna    C    G        0      0        2 
   1    chr1_5466991     ASom    C    G        0      0        2 
   1    chr1_5466991     HCab    C    G        1      2        2 
   1    chr1_5466991     HPrz    C    G        1      2        2 
   1    chr1_5466991     ZBoe    C    G        0      0        2 
   1    chr1_5466991     ZGre    C    G        0      0        2 
   1    chr1_5466991     ZHar    C    G        0      0        2 
   1    chr1_5466991   Sample    C    G        1      2        2 
   1    chr1_5478693     AAsi    T    G        0      0        2 
   1    chr1_5478693     AKia    T    G        0      0        2 
   1    chr1_5478693     AOna    T    G        0      0        2 
   1    chr1_5478693     ASom    T    G        0      0        2 
   1    chr1_5478693     HCab    T    G        0      0        2 
   1    chr1_5478693     HPrz    T    G        0      0        2 
   1    chr1_5478693     ZBoe    T    G        0      0        2 
   1    chr1_5478693     ZGre    T    G        0      0        2 
   1    chr1_5478693     ZHar    T    G        1      2        2 
   1    chr1_5478693   Sample    T    G        0      0        2 
   1    chr1_5484344     AAsi    C    A        0      0        2 
   1    chr1_5484344     AKia    C    A        0      0        2 
   1    chr1_5484344     AOna    C    A        0      0        2 
   1    chr1_5484344     ASom    C    A        0      0        2 
   1    chr1_5484344     HCab    C    A        1      2        2 
   1    chr1_5484344     HPrz    C    A        1      2        2 
   1    chr1_5484344     ZBoe    C    A        0      0        2 
   1    chr1_5484344     ZGre    C    A        0      0        2 
   1    chr1_5484344     ZHar    C    A        0      0        2 
   1    chr1_5484344   Sample    C    A        1      2        2 
   1    chr1_5488671     AAsi    C    A        0      0        2 
   1    chr1_5488671     AKia    C    A        0      0        2 
   1    chr1_5488671     AOna    C    A        0      0        2 
   1    chr1_5488671     ASom    C    A        0      0        2 
   1    chr1_5488671     HCab    C    A        1      2        2 
   1    chr1_5488671     HPrz    C    A        1      2        2 
   1    chr1_5488671     ZBoe    C    A        0      0        2 
   1    chr1_5488671     ZGre    C    A        0      0        2 
   1    chr1_5488671     ZHar    C    A        0      0        2 
   1    chr1_5488671   Sample    C    A        1      2        2 
   1    chr1_5491878     AAsi    G    C        0      0        2 
   1    chr1_5491878     AKia    G    C        0      0        2 
   1    chr1_5491878     AOna    G    C        0      0        2 
   1    chr1_5491878     ASom    G    C        0      0        2 
   1    chr1_5491878     HCab    G    C        1      2        2 
   1    chr1_5491878     HPrz    G    C        1      2        2 
   1    chr1_5491878     ZBoe    G    C        0      0        2 
   1    chr1_5491878     ZGre    G    C        0      0        2 
   1    chr1_5491878     ZHar    G    C        0      0        2 
   1    chr1_5491878   Sample    G    C        1      2        2 
   1    chr1_5492470     AAsi    C    G        0      0        2 
   1    chr1_5492470     AKia    C    G        0      0        2 
   1    chr1_5492470     AOna    C    G        0      0        2 
   1    chr1_5492470     ASom    C    G        0      0        2 
   1    chr1_5492470     HCab    C    G        0      0        2 
   1    chr1_5492470     HPrz    C    G        0      0        2 
   1    chr1_5492470     ZBoe    C    G        1      2        2 
   1    chr1_5492470     ZGre    C    G        0      0        2 
   1    chr1_5492470     ZHar    C    G        0      0        2 
   1    chr1_5492470   Sample    C    G        0      0        2 
   1    chr1_5506657     AAsi    T    G      0.5      1        2 
   1    chr1_5506657     AKia    T    G        0      0        2 
   1    chr1_5506657     AOna    T    G        0      0        2 
   1    chr1_5506657     ASom    T    G        0      0        2 
   1    chr1_5506657     HCab    T    G        0      0        2 
   1    chr1_5506657     HPrz    T    G        0      0        2 
   1    chr1_5506657     ZBoe    T    G        0      0        2 
   1    chr1_5506657     ZGre    T    G        0      0        2 
   1    chr1_5506657     ZHar    T    G        0      0        2 
   1    chr1_5506657   Sample    T    G        0      0        2 
   1    chr1_5512017     AAsi    C    A        1      2        2 
   1    chr1_5512017     AKia    C    A        1      2        2 
   1    chr1_5512017     AOna    C    A        1      2        2 
   1    chr1_5512017     ASom    C    A        1      2        2 
   1    chr1_5512017     HCab    C    A        0      0        2 
   1    chr1_5512017     HPrz    C    A        0      0        2 
   1    chr1_5512017     ZBoe    C    A        0      0        2 
   1    chr1_5512017     ZGre    C    A        0      0        2 
   1    chr1_5512017     ZHar    C    A        0      0        2 
   1    chr1_5512017   Sample    C    A        0      0        2 
   1    chr1_5519107     AAsi    G    C        0      0        2 
   1    chr1_5519107     AKia    G    C        0      0        2 
   1    chr1_5519107     AOna    G    C        0      0        2 
   1    chr1_5519107     ASom    G    C        0      0        2 
   1    chr1_5519107     HCab    G    C        1      2        2 
   1    chr1_5519107     HPrz    G    C        1      2        2 
   1    chr1_5519107     ZBoe    G    C        0      0        2 
   1    chr1_5519107     ZGre    G    C        0      0        2 
   1    chr1_5519107     ZHar    G    C        0      0        2 
   1    chr1_5519107   Sample    G    C        1      2        2 
   1    chr1_5519410     AAsi    T    A        0      0        2 
   1    chr1_5519410     AKia    T    A        0      0        2 
   1    chr1_5519410     AOna    T    A      0.5      1        2 
   1    chr1_5519410     ASom    T    A        0      0        2 
   1    chr1_5519410     HCab    T    A        0      0        2 
   1    chr1_5519410     HPrz    T    A        0      0        2 
   1    chr1_5519410     ZBoe    T    A        0      0        2 
   1    chr1_5519410     ZGre    T    A        0      0        2 
   1    chr1_5519410     ZHar    T    A        0      0        2 
   1    chr1_5519410   Sample    T    A        0      0        2 
   1    chr1_5524463     AAsi    A    C        0      0        2 
   1    chr1_5524463     AKia    A    C        0      0        2 
   1    chr1_5524463     AOna    A    C        0      0        2 
   1    chr1_5524463     ASom    A    C        0      0        2 
   1    chr1_5524463     HCab    A    C        1      2        2 
   1    chr1_5524463     HPrz    A    C        1      2        2 
   1    chr1_5524463     ZBoe    A    C        0      0        2 
   1    chr1_5524463     ZGre    A    C        0      0        2 
   1    chr1_5524463     ZHar    A    C        0      0        2 
   1    chr1_5524463   Sample    A    C        1      2        2 
   1    chr1_5539911     AAsi    C    A        0      0        2 
   1    chr1_5539911     AKia    C    A        0      0        2 
   1    chr1_5539911     AOna    C    A        0      0        2 
   1    chr1_5539911     ASom    C    A        0      0        2 
   1    chr1_5539911     HCab    C    A        1      2        2 
   1    chr1_5539911     HPrz    C    A        1      2        2 
   1    chr1_5539911     ZBoe    C    A        0      0        2 
   1    chr1_5539911     ZGre    C    A        0      0        2 
   1    chr1_5539911     ZHar    C    A        0      0        2 
   1    chr1_5539911   Sample    C    A        1      2        2 
   1    chr1_5550645     AAsi    A    C        0      0        2 
   1    chr1_5550645     AKia    A    C        0      0        2 
   1    chr1_5550645     AOna    A    C        0      0        2 
   1    chr1_5550645     ASom    A    C        0      0        2 
   1    chr1_5550645     HCab    A    C        1      2        2 
   1    chr1_5550645     HPrz    A    C        1      2        2 
   1    chr1_5550645     ZBoe    A    C        0      0        2 
   1    chr1_5550645     ZGre    A    C        0      0        2 
   1    chr1_5550645     ZHar    A    C        0      0        2 
   1    chr1_5550645   Sample    A    C        1      2        2 
   1    chr1_5554756     AAsi    G    C        0      0        2 
   1    chr1_5554756     AKia    G    C        0      0        2 
   1    chr1_5554756     AOna    G    C        0      0        2 
   1    chr1_5554756     ASom    G    C        0      0        2 
   1    chr1_5554756     HCab    G    C        1      2        2 
   1    chr1_5554756     HPrz    G    C        1      2        2 
   1    chr1_5554756     ZBoe    G    C        0      0        2 
   1    chr1_5554756     ZGre    G    C        0      0        2 
   1    chr1_5554756     ZHar    G    C        0      0        2 
   1    chr1_5554756   Sample    G    C        1      2        2 
   1    chr1_5568960     AAsi    T    A        0      0        2 
   1    chr1_5568960     AKia    T    A        0      0        2 
   1    chr1_5568960     AOna    T    A        0      0        2 
   1    chr1_5568960     ASom    T    A        0      0        2 
   1    chr1_5568960     HCab    T    A        0      0        2 
   1    chr1_5568960     HPrz    T    A        0      0        2 
   1    chr1_5568960     ZBoe    T    A        1      2        2 
   1    chr1_5568960     ZGre    T    A        1      2        2 
   1    chr1_5568960     ZHar    T    A        1      2        2 
   1    chr1_5568960   Sample    T    A        0      0        2 
   1    chr1_5576921     AAsi    A    T        0      0        2 
   1    chr1_5576921     AKia    A    T        0      0        2 
   1    chr1_5576921     AOna    A    T        0      0        2 
   1    chr1_5576921     ASom    A    T        0      0        2 
   1    chr1_5576921     HCab    A    T        0      0        2 
   1    chr1_5576921     HPrz    A    T        0      0        2 
   1    chr1_5576921     ZBoe    A    T      0.5      1        2 
   1    chr1_5576921     ZGre    A    T        0      0        2 
   1    chr1_5576921     ZHar    A    T        0      0        2 
   1    chr1_5576921   Sample    A    T        0      0        2 
   1    chr1_5580991     AAsi    C    G        0      0        2 
   1    chr1_5580991     AKia    C    G        0      0        2 
   1    chr1_5580991     AOna    C    G        0      0        2 
   1    chr1_5580991     ASom    C    G        0      0        2 
   1    chr1_5580991     HCab    C    G        1      2        2 
   1    chr1_5580991     HPrz    C    G        0      0        2 
   1    chr1_5580991     ZBoe    C    G        0      0        2 
   1    chr1_5580991     ZGre    C    G        0      0        2 
   1    chr1_5580991     ZHar    C    G        0      0        2 
   1    chr1_5580991   Sample    C    G        0      0        2 
   1    chr1_5585739     AAsi    C    G        0      0        2 
   1    chr1_5585739     AKia    C    G        0      0        2 
   1    chr1_5585739     AOna    C    G      0.5      1        2 
   1    chr1_5585739     ASom    C    G        0      0        2 
   1    chr1_5585739     HCab    C    G        0      0        2 
   1    chr1_5585739     HPrz    C    G        0      0        2 
   1    chr1_5585739     ZBoe    C    G        0      0        2 
   1    chr1_5585739     ZGre    C    G        0      0        2 
   1    chr1_5585739     ZHar    C    G        0      0        2 
   1    chr1_5585739   Sample    C    G        0      0        2 
   1    chr1_5611044     AAsi    C    A      0.5      1        2 
   1    chr1_5611044     AKia    C    A        0      0        2 
   1    chr1_5611044     AOna    C    A        0      0        2 
   1    chr1_5611044     ASom    C    A        0      0        2 
   1    chr1_5611044     HCab    C    A        0      0        2 
   1    chr1_5611044     HPrz    C    A        0      0        2 
   1    chr1_5611044     ZBoe    C    A        0      0        2 
   1    chr1_5611044     ZGre    C    A        0      0        2 
   1    chr1_5611044     ZHar    C    A        0      0        2 
   1    chr1_5611044   Sample    C    A        0      0        2 
   1    chr1_5615561     AAsi    C    G        0      0        2 
   1    chr1_5615561     AKia    C    G        1      2        2 
   1    chr1_5615561     AOna    C    G        0      0        2 
   1    chr1_5615561     ASom    C    G        0      0        2 
   1    chr1_5615561     HCab    C    G        0      0        2 
   1    chr1_5615561     HPrz    C    G        0      0        2 
   1    chr1_5615561     ZBoe    C    G        0      0        2 
   1    chr1_5615561     ZGre    C    G        0      0        2 
   1    chr1_5615561     ZHar    C    G        0      0        2 
   1    chr1_5615561   Sample    C    G        0      0        2 
   1    chr1_5629041     AAsi    C    G        0      0        2 
   1    chr1_5629041     AKia    C    G        0      0        2 
   1    chr1_5629041     AOna    C    G        0      0        2 
   1    chr1_5629041     ASom    C    G        0      0        2 
   1    chr1_5629041     HCab    C    G      0.5      1        2 
   1    chr1_5629041     HPrz    C    G        1      2        2 
   1    chr1_5629041     ZBoe    C    G        0      0        2 
   1    chr1_5629041     ZGre    C    G        0      0        2 
   1    chr1_5629041     ZHar    C    G        0      0        2 
   1    chr1_5629041   Sample    C    G        0      0        2 
   1    chr1_5648252     AAsi    A    C        0      0        2 
   1    chr1_5648252     AKia    A    C        0      0        2 
   1    chr1_5648252     AOna    A    C        0      0        2 
   1    chr1_5648252     ASom    A    C        0      0        2 
   1    chr1_5648252     HCab    A    C        1      2        2 
   1    chr1_5648252     HPrz    A    C        1      2        2 
   1    chr1_5648252     ZBoe    A    C        0      0        2 
   1    chr1_5648252     ZGre    A    C        0      0        2 
   1    chr1_5648252     ZHar    A    C        0      0        2 
   1    chr1_5648252   Sample    A    C        1      2        2 
   1    chr1_5651994     AAsi    T    A        0      0        2 
   1    chr1_5651994     AKia    T    A        0      0        2 
   1    chr1_5651994     AOna    T    A        0      0        2 
   1    chr1_5651994     ASom    T    A        0      0        2 
   1    chr1_5651994     HCab    T    A        1      2        2 
   1    chr1_5651994     HPrz    T    A        1      2        2 
   1    chr1_5651994     ZBoe    T    A        0      0        2 
   1    chr1_5651994     ZGre    T    A        0      0        2 
   1    chr1_5651994     ZHar    T    A        0      0        2 
   1    chr1_5651994   Sample    T    A        1      2        2 
   1    chr1_5653024     AAsi    C    G        0      0        2 
   1    chr1_5653024     AKia    C    G        0      0        2 
   1    chr1_5653024     AOna    C    G        0      0        2 
   1    chr1_5653024     ASom    C    G        0      0        2 
   1    chr1_5653024     HCab    C    G        1      2        2 
   1    chr1_5653024     HPrz    C    G        1      2        2 
   1    chr1_5653024     ZBoe    C    G        0      0        2 
   1    chr1_5653024     ZGre    C    G        0      0        2 
   1    chr1_5653024     ZHar    C    G        0      0        2 
   1    chr1_5653024   Sample    C    G        1      2        2 
   1    chr1_5696624     AAsi    A    C      0.5      1        2 
   1    chr1_5696624     AKia    A    C        0      0        2 
   1    chr1_5696624     AOna    A    C        0      0        2 
   1    chr1_5696624     ASom    A    C        1      2        2 
   1    chr1_5696624     HCab    A    C        0      0        2 
   1    chr1_5696624     HPrz    A    C        0      0        2 
   1    chr1_5696624     ZBoe    A    C        0      0        2 
   1    chr1_5696624     ZGre    A    C        0      0        2 
   1    chr1_5696624     ZHar    A    C        0      0        2 
   1    chr1_5696624   Sample    A    C        0      0        2 
   1    chr1_5700590     AAsi    T    G        0      0        2 
   1    chr1_5700590     AKia    T    G        0      0        2 
   1    chr1_5700590     AOna    T    G        0      0        2 
   1    chr1_5700590     ASom    T    G      0.5      1        2 
   1    chr1_5700590     HCab    T    G        0      0        2 
   1    chr1_5700590     HPrz    T    G        0      0        2 
   1    chr1_5700590     ZBoe    T    G        0      0        2 
   1    chr1_5700590     ZGre    T    G        0      0        2 
   1    chr1_5700590     ZHar    T    G        0      0        2 
   1    chr1_5700590   Sample    T    G        0      0        2 
   1    chr1_5707685     AAsi    G    C      0.5      1        2 
   1    chr1_5707685     AKia    G    C        0      0        2 
   1    chr1_5707685     AOna    G    C        0      0        2 
   1    chr1_5707685     ASom    G    C        0      0        2 
   1    chr1_5707685     HCab    G    C        0      0        2 
   1    chr1_5707685     HPrz    G    C        0      0        2 
   1    chr1_5707685     ZBoe    G    C        0      0        2 
   1    chr1_5707685     ZGre    G    C        0      0        2 
   1    chr1_5707685     ZHar    G    C        0      0        2 
   1    chr1_5707685   Sample    G    C        0      0        2 
   1    chr1_5710636     AAsi    A    C        0      0        2 
   1    chr1_5710636     AKia    A    C        0      0        2 
   1    chr1_5710636     AOna    A    C        0      0        2 
   1    chr1_5710636     ASom    A    C        0      0        2 
   1    chr1_5710636     HCab    A    C      0.5      1        2 
   1    chr1_5710636     HPrz    A    C        1      2        2 
   1    chr1_5710636     ZBoe    A    C        0      0        2 
   1    chr1_5710636     ZGre    A    C        0      0        2 
   1    chr1_5710636     ZHar    A    C        0      0        2 
   1    chr1_5710636   Sample    A    C        0      0        2 
   1    chr1_5711854     AAsi    C    A        0      0        2 
   1    chr1_5711854     AKia    C    A        0      0        2 
   1    chr1_5711854     AOna    C    A        0      0        2 
   1    chr1_5711854     ASom    C    A        0      0        2 
   1    chr1_5711854     HCab    C    A      0.5      1        2 
   1    chr1_5711854     HPrz    C    A        0      0        2 
   1    chr1_5711854     ZBoe    C    A        0      0        2 
   1    chr1_5711854     ZGre    C    A        0      0        2 
   1    chr1_5711854     ZHar    C    A        0      0        2 
   1    chr1_5711854   Sample    C    A        0      0        2 
   1    chr1_5714545     AAsi    T    G        0      0        2 
   1    chr1_5714545     AKia    T    G        0      0        2 
   1    chr1_5714545     AOna    T    G        0      0        2 
   1    chr1_5714545     ASom    T    G        0      0        2 
   1    chr1_5714545     HCab    T    G        1      2        2 
   1    chr1_5714545     HPrz    T    G        1      2        2 
   1    chr1_5714545     ZBoe    T    G        0      0        2 
   1    chr1_5714545     ZGre    T    G        0      0        2 
   1    chr1_5714545     ZHar    T    G        0      0        2 
   1    chr1_5714545   Sample    T    G        1      2        2 
   1    chr1_5718439     AAsi    T    A        0      0        2 
   1    chr1_5718439     AKia    T    A        0      0        2 
   1    chr1_5718439     AOna    T    A        0      0        2 
   1    chr1_5718439     ASom    T    A        0      0        2 
   1    chr1_5718439     HCab    T    A        1      2        2 
   1    chr1_5718439     HPrz    T    A        1      2        2 
   1    chr1_5718439     ZBoe    T    A        0      0        2 
   1    chr1_5718439     ZGre    T    A        0      0        2 
   1    chr1_5718439     ZHar    T    A        0      0        2 
   1    chr1_5718439   Sample    T    A        1      2        2 
   1    chr1_5720656     AAsi    C    A        0      0        2 
   1    chr1_5720656     AKia    C    A        0      0        2 
   1    chr1_5720656     AOna    C    A        0      0        2 
   1    chr1_5720656     ASom    C    A        0      0        2 
   1    chr1_5720656     HCab    C    A        1      2        2 
   1    chr1_5720656     HPrz    C    A        1      2        2 
   1    chr1_5720656     ZBoe    C    A        0      0        2 
   1    chr1_5720656     ZGre    C    A        0      0        2 
   1    chr1_5720656     ZHar    C    A        0      0        2 
   1    chr1_5720656   Sample    C    A        1      2        2 
   1    chr1_5721424     AAsi    G    C        0      0        2 
   1    chr1_5721424     AKia    G    C        0      0        2 
   1    chr1_5721424     AOna    G    C        0      0        2 
   1    chr1_5721424     ASom    G    C        0      0        2 
   1    chr1_5721424     HCab    G    C        1      2        2 
   1    chr1_5721424     HPrz    G    C        1      2        2 
   1    chr1_5721424     ZBoe    G    C        0      0        2 
   1    chr1_5721424     ZGre    G    C        0      0        2 
   1    chr1_5721424     ZHar    G    C        0      0        2 
   1    chr1_5721424   Sample    G    C        1      2        2 
   1    chr1_5724483     AAsi    C    G      0.5      1        2 
   1    chr1_5724483     AKia    C    G        0      0        2 
   1    chr1_5724483     AOna    C    G        0      0        2 
   1    chr1_5724483     ASom    C    G        1      2        2 
   1    chr1_5724483     HCab    C    G        0      0        2 
   1    chr1_5724483     HPrz    C    G        0      0        2 
   1    chr1_5724483     ZBoe    C    G        0      0        2 
   1    chr1_5724483     ZGre    C    G        0      0        2 
   1    chr1_5724483     ZHar    C    G        0      0        2 
   1    chr1_5724483   Sample    C    G        0      0        2 
   1    chr1_5726499     AAsi    G    C        0      0        2 
   1    chr1_5726499     AKia    G    C        0      0        2 
   1    chr1_5726499     AOna    G    C        0      0        2 
   1    chr1_5726499     ASom    G    C        0      0        2 
   1    chr1_5726499     HCab    G    C        0      0        2 
   1    chr1_5726499     HPrz    G    C        1      2        2 
   1    chr1_5726499     ZBoe    G    C        0      0        2 
   1    chr1_5726499     ZGre    G    C        0      0        2 
   1    chr1_5726499     ZHar    G    C        0      0        2 
   1    chr1_5726499   Sample    G    C        1      2        2 
   1    chr1_5726659     AAsi    C    A      0.5      1        2 
   1    chr1_5726659     AKia    C    A        0      0        2 
   1    chr1_5726659     AOna    C    A        0      0        2 
   1    chr1_5726659     ASom    C    A        0      0        2 
   1    chr1_5726659     HCab    C    A        0      0        2 
   1    chr1_5726659     HPrz    C    A        0      0        2 
   1    chr1_5726659     ZBoe    C    A        0      0        2 
   1    chr1_5726659     ZGre    C    A        0      0        2 
   1    chr1_5726659     ZHar    C    A        0      0        2 
   1    chr1_5726659   Sample    C    A        0      0        2 
   1    chr1_5741566     AAsi    A    C        0      0        2 
   1    chr1_5741566     AKia    A    C        0      0        2 
   1    chr1_5741566     AOna    A    C      0.5      1        2 
   1    chr1_5741566     ASom    A    C        0      0        2 
   1    chr1_5741566     HCab    A    C        0      0        2 
   1    chr1_5741566     HPrz    A    C        0      0        2 
   1    chr1_5741566     ZBoe    A    C        0      0        2 
   1    chr1_5741566     ZGre    A    C        0      0        2 
   1    chr1_5741566     ZHar    A    C        0      0        2 
   1    chr1_5741566   Sample    A    C        0      0        2 
   1    chr1_5762506     AAsi    C    A      0.5      1        2 
   1    chr1_5762506     AKia    C    A        0      0        2 
   1    chr1_5762506     AOna    C    A        0      0        2 
   1    chr1_5762506     ASom    C    A        0      0        2 
   1    chr1_5762506     HCab    C    A        0      0        2 
   1    chr1_5762506     HPrz    C    A        0      0        2 
   1    chr1_5762506     ZBoe    C    A        0      0        2 
   1    chr1_5762506     ZGre    C    A        0      0        2 
   1    chr1_5762506     ZHar    C    A        0      0        2 
   1    chr1_5762506   Sample    C    A        0      0        2 
   1    chr1_5770071     AAsi    G    T        0      0        2 
   1    chr1_5770071     AKia    G    T        0      0        2 
   1    chr1_5770071     AOna    G    T        0      0        2 
   1    chr1_5770071     ASom    G    T        0      0        2 
   1    chr1_5770071     HCab    G    T        1      2        2 
   1    chr1_5770071     HPrz    G    T        1      2        2 
   1    chr1_5770071     ZBoe    G    T        0      0        2 
   1    chr1_5770071     ZGre    G    T        0      0        2 
   1    chr1_5770071     ZHar    G    T        0      0        2 
   1    chr1_5770071   Sample    G    T        1      2        2 
   1    chr1_5787670     AAsi    A    C        0      0        2 
   1    chr1_5787670     AKia    A    C        1      2        2 
   1    chr1_5787670     AOna    A    C        0      0        2 
   1    chr1_5787670     ASom    A    C        0      0        2 
   1    chr1_5787670     HCab    A    C        0      0        2 
   1    chr1_5787670     HPrz    A    C        0      0        2 
   1    chr1_5787670     ZBoe    A    C        0      0        2 
   1    chr1_5787670     ZGre    A    C        0      0        2 
   1    chr1_5787670     ZHar    A    C        0      0        2 
   1    chr1_5787670   Sample    A    C        0      0        2 
   1    chr1_5790511     AAsi    C    G        0      0        2 
   1    chr1_5790511     AKia    C    G        0      0        2 
   1    chr1_5790511     AOna    C    G        0      0        2 
   1    chr1_5790511     ASom    C    G        0      0        2 
   1    chr1_5790511     HCab    C    G        0      0        2 
   1    chr1_5790511     HPrz    C    G        0      0        2 
   1    chr1_5790511     ZBoe    C    G      0.5      1        2 
   1    chr1_5790511     ZGre    C    G        0      0        2 
   1    chr1_5790511     ZHar    C    G        0      0        2 
   1    chr1_5790511   Sample    C    G        0      0        2 
   1    chr1_5800118     AAsi    T    A        0      0        2 
   1    chr1_5800118     AKia    T    A        0      0        2 
   1    chr1_5800118     AOna    T    A        0      0        2 
   1    chr1_5800118     ASom    T    A        0      0        2 
   1    chr1_5800118     HCab    T    A      0.5      1        2 
   1    chr1_5800118     HPrz    T    A        0      0        2 
   1    chr1_5800118     ZBoe    T    A        0      0        2 
   1    chr1_5800118     ZGre    T    A        0      0        2 
   1    chr1_5800118     ZHar    T    A        0      0        2 
   1    chr1_5800118   Sample    T    A        0      0        2 
   1    chr1_5839782     AAsi    T    G        0      0        2 
   1    chr1_5839782     AKia    T    G        0      0        2 
   1    chr1_5839782     AOna    T    G        0      0        2 
   1    chr1_5839782     ASom    T    G        0      0        2 
   1    chr1_5839782     HCab    T    G        1      2        2 
   1    chr1_5839782     HPrz    T    G        1      2        2 
   1    chr1_5839782     ZBoe    T    G        0      0        2 
   1    chr1_5839782     ZGre    T    G        0      0        2 
   1    chr1_5839782     ZHar    T    G        0      0        2 
   1    chr1_5839782   Sample    T    G        1      2        2 
   1    chr1_5851183     AAsi    G    T        0      0        2 
   1    chr1_5851183     AKia    G    T        0      0        2 
   1    chr1_5851183     AOna    G    T        0      0        2 
   1    chr1_5851183     ASom    G    T        0      0        2 
   1    chr1_5851183     HCab    G    T        0      0        2 
   1    chr1_5851183     HPrz    G    T        0      0        2 
   1    chr1_5851183     ZBoe    G    T        1      2        2 
   1    chr1_5851183     ZGre    G    T        0      0        2 
   1    chr1_5851183     ZHar    G    T        1      2        2 
   1    chr1_5851183   Sample    G    T        0      0        2 
   1    chr1_5858000     AAsi    C    A        0      0        2 
   1    chr1_5858000     AKia    C    A        0      0        2 
   1    chr1_5858000     AOna    C    A        0      0        2 
   1    chr1_5858000     ASom    C    A        0      0        2 
   1    chr1_5858000     HCab    C    A        1      2        2 
   1    chr1_5858000     HPrz    C    A        1      2        2 
   1    chr1_5858000     ZBoe    C    A        0      0        2 
   1    chr1_5858000     ZGre    C    A        0      0        2 
   1    chr1_5858000     ZHar    C    A        0      0        2 
   1    chr1_5858000   Sample    C    A        1      2        2 
   1    chr1_5861096     AAsi    G    T        0      0        2 
   1    chr1_5861096     AKia    G    T        1      2        2 
   1    chr1_5861096     AOna    G    T        1      2        2 
   1    chr1_5861096     ASom    G    T        0      0        2 
   1    chr1_5861096     HCab    G    T        0      0        2 
   1    chr1_5861096     HPrz    G    T        0      0        2 
   1    chr1_5861096     ZBoe    G    T        0      0        2 
   1    chr1_5861096     ZGre    G    T        0      0        2 
   1    chr1_5861096     ZHar    G    T        0      0        2 
   1    chr1_5861096   Sample    G    T        0      0        2 
   1    chr1_5862474     AAsi    A    T        0      0        2 
   1    chr1_5862474     AKia    A    T        0      0        2 
   1    chr1_5862474     AOna    A    T        0      0        2 
   1    chr1_5862474     ASom    A    T        0      0        2 
   1    chr1_5862474     HCab    A    T        0      0        2 
   1    chr1_5862474     HPrz    A    T        0      0        2 
   1    chr1_5862474     ZBoe    A    T        0      0        2 
   1    chr1_5862474     ZGre    A    T      0.5      1        2 
   1    chr1_5862474     ZHar    A    T        0      0        2 
   1    chr1_5862474   Sample    A    T        0      0        2 
   1    chr1_5864064     AAsi    T    A        0      0        2 
   1    chr1_5864064     AKia    T    A        0      0        2 
   1    chr1_5864064     AOna    T    A        0      0        2 
   1    chr1_5864064     ASom    T    A        0      0        2 
   1    chr1_5864064     HCab    T    A        0      0        2 
   1    chr1_5864064     HPrz    T    A        0      0        2 
   1    chr1_5864064     ZBoe    T    A        0      0        2 
   1    chr1_5864064     ZGre    T    A        0      0        2 
   1    chr1_5864064     ZHar    T    A      0.5      1        2 
   1    chr1_5864064   Sample    T    A        0      0        2 
   1    chr1_5873240     AAsi    G    C        0      0        2 
   1    chr1_5873240     AKia    G    C        0      0        2 
   1    chr1_5873240     AOna    G    C        0      0        2 
   1    chr1_5873240     ASom    G    C        0      0        2 
   1    chr1_5873240     HCab    G    C        1      2        2 
   1    chr1_5873240     HPrz    G    C        1      2        2 
   1    chr1_5873240     ZBoe    G    C        0      0        2 
   1    chr1_5873240     ZGre    G    C        0      0        2 
   1    chr1_5873240     ZHar    G    C        0      0        2 
   1    chr1_5873240   Sample    G    C        1      2        2 
   1    chr1_5918711     AAsi    C    G        0      0        2 
   1    chr1_5918711     AKia    C    G        0      0        2 
   1    chr1_5918711     AOna    C    G        0      0        2 
   1    chr1_5918711     ASom    C    G        0      0        2 
   1    chr1_5918711     HCab    C    G        1      2        2 
   1    chr1_5918711     HPrz    C    G        0      0        2 
   1    chr1_5918711     ZBoe    C    G        0      0        2 
   1    chr1_5918711     ZGre    C    G        0      0        2 
   1    chr1_5918711     ZHar    C    G        0      0        2 
   1    chr1_5918711   Sample    C    G        1      2        2 
   1    chr1_5929307     AAsi    A    T        0      0        2 
   1    chr1_5929307     AKia    A    T        0      0        2 
   1    chr1_5929307     AOna    A    T        0      0        2 
   1    chr1_5929307     ASom    A    T        0      0        2 
   1    chr1_5929307     HCab    A    T        0      0        2 
   1    chr1_5929307     HPrz    A    T        0      0        2 
   1    chr1_5929307     ZBoe    A    T        0      0        2 
   1    chr1_5929307     ZGre    A    T        0      0        2 
   1    chr1_5929307     ZHar    A    T        1      2        2 
   1    chr1_5929307   Sample    A    T        0      0        2 
   1    chr1_5943363     AAsi    A    C      0.5      1        2 
   1    chr1_5943363     AKia    A    C        0      0        2 
   1    chr1_5943363     AOna    A    C        0      0        2 
   1    chr1_5943363     ASom    A    C        1      2        2 
   1    chr1_5943363     HCab    A    C        0      0        2 
   1    chr1_5943363     HPrz    A    C        0      0        2 
   1    chr1_5943363     ZBoe    A    C        0      0        2 
   1    chr1_5943363     ZGre    A    C        0      0        2 
   1    chr1_5943363     ZHar    A    C        0      0        2 
   1    chr1_5943363   Sample    A    C        0      0        2 
   1    chr1_5953515     AAsi    T    A        0      0        2 
   1    chr1_5953515     AKia    T    A        0      0        2 
   1    chr1_5953515     AOna    T    A        0      0        2 
   1    chr1_5953515     ASom    T    A        0      0        2 
   1    chr1_5953515     HCab    T    A        1      2        2 
   1    chr1_5953515     HPrz    T    A        1      2        2 
   1    chr1_5953515     ZBoe    T    A        0      0        2 
   1    chr1_5953515     ZGre    T    A        0      0        2 
   1    chr1_5953515     ZHar    T    A        0      0        2 
   1    chr1_5953515   Sample    T    A        1      2        2 
   1    chr1_5974362     AAsi    C    G        0      0        2 
   1    chr1_5974362     AKia    C    G        0      0        2 
   1    chr1_5974362     AOna    C    G        0      0        2 
   1    chr1_5974362     ASom    C    G        0      0        2 
   1    chr1_5974362     HCab    C    G        1      2        2 
   1    chr1_5974362     HPrz    C    G        1      2        2 
   1    chr1_5974362     ZBoe    C    G        0      0        2 
   1    chr1_5974362     ZGre    C    G        0      0        2 
   1    chr1_5974362     ZHar    C    G        0      0        2 
   1    chr1_5974362   Sample    C    G        1      2        2 
   1    chr1_5988969     AAsi    T    A        0      0        2 
   1    chr1_5988969     AKia    T    A        0      0        2 
   1    chr1_5988969     AOna    T    A        0      0        2 
   1    chr1_5988969     ASom    T    A        0      0        2 
   1    chr1_5988969     HCab    T    A        0      0        2 
   1    chr1_5988969     HPrz    T    A        0      0        2 
   1    chr1_5988969     ZBoe    T    A      0.5      1        2 
   1    chr1_5988969     ZGre    T    A        0      0        2 
   1    chr1_5988969     ZHar    T    A        0      0        2 
   1    chr1_5988969   Sample    T    A        0      0        2 
   1    chr1_5989249     AAsi    C    G        0      0        2 
   1    chr1_5989249     AKia    C    G        0      0        2 
   1    chr1_5989249     AOna    C    G        0      0        2 
   1    chr1_5989249     ASom    C    G        0      0        2 
   1    chr1_5989249     HCab    C    G        0      0        2 
   1    chr1_5989249     HPrz    C    G        0      0        2 
   1    chr1_5989249     ZBoe    C    G      0.5      1        2 
   1    chr1_5989249     ZGre    C    G        0      0        2 
   1    chr1_5989249     ZHar    C    G        0      0        2 
   1    chr1_5989249   Sample    C    G        0      0        2 
   1    chr1_5993384     AAsi    T    G        0      0        2 
   1    chr1_5993384     AKia    T    G        0      0        2 
   1    chr1_5993384     AOna    T    G        0      0        2 
   1    chr1_5993384     ASom    T    G        1      2        2 
   1    chr1_5993384     HCab    T    G        0      0        2 
   1    chr1_5993384     HPrz    T    G        0      0        2 
   1    chr1_5993384     ZBoe    T    G        0      0        2 
   1    chr1_5993384     ZGre    T    G        0      0        2 
   1    chr1_5993384     ZHar    T    G        0      0        2 
   1    chr1_5993384   Sample    T    G        0      0        2 
   1    chr1_5994012     AAsi    G    C        0      0        2 
   1    chr1_5994012     AKia    G    C        0      0        2 
   1    chr1_5994012     AOna    G    C        0      0        2 
   1    chr1_5994012     ASom    G    C        0      0        2 
   1    chr1_5994012     HCab    G    C        0      0        2 
   1    chr1_5994012     HPrz    G    C        0      0        2 
   1    chr1_5994012     ZBoe    G    C      0.5      1        2 
   1    chr1_5994012     ZGre    G    C        0      0        2 
   1    chr1_5994012     ZHar    G    C        0      0        2 
   1    chr1_5994012   Sample    G    C        0      0        2 
   1    chr1_5996811     AAsi    G    T        0      0        2 
   1    chr1_5996811     AKia    G    T        0      0        2 
   1    chr1_5996811     AOna    G    T        0      0        2 
   1    chr1_5996811     ASom    G    T        0      0        2 
   1    chr1_5996811     HCab    G    T        0      0        2 
   1    chr1_5996811     HPrz    G    T        0      0        2 
   1    chr1_5996811     ZBoe    G    T      0.5      1        2 
   1    chr1_5996811     ZGre    G    T        0      0        2 
   1    chr1_5996811     ZHar    G    T        0      0        2 
   1    chr1_5996811   Sample    G    T        0      0        2 
   1    chr1_5997847     AAsi    G    T        0      0        2 
   1    chr1_5997847     AKia    G    T      0.5      1        2 
   1    chr1_5997847     AOna    G    T        0      0        2 
   1    chr1_5997847     ASom    G    T        0      0        2 
   1    chr1_5997847     HCab    G    T        0      0        2 
   1    chr1_5997847     HPrz    G    T        0      0        2 
   1    chr1_5997847     ZBoe    G    T        0      0        2 
   1    chr1_5997847     ZGre    G    T        0      0        2 
   1    chr1_5997847     ZHar    G    T        0      0        2 
   1    chr1_5997847   Sample    G    T        0      0        2 
   1    chr1_6001791     AAsi    C    G        0      0        2 
   1    chr1_6001791     AKia    C    G        0      0        2 
   1    chr1_6001791     AOna    C    G        0      0        2 
   1    chr1_6001791     ASom    C    G        0      0        2 
   1    chr1_6001791     HCab    C    G        1      2        2 
   1    chr1_6001791     HPrz    C    G        1      2        2 
   1    chr1_6001791     ZBoe    C    G        0      0        2 
   1    chr1_6001791     ZGre    C    G        0      0        2 
   1    chr1_6001791     ZHar    C    G        0      0        2 
   1    chr1_6001791   Sample    C    G        1      2        2 
   1    chr1_6054448     AAsi    C    A        0      0        2 
   1    chr1_6054448     AKia    C    A        0      0        2 
   1    chr1_6054448     AOna    C    A      0.5      1        2 
   1    chr1_6054448     ASom    C    A        0      0        2 
   1    chr1_6054448     HCab    C    A        0      0        2 
   1    chr1_6054448     HPrz    C    A        0      0        2 
   1    chr1_6054448     ZBoe    C    A        0      0        2 
   1    chr1_6054448     ZGre    C    A        0      0        2 
   1    chr1_6054448     ZHar    C    A        0      0        2 
   1    chr1_6054448   Sample    C    A        0      0        2 
   1    chr1_6056278     AAsi    G    T        0      0        2 
   1    chr1_6056278     AKia    G    T        0      0        2 
   1    chr1_6056278     AOna    G    T        0      0        2 
   1    chr1_6056278     ASom    G    T        0      0        2 
   1    chr1_6056278     HCab    G    T        0      0        2 
   1    chr1_6056278     HPrz    G    T        0      0        2 
   1    chr1_6056278     ZBoe    G    T        0      0        2 
   1    chr1_6056278     ZGre    G    T        0      0        2 
   1    chr1_6056278     ZHar    G    T        1      2        2 
   1    chr1_6056278   Sample    G    T        0      0        2 
   1    chr1_6059620     AAsi    A    C        0      0        2 
   1    chr1_6059620     AKia    A    C        0      0        2 
   1    chr1_6059620     AOna    A    C      0.5      1        2 
   1    chr1_6059620     ASom    A    C        0      0        2 
   1    chr1_6059620     HCab    A    C        0      0        2 
   1    chr1_6059620     HPrz    A    C        0      0        2 
   1    chr1_6059620     ZBoe    A    C        0      0        2 
   1    chr1_6059620     ZGre    A    C        0      0        2 
   1    chr1_6059620     ZHar    A    C        0      0        2 
   1    chr1_6059620   Sample    A    C        0      0        2 
   1    chr1_6061293     AAsi    C    A        0      0        2 
   1    chr1_6061293     AKia    C    A        1      2        2 
   1    chr1_6061293     AOna    C    A        0      0        2 
   1    chr1_6061293     ASom    C    A        0      0        2 
   1    chr1_6061293     HCab    C    A        0      0        2 
   1    chr1_6061293     HPrz    C    A        0      0        2 
   1    chr1_6061293     ZBoe    C    A        0      0        2 
   1    chr1_6061293     ZGre    C    A        0      0        2 
   1    chr1_6061293     ZHar    C    A        0      0        2 
   1    chr1_6061293   Sample    C    A        0      0        2 
   1    chr1_6065112     AAsi    C    A        0      0        2 
   1    chr1_6065112     AKia    C    A        0      0        2 
   1    chr1_6065112     AOna    C    A      0.5      1        2 
   1    chr1_6065112     ASom    C    A        0      0        2 
   1    chr1_6065112     HCab    C    A        0      0        2 
   1    chr1_6065112     HPrz    C    A        0      0        2 
   1    chr1_6065112     ZBoe    C    A        0      0        2 
   1    chr1_6065112     ZGre    C    A        0      0        2 
   1    chr1_6065112     ZHar    C    A        0      0        2 
   1    chr1_6065112   Sample    C    A        0      0        2 
   1    chr1_6066319     AAsi    G    C        0      0        2 
   1    chr1_6066319     AKia    G    C        0      0        2 
   1    chr1_6066319     AOna    G    C        0      0        2 
   1    chr1_6066319     ASom    G    C        0      0        2 
   1    chr1_6066319     HCab    G    C        1      2        2 
   1    chr1_6066319     HPrz    G    C        1      2        2 
   1    chr1_6066319     ZBoe    G    C        0      0        2 
   1    chr1_6066319     ZGre    G    C        0      0        2 
   1    chr1_6066319     ZHar    G    C        0      0        2 
   1    chr1_6066319   Sample    G    C        1      2        2 
   1    chr1_6074354     AAsi    G    T        0      0        2 
   1    chr1_6074354     AKia    G    T        0      0        2 
   1    chr1_6074354     AOna    G    T      0.5      1        2 
   1    chr1_6074354     ASom    G    T        0      0        2 
   1    chr1_6074354     HCab    G    T        0      0        2 
   1    chr1_6074354     HPrz    G    T        0      0        2 
   1    chr1_6074354     ZBoe    G    T        0      0        2 
   1    chr1_6074354     ZGre    G    T        0      0        2 
   1    chr1_6074354     ZHar    G    T        0      0        2 
   1    chr1_6074354   Sample    G    T        0      0        2 
   1    chr1_6111136     AAsi    A    C        0      0        2 
   1    chr1_6111136     AKia    A    C        0      0        2 
   1    chr1_6111136     AOna    A    C        0      0        2 
   1    chr1_6111136     ASom    A    C        0      0        2 
   1    chr1_6111136     HCab    A    C        1      2        2 
   1    chr1_6111136     HPrz    A    C        1      2        2 
   1    chr1_6111136     ZBoe    A    C        0      0        2 
   1    chr1_6111136     ZGre    A    C        0      0        2 
   1    chr1_6111136     ZHar    A    C        0      0        2 
   1    chr1_6111136   Sample    A    C        1      2        2 
   1    chr1_6114046     AAsi    C    A        0      0        2 
   1    chr1_6114046     AKia    C    A        0      0        2 
   1    chr1_6114046     AOna    C    A        0      0        2 
   1    chr1_6114046     ASom    C    A        0      0        2 
   1    chr1_6114046     HCab    C    A      0.5      1        2 
   1    chr1_6114046     HPrz    C    A        0      0        2 
   1    chr1_6114046     ZBoe    C    A        0      0        2 
   1    chr1_6114046     ZGre    C    A        0      0        2 
   1    chr1_6114046     ZHar    C    A        0      0        2 
   1    chr1_6114046   Sample    C    A        0      0        2 
   1    chr1_6157944     AAsi    A    T        0      0        2 
   1    chr1_6157944     AKia    A    T        0      0        2 
   1    chr1_6157944     AOna    A    T        0      0        2 
   1    chr1_6157944     ASom    A    T        0      0        2 
   1    chr1_6157944     HCab    A    T        0      0        2 
   1    chr1_6157944     HPrz    A    T        0      0        2 
   1    chr1_6157944     ZBoe    A    T      0.5      1        2 
   1    chr1_6157944     ZGre    A    T        0      0        2 
   1    chr1_6157944     ZHar    A    T        0      0        2 
   1    chr1_6157944   Sample    A    T        0      0        2 
   1    chr1_6198551     AAsi    A    T        0      0        2 
   1    chr1_6198551     AKia    A    T        0      0        2 
   1    chr1_6198551     AOna    A    T      0.5      1        2 
   1    chr1_6198551     ASom    A    T        0      0        2 
   1    chr1_6198551     HCab    A    T        0      0        2 
   1    chr1_6198551     HPrz    A    T        0      0        2 
   1    chr1_6198551     ZBoe    A    T        0      0        2 
   1    chr1_6198551     ZGre    A    T        0      0        2 
   1    chr1_6198551     ZHar    A    T        0      0        2 
   1    chr1_6198551   Sample    A    T        0      0        2 
   1    chr1_6203117     AAsi    G    C        0      0        2 
   1    chr1_6203117     AKia    G    C        0      0        2 
   1    chr1_6203117     AOna    G    C        0      0        2 
   1    chr1_6203117     ASom    G    C        0      0        2 
   1    chr1_6203117     HCab    G    C        0      0        2 
   1    chr1_6203117     HPrz    G    C        0      0        2 
   1    chr1_6203117     ZBoe    G    C        0      0        2 
   1    chr1_6203117     ZGre    G    C        1      2        2 
   1    chr1_6203117     ZHar    G    C        0      0        2 
   1    chr1_6203117   Sample    G    C        0      0        2 
   1    chr1_6238079     AAsi    C    G        0      0        2 
   1    chr1_6238079     AKia    C    G        0      0        2 
   1    chr1_6238079     AOna    C    G        0      0        2 
   1    chr1_6238079     ASom    C    G        0      0        2 
   1    chr1_6238079     HCab    C    G        1      2        2 
   1    chr1_6238079     HPrz    C    G        1      2        2 
   1    chr1_6238079     ZBoe    C    G        0      0        2 
   1    chr1_6238079     ZGre    C    G        0      0        2 
   1    chr1_6238079     ZHar    C    G        0      0        2 
   1    chr1_6238079   Sample    C    G        1      2        2 
   1    chr1_6286098     AAsi    C    A        0      0        2 
   1    chr1_6286098     AKia    C    A        0      0        2 
   1    chr1_6286098     AOna    C    A        0      0        2 
   1    chr1_6286098     ASom    C    A        0      0        2 
   1    chr1_6286098     HCab    C    A        1      2        2 
   1    chr1_6286098     HPrz    C    A        1      2        2 
   1    chr1_6286098     ZBoe    C    A        0      0        2 
   1    chr1_6286098     ZGre    C    A        0      0        2 
   1    chr1_6286098     ZHar    C    A        0      0        2 
   1    chr1_6286098   Sample    C    A        1      2        2 
   1    chr1_6296616     AAsi    C    G        0      0        2 
   1    chr1_6296616     AKia    C    G        1      2        2 
   1    chr1_6296616     AOna    C    G        0      0        2 
   1    chr1_6296616     ASom    C    G        0      0        2 
   1    chr1_6296616     HCab    C    G        0      0        2 
   1    chr1_6296616     HPrz    C    G        0      0        2 
   1    chr1_6296616     ZBoe    C    G        0      0        2 
   1    chr1_6296616     ZGre    C    G        0      0        2 
   1    chr1_6296616     ZHar    C    G        0      0        2 
   1    chr1_6296616   Sample    C    G        0      0        2 
   1    chr1_6325669     AAsi    G    C        0      0        2 
   1    chr1_6325669     AKia    G    C        0      0        2 
   1    chr1_6325669     AOna    G    C        0      0        2 
   1    chr1_6325669     ASom    G    C        0      0        2 
   1    chr1_6325669     HCab    G    C        0      0        2 
   1    chr1_6325669     HPrz    G    C        0      0        2 
   1    chr1_6325669     ZBoe    G    C      0.5      1        2 
   1    chr1_6325669     ZGre    G    C        0      0        2 
   1    chr1_6325669     ZHar    G    C        0      0        2 
   1    chr1_6325669   Sample    G    C        0      0        2 
   1    chr1_6330268     AAsi    G    C        0      0        2 
   1    chr1_6330268     AKia    G    C        0      0        2 
   1    chr1_6330268     AOna    G    C        0      0        2 
   1    chr1_6330268     ASom    G    C        0      0        2 
   1    chr1_6330268     HCab    G    C        0      0        2 
   1    chr1_6330268     HPrz    G    C        0      0        2 
   1    chr1_6330268     ZBoe    G    C      0.5      1        2 
   1    chr1_6330268     ZGre    G    C        0      0        2 
   1    chr1_6330268     ZHar    G    C        0      0        2 
   1    chr1_6330268   Sample    G    C        0      0        2 
   1    chr1_6350120     AAsi    C    G        0      0        2 
   1    chr1_6350120     AKia    C    G        0      0        2 
   1    chr1_6350120     AOna    C    G        0      0        2 
   1    chr1_6350120     ASom    C    G        0      0        2 
   1    chr1_6350120     HCab    C    G        0      0        2 
   1    chr1_6350120     HPrz    C    G        0      0        2 
   1    chr1_6350120     ZBoe    C    G        1      2        2 
   1    chr1_6350120     ZGre    C    G        0      0        2 
   1    chr1_6350120     ZHar    C    G        0      0        2 
   1    chr1_6350120   Sample    C    G        0      0        2 
   1    chr1_6350569     AAsi    A    C        0      0        2 
   1    chr1_6350569     AKia    A    C        0      0        2 
   1    chr1_6350569     AOna    A    C        0      0        2 
   1    chr1_6350569     ASom    A    C        0      0        2 
   1    chr1_6350569     HCab    A    C      0.5      1        2 
   1    chr1_6350569     HPrz    A    C        1      2        2 
   1    chr1_6350569     ZBoe    A    C        0      0        2 
   1    chr1_6350569     ZGre    A    C        0      0        2 
   1    chr1_6350569     ZHar    A    C        0      0        2 
   1    chr1_6350569   Sample    A    C        1      2        2 
   1    chr1_6368142     AAsi    T    A        0      0        2 
   1    chr1_6368142     AKia    T    A        0      0        2 
   1    chr1_6368142     AOna    T    A      0.5      1        2 
   1    chr1_6368142     ASom    T    A        0      0        2 
   1    chr1_6368142     HCab    T    A        0      0        2 
   1    chr1_6368142     HPrz    T    A        0      0        2 
   1    chr1_6368142     ZBoe    T    A        0      0        2 
   1    chr1_6368142     ZGre    T    A        0      0        2 
   1    chr1_6368142     ZHar    T    A        0      0        2 
   1    chr1_6368142   Sample    T    A        0      0        2 
   1    chr1_6395843     AAsi    C    G        0      0        2 
   1    chr1_6395843     AKia    C    G        0      0        2 
   1    chr1_6395843     AOna    C    G        0      0        2 
   1    chr1_6395843     ASom    C    G        0      0        2 
   1    chr1_6395843     HCab    C    G        1      2        2 
   1    chr1_6395843     HPrz    C    G        1      2        2 
   1    chr1_6395843     ZBoe    C    G        0      0        2 
   1    chr1_6395843     ZGre    C    G        0      0        2 
   1    chr1_6395843     ZHar    C    G        0      0        2 
   1    chr1_6395843   Sample    C    G        1      2        2 
   1    chr1_6402492     AAsi    G    C        0      0        2 
   1    chr1_6402492     AKia    G    C        0      0        2 
   1    chr1_6402492     AOna    G    C        0      0        2 
   1    chr1_6402492     ASom    G    C        0      0        2 
   1    chr1_6402492     HCab    G    C      0.5      1        2 
   1    chr1_6402492     HPrz    G    C      0.5      1        2 
   1    chr1_6402492     ZBoe    G    C        0      0        2 
   1    chr1_6402492     ZGre    G    C        0      0        2 
   1    chr1_6402492     ZHar    G    C        0      0        2 
   1    chr1_6402492   Sample    G    C        0      0        2 
   1    chr1_6419180     AAsi    T    G        0      0        2 
   1    chr1_6419180     AKia    T    G        0      0        2 
   1    chr1_6419180     AOna    T    G        0      0        2 
   1    chr1_6419180     ASom    T    G        0      0        2 
   1    chr1_6419180     HCab    T    G        1      2        2 
   1    chr1_6419180     HPrz    T    G        1      2        2 
   1    chr1_6419180     ZBoe    T    G        0      0        2 
   1    chr1_6419180     ZGre    T    G        0      0        2 
   1    chr1_6419180     ZHar    T    G        0      0        2 
   1    chr1_6419180   Sample    T    G        1      2        2 
   1    chr1_6420339     AAsi    G    C        0      0        2 
   1    chr1_6420339     AKia    G    C        1      2        2 
   1    chr1_6420339     AOna    G    C      0.5      1        2 
   1    chr1_6420339     ASom    G    C        0      0        2 
   1    chr1_6420339     HCab    G    C        0      0        2 
   1    chr1_6420339     HPrz    G    C        0      0        2 
   1    chr1_6420339     ZBoe    G    C        0      0        2 
   1    chr1_6420339     ZGre    G    C        0      0        2 
   1    chr1_6420339     ZHar    G    C        0      0        2 
   1    chr1_6420339   Sample    G    C        0      0        2 
   1    chr1_6420582     AAsi    G    C        0      0        2 
   1    chr1_6420582     AKia    G    C        0      0        2 
   1    chr1_6420582     AOna    G    C        0      0        2 
   1    chr1_6420582     ASom    G    C        0      0        2 
   1    chr1_6420582     HCab    G    C        1      2        2 
   1    chr1_6420582     HPrz    G    C        1      2        2 
   1    chr1_6420582     ZBoe    G    C        0      0        2 
   1    chr1_6420582     ZGre    G    C        0      0        2 
   1    chr1_6420582     ZHar    G    C        0      0        2 
   1    chr1_6420582   Sample    G    C        1      2        2 
   1    chr1_6426170     AAsi    T    G        0      0        2 
   1    chr1_6426170     AKia    T    G        0      0        2 
   1    chr1_6426170     AOna    T    G        0      0        2 
   1    chr1_6426170     ASom    T    G        0      0        2 
   1    chr1_6426170     HCab    T    G        0      0        2 
   1    chr1_6426170     HPrz    T    G        0      0        2 
   1    chr1_6426170     ZBoe    T    G        0      0        2 
   1    chr1_6426170     ZGre    T    G        0      0        2 
   1    chr1_6426170     ZHar    T    G        1      2        2 
   1    chr1_6426170   Sample    T    G        0      0        2 
   1    chr1_6427232     AAsi    T    G        0      0        2 
   1    chr1_6427232     AKia    T    G        0      0        2 
   1    chr1_6427232     AOna    T    G        0      0        2 
   1    chr1_6427232     ASom    T    G        0      0        2 
   1    chr1_6427232     HCab    T    G        1      2        2 
   1    chr1_6427232     HPrz    T    G        1      2        2 
   1    chr1_6427232     ZBoe    T    G        0      0        2 
   1    chr1_6427232     ZGre    T    G        0      0        2 
   1    chr1_6427232     ZHar    T    G        0      0        2 
   1    chr1_6427232   Sample    T    G        1      2        2 
   1    chr1_6452145     AAsi    C    A        0      0        2 
   1    chr1_6452145     AKia    C    A        0      0        2 
   1    chr1_6452145     AOna    C    A        0      0        2 
   1    chr1_6452145     ASom    C    A        0      0        2 
   1    chr1_6452145     HCab    C    A        1      2        2 
   1    chr1_6452145     HPrz    C    A        1      2        2 
   1    chr1_6452145     ZBoe    C    A      0.5      1        2 
   1    chr1_6452145     ZGre    C    A        0      0        2 
   1    chr1_6452145     ZHar    C    A        0      0        2 
   1    chr1_6452145   Sample    C    A        1      2        2 
   1    chr1_6458705     AAsi    G    C        0      0        2 
   1    chr1_6458705     AKia    G    C        1      2        2 
   1    chr1_6458705     AOna    G    C        0      0        2 
   1    chr1_6458705     ASom    G    C        0      0        2 
   1    chr1_6458705     HCab    G    C        0      0        2 
   1    chr1_6458705     HPrz    G    C        0      0        2 
   1    chr1_6458705     ZBoe    G    C        0      0        2 
   1    chr1_6458705     ZGre    G    C        0      0        2 
   1    chr1_6458705     ZHar    G    C        0      0        2 
   1    chr1_6458705   Sample    G    C        0      0        2 
   1    chr1_6488028     AAsi    T    G        0      0        2 
   1    chr1_6488028     AKia    T    G        1      2        2 
   1    chr1_6488028     AOna    T    G      0.5      1        2 
   1    chr1_6488028     ASom    T    G        0      0        2 
   1    chr1_6488028     HCab    T    G        0      0        2 
   1    chr1_6488028     HPrz    T    G        0      0        2 
   1    chr1_6488028     ZBoe    T    G        0      0        2 
   1    chr1_6488028     ZGre    T    G        0      0        2 
   1    chr1_6488028     ZHar    T    G        0      0        2 
   1    chr1_6488028   Sample    T    G        0      0        2 
   1    chr1_6495290     AAsi    C    G        0      0        2 
   1    chr1_6495290     AKia    C    G        0      0        2 
   1    chr1_6495290     AOna    C    G        0      0        2 
   1    chr1_6495290     ASom    C    G        0      0        2 
   1    chr1_6495290     HCab    C    G        0      0        2 
   1    chr1_6495290     HPrz    C    G        0      0        2 
   1    chr1_6495290     ZBoe    C    G        0      0        2 
   1    chr1_6495290     ZGre    C    G      0.5      1        2 
   1    chr1_6495290     ZHar    C    G        0      0        2 
   1    chr1_6495290   Sample    C    G        0      0        2 
   1    chr1_6525821     AAsi    T    G        0      0        2 
   1    chr1_6525821     AKia    T    G        0      0        2 
   1    chr1_6525821     AOna    T    G        0      0        2 
   1    chr1_6525821     ASom    T    G        0      0        2 
   1    chr1_6525821     HCab    T    G        1      2        2 
   1    chr1_6525821     HPrz    T    G        1      2        2 
   1    chr1_6525821     ZBoe    T    G        0      0        2 
   1    chr1_6525821     ZGre    T    G        0      0        2 
   1    chr1_6525821     ZHar    T    G        0      0        2 
   1    chr1_6525821   Sample    T    G        1      2        2 
   1    chr1_6535723     AAsi    C    A        0      0        2 
   1    chr1_6535723     AKia    C    A        0      0        2 
   1    chr1_6535723     AOna    C    A        0      0        2 
   1    chr1_6535723     ASom    C    A        0      0        2 
   1    chr1_6535723     HCab    C    A        1      2        2 
   1    chr1_6535723     HPrz    C    A        1      2        2 
   1    chr1_6535723     ZBoe    C    A        0      0        2 
   1    chr1_6535723     ZGre    C    A        0      0        2 
   1    chr1_6535723     ZHar    C    A        0      0        2 
   1    chr1_6535723   Sample    C    A        1      2        2 
   1    chr1_6538225     AAsi    T    G        1      2        2 
   1    chr1_6538225     AKia    T    G        0      0        2 
   1    chr1_6538225     AOna    T    G        0      0        2 
   1    chr1_6538225     ASom    T    G        0      0        2 
   1    chr1_6538225     HCab    T    G        0      0        2 
   1    chr1_6538225     HPrz    T    G        0      0        2 
   1    chr1_6538225     ZBoe    T    G        0      0        2 
   1    chr1_6538225     ZGre    T    G        0      0        2 
   1    chr1_6538225     ZHar    T    G        0      0        2 
   1    chr1_6538225   Sample    T    G        0      0        2 
   1    chr1_6539217     AAsi    C    A        0      0        2 
   1    chr1_6539217     AKia    C    A        0      0        2 
   1    chr1_6539217     AOna    C    A        0      0        2 
   1    chr1_6539217     ASom    C    A        0      0        2 
   1    chr1_6539217     HCab    C    A        0      0        2 
   1    chr1_6539217     HPrz    C    A        0      0        2 
   1    chr1_6539217     ZBoe    C    A      0.5      1        2 
   1    chr1_6539217     ZGre    C    A        0      0        2 
   1    chr1_6539217     ZHar    C    A        0      0        2 
   1    chr1_6539217   Sample    C    A        0      0        2 
   1    chr1_6541193     AAsi    G    C        0      0        2 
   1    chr1_6541193     AKia    G    C        0      0        2 
   1    chr1_6541193     AOna    G    C        0      0        2 
   1    chr1_6541193     ASom    G    C        0      0        2 
   1    chr1_6541193     HCab    G    C        1      2        2 
   1    chr1_6541193     HPrz    G    C        1      2        2 
   1    chr1_6541193     ZBoe    G    C        0      0        2 
   1    chr1_6541193     ZGre    G    C        0      0        2 
   1    chr1_6541193     ZHar    G    C        0      0        2 
   1    chr1_6541193   Sample    G    C        1      2        2 
   1    chr1_6549812     AAsi    A    T        1      2        2 
   1    chr1_6549812     AKia    A    T        0      0        2 
   1    chr1_6549812     AOna    A    T        0      0        2 
   1    chr1_6549812     ASom    A    T        0      0        2 
   1    chr1_6549812     HCab    A    T        0      0        2 
   1    chr1_6549812     HPrz    A    T        0      0        2 
   1    chr1_6549812     ZBoe    A    T        0      0        2 
   1    chr1_6549812     ZGre    A    T        0      0        2 
   1    chr1_6549812     ZHar    A    T        0      0        2 
   1    chr1_6549812   Sample    A    T        0      0        2 
   1    chr1_6560400     AAsi    C    A        0      0        2 
   1    chr1_6560400     AKia    C    A        0      0        2 
   1    chr1_6560400     AOna    C    A        0      0        2 
   1    chr1_6560400     ASom    C    A        0      0        2 
   1    chr1_6560400     HCab    C    A        0      0        2 
   1    chr1_6560400     HPrz    C    A        0      0        2 
   1    chr1_6560400     ZBoe    C    A        0      0        2 
   1    chr1_6560400     ZGre    C    A        1      2        2 
   1    chr1_6560400     ZHar    C    A        0      0        2 
   1    chr1_6560400   Sample    C    A        0      0        2 
   1    chr1_6565614     AAsi    T    G        0      0        2 
   1    chr1_6565614     AKia    T    G        0      0        2 
   1    chr1_6565614     AOna    T    G        0      0        2 
   1    chr1_6565614     ASom    T    G        0      0        2 
   1    chr1_6565614     HCab    T    G      0.5      1        2 
   1    chr1_6565614     HPrz    T    G        1      2        2 
   1    chr1_6565614     ZBoe    T    G        0      0        2 
   1    chr1_6565614     ZGre    T    G        0      0        2 
   1    chr1_6565614     ZHar    T    G        0      0        2 
   1    chr1_6565614   Sample    T    G        0      0        2 
   1    chr1_6571732     AAsi    G    T        1      2        2 
   1    chr1_6571732     AKia    G    T        0      0        2 
   1    chr1_6571732     AOna    G    T        0      0        2 
   1    chr1_6571732     ASom    G    T        1      2        2 
   1    chr1_6571732     HCab    G    T        0      0        2 
   1    chr1_6571732     HPrz    G    T        0      0        2 
   1    chr1_6571732     ZBoe    G    T        1      2        2 
   1    chr1_6571732     ZGre    G    T        1      2        2 
   1    chr1_6571732     ZHar    G    T        1      2        2 
   1    chr1_6571732   Sample    G    T        0      0        2 
   1    chr1_6580196     AAsi    T    G        0      0        2 
   1    chr1_6580196     AKia    T    G        0      0        2 
   1    chr1_6580196     AOna    T    G        0      0        2 
   1    chr1_6580196     ASom    T    G        0      0        2 
   1    chr1_6580196     HCab    T    G        0      0        2 
   1    chr1_6580196     HPrz    T    G      0.5      1        2 
   1    chr1_6580196     ZBoe    T    G        0      0        2 
   1    chr1_6580196     ZGre    T    G        0      0        2 
   1    chr1_6580196     ZHar    T    G        0      0        2 
   1    chr1_6580196   Sample    T    G        0      0        2 
   1    chr1_6587907     AAsi    T    G        0      0        2 
   1    chr1_6587907     AKia    T    G        0      0        2 
   1    chr1_6587907     AOna    T    G        0      0        2 
   1    chr1_6587907     ASom    T    G        1      2        2 
   1    chr1_6587907     HCab    T    G        0      0        2 
   1    chr1_6587907     HPrz    T    G        0      0        2 
   1    chr1_6587907     ZBoe    T    G        0      0        2 
   1    chr1_6587907     ZGre    T    G        0      0        2 
   1    chr1_6587907     ZHar    T    G        0      0        2 
   1    chr1_6587907   Sample    T    G        0      0        2 
   1    chr1_6599143     AAsi    T    G        0      0        2 
   1    chr1_6599143     AKia    T    G        0      0        2 
   1    chr1_6599143     AOna    T    G        0      0        2 
   1    chr1_6599143     ASom    T    G        0      0        2 
   1    chr1_6599143     HCab    T    G        0      0        2 
   1    chr1_6599143     HPrz    T    G        0      0        2 
   1    chr1_6599143     ZBoe    T    G        0      0        2 
   1    chr1_6599143     ZGre    T    G        0      0        2 
   1    chr1_6599143     ZHar    T    G        1      2        2 
   1    chr1_6599143   Sample    T    G        0      0        2 
   1    chr1_6620704     AAsi    C    A        0      0        2 
   1    chr1_6620704     AKia    C    A        0      0        2 
   1    chr1_6620704     AOna    C    A        0      0        2 
   1    chr1_6620704     ASom    C    A        0      0        2 
   1    chr1_6620704     HCab    C    A        1      2        2 
   1    chr1_6620704     HPrz    C    A        1      2        2 
   1    chr1_6620704     ZBoe    C    A        0      0        2 
   1    chr1_6620704     ZGre    C    A        0      0        2 
   1    chr1_6620704     ZHar    C    A        0      0        2 
   1    chr1_6620704   Sample    C    A        1      2        2 
   1    chr1_6623285     AAsi    G    C        0      0        2 
   1    chr1_6623285     AKia    G    C        0      0        2 
   1    chr1_6623285     AOna    G    C        0      0        2 
   1    chr1_6623285     ASom    G    C        0      0        2 
   1    chr1_6623285     HCab    G    C        1      2        2 
   1    chr1_6623285     HPrz    G    C        1      2        2 
   1    chr1_6623285     ZBoe    G    C        0      0        2 
   1    chr1_6623285     ZGre    G    C        0      0        2 
   1    chr1_6623285     ZHar    G    C        0      0        2 
   1    chr1_6623285   Sample    G    C        1      2        2 
   1    chr1_6628891     AAsi    T    G        1      2        2 
   1    chr1_6628891     AKia    T    G        0      0        2 
   1    chr1_6628891     AOna    T    G        0      0        2 
   1    chr1_6628891     ASom    T    G        1      2        2 
   1    chr1_6628891     HCab    T    G        0      0        2 
   1    chr1_6628891     HPrz    T    G        0      0        2 
   1    chr1_6628891     ZBoe    T    G        0      0        2 
   1    chr1_6628891     ZGre    T    G        0      0        2 
   1    chr1_6628891     ZHar    T    G        0      0        2 
   1    chr1_6628891   Sample    T    G        0      0        2 
   1    chr1_6631778     AAsi    G    T        0      0        2 
   1    chr1_6631778     AKia    G    T        0      0        2 
   1    chr1_6631778     AOna    G    T        0      0        2 
   1    chr1_6631778     ASom    G    T        0      0        2 
   1    chr1_6631778     HCab    G    T        1      2        2 
   1    chr1_6631778     HPrz    G    T        1      2        2 
   1    chr1_6631778     ZBoe    G    T        0      0        2 
   1    chr1_6631778     ZGre    G    T        0      0        2 
   1    chr1_6631778     ZHar    G    T        0      0        2 
   1    chr1_6631778   Sample    G    T        1      2        2 
   1    chr1_6642116     AAsi    G    T        0      0        2 
   1    chr1_6642116     AKia    G    T        0      0        2 
   1    chr1_6642116     AOna    G    T        0      0        2 
   1    chr1_6642116     ASom    G    T        0      0        2 
   1    chr1_6642116     HCab    G    T        1      2        2 
   1    chr1_6642116     HPrz    G    T        1      2        2 
   1    chr1_6642116     ZBoe    G    T        0      0        2 
   1    chr1_6642116     ZGre    G    T        0      0        2 
   1    chr1_6642116     ZHar    G    T        0      0        2 
   1    chr1_6642116   Sample    G    T        1      2        2 
   1    chr1_6658628     AAsi    C    A        0      0        2 
   1    chr1_6658628     AKia    C    A        0      0        2 
   1    chr1_6658628     AOna    C    A        0      0        2 
   1    chr1_6658628     ASom    C    A        0      0        2 
   1    chr1_6658628     HCab    C    A        1      2        2 
   1    chr1_6658628     HPrz    C    A        1      2        2 
   1    chr1_6658628     ZBoe    C    A        0      0        2 
   1    chr1_6658628     ZGre    C    A        0      0        2 
   1    chr1_6658628     ZHar    C    A        0      0        2 
   1    chr1_6658628   Sample    C    A        1      2        2 
   1    chr1_6682683     AAsi    C    A        0      0        2 
   1    chr1_6682683     AKia    C    A        0      0        2 
   1    chr1_6682683     AOna    C    A      0.5      1        2 
   1    chr1_6682683     ASom    C    A        0      0        2 
   1    chr1_6682683     HCab    C    A        0      0        2 
   1    chr1_6682683     HPrz    C    A        0      0        2 
   1    chr1_6682683     ZBoe    C    A        0      0        2 
   1    chr1_6682683     ZGre    C    A        0      0        2 
   1    chr1_6682683     ZHar    C    A        0      0        2 
   1    chr1_6682683   Sample    C    A        0      0        2 
   1    chr1_6708143     AAsi    C    G        0      0        2 
   1    chr1_6708143     AKia    C    G        0      0        2 
   1    chr1_6708143     AOna    C    G        0      0        2 
   1    chr1_6708143     ASom    C    G        0      0        2 
   1    chr1_6708143     HCab    C    G        0      0        2 
   1    chr1_6708143     HPrz    C    G        0      0        2 
   1    chr1_6708143     ZBoe    C    G        1      2        2 
   1    chr1_6708143     ZGre    C    G        0      0        2 
   1    chr1_6708143     ZHar    C    G        0      0        2 
   1    chr1_6708143   Sample    C    G        0      0        2 
   1    chr1_6729592     AAsi    C    G        0      0        2 
   1    chr1_6729592     AKia    C    G        0      0        2 
   1    chr1_6729592     AOna    C    G        0      0        2 
   1    chr1_6729592     ASom    C    G        0      0        2 
   1    chr1_6729592     HCab    C    G        1      2        2 
   1    chr1_6729592     HPrz    C    G        1      2        2 
   1    chr1_6729592     ZBoe    C    G        0      0        2 
   1    chr1_6729592     ZGre    C    G        0      0        2 
   1    chr1_6729592     ZHar    C    G        0      0        2 
   1    chr1_6729592   Sample    C    G        1      2        2 
   1    chr1_6730177     AAsi    G    C        0      0        2 
   1    chr1_6730177     AKia    G    C        0      0        2 
   1    chr1_6730177     AOna    G    C        0      0        2 
   1    chr1_6730177     ASom    G    C        0      0        2 
   1    chr1_6730177     HCab    G    C        1      2        2 
   1    chr1_6730177     HPrz    G    C        1      2        2 
   1    chr1_6730177     ZBoe    G    C        0      0        2 
   1    chr1_6730177     ZGre    G    C        0      0        2 
   1    chr1_6730177     ZHar    G    C        0      0        2 
   1    chr1_6730177   Sample    G    C        1      2        2 
   1    chr1_6742340     AAsi    T    A        0      0        2 
   1    chr1_6742340     AKia    T    A        0      0        2 
   1    chr1_6742340     AOna    T    A        0      0        2 
   1    chr1_6742340     ASom    T    A        0      0        2 
   1    chr1_6742340     HCab    T    A        1      2        2 
   1    chr1_6742340     HPrz    T    A        1      2        2 
   1    chr1_6742340     ZBoe    T    A        0      0        2 
   1    chr1_6742340     ZGre    T    A        0      0        2 
   1    chr1_6742340     ZHar    T    A        0      0        2 
   1    chr1_6742340   Sample    T    A        1      2        2 
   1    chr1_6754705     AAsi    G    C        1      2        2 
   1    chr1_6754705     AKia    G    C        0      0        2 
   1    chr1_6754705     AOna    G    C        0      0        2 
   1    chr1_6754705     ASom    G    C        0      0        2 
   1    chr1_6754705     HCab    G    C        0      0        2 
   1    chr1_6754705     HPrz    G    C        0      0        2 
   1    chr1_6754705     ZBoe    G    C        0      0        2 
   1    chr1_6754705     ZGre    G    C        0      0        2 
   1    chr1_6754705     ZHar    G    C        0      0        2 
   1    chr1_6754705   Sample    G    C        0      0        2 
   1    chr1_6772575     AAsi    G    C        0      0        2 
   1    chr1_6772575     AKia    G    C        0      0        2 
   1    chr1_6772575     AOna    G    C        0      0        2 
   1    chr1_6772575     ASom    G    C        0      0        2 
   1    chr1_6772575     HCab    G    C        1      2        2 
   1    chr1_6772575     HPrz    G    C        1      2        2 
   1    chr1_6772575     ZBoe    G    C        0      0        2 
   1    chr1_6772575     ZGre    G    C        0      0        2 
   1    chr1_6772575     ZHar    G    C        0      0        2 
   1    chr1_6772575   Sample    G    C        1      2        2 
   1    chr1_6780144     AAsi    C    G        0      0        2 
   1    chr1_6780144     AKia    C    G        0      0        2 
   1    chr1_6780144     AOna    C    G        0      0        2 
   1    chr1_6780144     ASom    C    G        0      0        2 
   1    chr1_6780144     HCab    C    G        1      2        2 
   1    chr1_6780144     HPrz    C    G        1      2        2 
   1    chr1_6780144     ZBoe    C    G        0      0        2 
   1    chr1_6780144     ZGre    C    G        0      0        2 
   1    chr1_6780144     ZHar    C    G        0      0        2 
   1    chr1_6780144   Sample    C    G        1      2        2 
   1    chr1_6789101     AAsi    T    G        0      0        2 
   1    chr1_6789101     AKia    T    G        0      0        2 
   1    chr1_6789101     AOna    T    G        0      0        2 
   1    chr1_6789101     ASom    T    G        0      0        2 
   1    chr1_6789101     HCab    T    G        1      2        2 
   1    chr1_6789101     HPrz    T    G        1      2        2 
   1    chr1_6789101     ZBoe    T    G        0      0        2 
   1    chr1_6789101     ZGre    T    G        0      0        2 
   1    chr1_6789101     ZHar    T    G        0      0        2 
   1    chr1_6789101   Sample    T    G        1      2        2 
   1    chr1_6828693     AAsi    T    G        0      0        2 
   1    chr1_6828693     AKia    T    G        0      0        2 
   1    chr1_6828693     AOna    T    G        0      0        2 
   1    chr1_6828693     ASom    T    G        0      0        2 
   1    chr1_6828693     HCab    T    G        0      0        2 
   1    chr1_6828693     HPrz    T    G        0      0        2 
   1    chr1_6828693     ZBoe    T    G        0      0        2 
   1    chr1_6828693     ZGre    T    G        0      0        2 
   1    chr1_6828693     ZHar    T    G        1      2        2 
   1    chr1_6828693   Sample    T    G        0      0        2 
   1    chr1_6839068     AAsi    A    C        0      0        2 
   1    chr1_6839068     AKia    A    C        0      0        2 
   1    chr1_6839068     AOna    A    C        0      0        2 
   1    chr1_6839068     ASom    A    C        0      0        2 
   1    chr1_6839068     HCab    A    C        1      2        2 
   1    chr1_6839068     HPrz    A    C        1      2        2 
   1    chr1_6839068     ZBoe    A    C        0      0        2 
   1    chr1_6839068     ZGre    A    C        0      0        2 
   1    chr1_6839068     ZHar    A    C        0      0        2 
   1    chr1_6839068   Sample    A    C        1      2        2 
   1    chr1_6853946     AAsi    C    G        0      0        2 
   1    chr1_6853946     AKia    C    G      0.5      1        2 
   1    chr1_6853946     AOna    C    G        0      0        2 
   1    chr1_6853946     ASom    C    G        0      0        2 
   1    chr1_6853946     HCab    C    G        0      0        2 
   1    chr1_6853946     HPrz    C    G        0      0        2 
   1    chr1_6853946     ZBoe    C    G        0      0        2 
   1    chr1_6853946     ZGre    C    G        0      0        2 
   1    chr1_6853946     ZHar    C    G        0      0        2 
   1    chr1_6853946   Sample    C    G        0      0        2 
   1    chr1_6887873     AAsi    C    G        0      0        2 
   1    chr1_6887873     AKia    C    G        0      0        2 
   1    chr1_6887873     AOna    C    G        0      0        2 
   1    chr1_6887873     ASom    C    G        0      0        2 
   1    chr1_6887873     HCab    C    G        0      0        2 
   1    chr1_6887873     HPrz    C    G        0      0        2 
   1    chr1_6887873     ZBoe    C    G        0      0        2 
   1    chr1_6887873     ZGre    C    G      0.5      1        2 
   1    chr1_6887873     ZHar    C    G        0      0        2 
   1    chr1_6887873   Sample    C    G        0      0        2 
   1    chr1_6899427     AAsi    G    C        0      0        2 
   1    chr1_6899427     AKia    G    C        0      0        2 
   1    chr1_6899427     AOna    G    C        0      0        2 
   1    chr1_6899427     ASom    G    C        0      0        2 
   1    chr1_6899427     HCab    G    C        0      0        2 
   1    chr1_6899427     HPrz    G    C        0      0        2 
   1    chr1_6899427     ZBoe    G    C        0      0        2 
   1    chr1_6899427     ZGre    G    C        1      2        2 
   1    chr1_6899427     ZHar    G    C        1      2        2 
   1    chr1_6899427   Sample    G    C        0      0        2 
   1    chr1_6930050     AAsi    G    T        0      0        2 
   1    chr1_6930050     AKia    G    T        0      0        2 
   1    chr1_6930050     AOna    G    T        0      0        2 
   1    chr1_6930050     ASom    G    T        0      0        2 
   1    chr1_6930050     HCab    G    T        0      0        2 
   1    chr1_6930050     HPrz    G    T        0      0        2 
   1    chr1_6930050     ZBoe    G    T        0      0        2 
   1    chr1_6930050     ZGre    G    T      0.5      1        2 
   1    chr1_6930050     ZHar    G    T        0      0        2 
   1    chr1_6930050   Sample    G    T        0      0        2 
   1    chr1_6933066     AAsi    G    C        0      0        2 
   1    chr1_6933066     AKia    G    C        0      0        2 
   1    chr1_6933066     AOna    G    C        0      0        2 
   1    chr1_6933066     ASom    G    C        0      0        2 
   1    chr1_6933066     HCab    G    C        1      2        2 
   1    chr1_6933066     HPrz    G    C        1      2        2 
   1    chr1_6933066     ZBoe    G    C        0      0        2 
   1    chr1_6933066     ZGre    G    C        0      0        2 
   1    chr1_6933066     ZHar    G    C        0      0        2 
   1    chr1_6933066   Sample    G    C        1      2        2 
   1    chr1_6934086     AAsi    C    A        0      0        2 
   1    chr1_6934086     AKia    C    A        0      0        2 
   1    chr1_6934086     AOna    C    A        0      0        2 
   1    chr1_6934086     ASom    C    A        0      0        2 
   1    chr1_6934086     HCab    C    A        0      0        2 
   1    chr1_6934086     HPrz    C    A        0      0        2 
   1    chr1_6934086     ZBoe    C    A        0      0        2 
   1    chr1_6934086     ZGre    C    A        0      0        2 
   1    chr1_6934086     ZHar    C    A        1      2        2 
   1    chr1_6934086   Sample    C    A        0      0        2 
   1    chr1_6936387     AAsi    C    G        0      0        2 
   1    chr1_6936387     AKia    C    G        0      0        2 
   1    chr1_6936387     AOna    C    G        0      0        2 
   1    chr1_6936387     ASom    C    G        0      0        2 
   1    chr1_6936387     HCab    C    G        1      2        2 
   1    chr1_6936387     HPrz    C    G        1      2        2 
   1    chr1_6936387     ZBoe    C    G        0      0        2 
   1    chr1_6936387     ZGre    C    G        0      0        2 
   1    chr1_6936387     ZHar    C    G        0      0        2 
   1    chr1_6936387   Sample    C    G        1      2        2 
   1    chr1_6986252     AAsi    C    A        0      0        2 
   1    chr1_6986252     AKia    C    A        0      0        2 
   1    chr1_6986252     AOna    C    A        0      0        2 
   1    chr1_6986252     ASom    C    A        0      0        2 
   1    chr1_6986252     HCab    C    A        1      2        2 
   1    chr1_6986252     HPrz    C    A        1      2        2 
   1    chr1_6986252     ZBoe    C    A        0      0        2 
   1    chr1_6986252     ZGre    C    A        0      0        2 
   1    chr1_6986252     ZHar    C    A        0      0        2 
   1    chr1_6986252   Sample    C    A        1      2        2 
   1    chr1_6991962     AAsi    G    C        0      0        2 
   1    chr1_6991962     AKia    G    C        0      0        2 
   1    chr1_6991962     AOna    G    C        0      0        2 
   1    chr1_6991962     ASom    G    C        0      0        2 
   1    chr1_6991962     HCab    G    C        1      2        2 
   1    chr1_6991962     HPrz    G    C        1      2        2 
   1    chr1_6991962     ZBoe    G    C        0      0        2 
   1    chr1_6991962     ZGre    G    C        0      0        2 
   1    chr1_6991962     ZHar    G    C        0      0        2 
   1    chr1_6991962   Sample    G    C        1      2        2 
   1    chr1_7012103     AAsi    C    A        0      0        2 
   1    chr1_7012103     AKia    C    A        0      0        2 
   1    chr1_7012103     AOna    C    A        0      0        2 
   1    chr1_7012103     ASom    C    A        0      0        2 
   1    chr1_7012103     HCab    C    A        0      0        2 
   1    chr1_7012103     HPrz    C    A        0      0        2 
   1    chr1_7012103     ZBoe    C    A        0      0        2 
   1    chr1_7012103     ZGre    C    A        1      2        2 
   1    chr1_7012103     ZHar    C    A        0      0        2 
   1    chr1_7012103   Sample    C    A        0      0        2 
   1    chr1_7012902     AAsi    G    C        0      0        2 
   1    chr1_7012902     AKia    G    C        0      0        2 
   1    chr1_7012902     AOna    G    C      0.5      1        2 
   1    chr1_7012902     ASom    G    C        0      0        2 
   1    chr1_7012902     HCab    G    C        0      0        2 
   1    chr1_7012902     HPrz    G    C        0      0        2 
   1    chr1_7012902     ZBoe    G    C        0      0        2 
   1    chr1_7012902     ZGre    G    C        0      0        2 
   1    chr1_7012902     ZHar    G    C        0      0        2 
   1    chr1_7012902   Sample    G    C        0      0        2 
   1    chr1_7013006     AAsi    T    G        1      2        2 
   1    chr1_7013006     AKia    T    G        0      0        2 
   1    chr1_7013006     AOna    T    G        0      0        2 
   1    chr1_7013006     ASom    T    G        0      0        2 
   1    chr1_7013006     HCab    T    G        0      0        2 
   1    chr1_7013006     HPrz    T    G        0      0        2 
   1    chr1_7013006     ZBoe    T    G        0      0        2 
   1    chr1_7013006     ZGre    T    G        0      0        2 
   1    chr1_7013006     ZHar    T    G        0      0        2 
   1    chr1_7013006   Sample    T    G        0      0        2 
   1    chr1_7023034     AAsi    A    C        0      0        2 
   1    chr1_7023034     AKia    A    C        0      0        2 
   1    chr1_7023034     AOna    A    C        0      0        2 
   1    chr1_7023034     ASom    A    C        0      0        2 
   1    chr1_7023034     HCab    A    C        0      0        2 
   1    chr1_7023034     HPrz    A    C        0      0        2 
   1    chr1_7023034     ZBoe    A    C        0      0        2 
   1    chr1_7023034     ZGre    A    C        0      0        2 
   1    chr1_7023034     ZHar    A    C      0.5      1        2 
   1    chr1_7023034   Sample    A    C        0      0        2 
   1    chr1_7039713     AAsi    T    G        0      0        2 
   1    chr1_7039713     AKia    T    G        0      0        2 
   1    chr1_7039713     AOna    T    G        0      0        2 
   1    chr1_7039713     ASom    T    G        0      0        2 
   1    chr1_7039713     HCab    T    G        0      0        2 
   1    chr1_7039713     HPrz    T    G      0.5      1        2 
   1    chr1_7039713     ZBoe    T    G        0      0        2 
   1    chr1_7039713     ZGre    T    G        0      0        2 
   1    chr1_7039713     ZHar    T    G        0      0        2 
   1    chr1_7039713   Sample    T    G        0      0        2 
   1    chr1_7039873     AAsi    G    C        0      0        2 
   1    chr1_7039873     AKia    G    C        0      0        2 
   1    chr1_7039873     AOna    G    C        0      0        2 
   1    chr1_7039873     ASom    G    C        0      0        2 
   1    chr1_7039873     HCab    G    C        1      2        2 
   1    chr1_7039873     HPrz    G    C        1      2        2 
   1    chr1_7039873     ZBoe    G    C        0      0        2 
   1    chr1_7039873     ZGre    G    C        0      0        2 
   1    chr1_7039873     ZHar    G    C        0      0        2 
   1    chr1_7039873   Sample    G    C        1      2        2 
   1    chr1_7051663     AAsi    G    C        1      2        2 
   1    chr1_7051663     AKia    G    C        0      0        2 
   1    chr1_7051663     AOna    G    C        0      0        2 
   1    chr1_7051663     ASom    G    C        0      0        2 
   1    chr1_7051663     HCab    G    C        0      0        2 
   1    chr1_7051663     HPrz    G    C        0      0        2 
   1    chr1_7051663     ZBoe    G    C        0      0        2 
   1    chr1_7051663     ZGre    G    C        0      0        2 
   1    chr1_7051663     ZHar    G    C        0      0        2 
   1    chr1_7051663   Sample    G    C        0      0        2 
   1    chr1_7100446     AAsi    G    C        0      0        2 
   1    chr1_7100446     AKia    G    C        0      0        2 
   1    chr1_7100446     AOna    G    C        0      0        2 
   1    chr1_7100446     ASom    G    C        0      0        2 
   1    chr1_7100446     HCab    G    C        1      2        2 
   1    chr1_7100446     HPrz    G    C        1      2        2 
   1    chr1_7100446     ZBoe    G    C        0      0        2 
   1    chr1_7100446     ZGre    G    C        0      0        2 
   1    chr1_7100446     ZHar    G    C        0      0        2 
   1    chr1_7100446   Sample    G    C        1      2        2 
   1    chr1_7113467     AAsi    C    G        0      0        2 
   1    chr1_7113467     AKia    C    G        0      0        2 
   1    chr1_7113467     AOna    C    G      0.5      1        2 
   1    chr1_7113467     ASom    C    G        0      0        2 
   1    chr1_7113467     HCab    C    G        0      0        2 
   1    chr1_7113467     HPrz    C    G        0      0        2 
   1    chr1_7113467     ZBoe    C    G        0      0        2 
   1    chr1_7113467     ZGre    C    G        0      0        2 
   1    chr1_7113467     ZHar    C    G        0      0        2 
   1    chr1_7113467   Sample    C    G        0      0        2 
   1    chr1_7117531     AAsi    T    A        0      0        2 
   1    chr1_7117531     AKia    T    A        0      0        2 
   1    chr1_7117531     AOna    T    A        0      0        2 
   1    chr1_7117531     ASom    T    A        0      0        2 
   1    chr1_7117531     HCab    T    A        1      2        2 
   1    chr1_7117531     HPrz    T    A        1      2        2 
   1    chr1_7117531     ZBoe    T    A        0      0        2 
   1    chr1_7117531     ZGre    T    A        0      0        2 
   1    chr1_7117531     ZHar    T    A        0      0        2 
   1    chr1_7117531   Sample    T    A        1      2        2 
   1    chr1_7143106     AAsi    G    C        0      0        2 
   1    chr1_7143106     AKia    G    C        0      0        2 
   1    chr1_7143106     AOna    G    C        0      0        2 
   1    chr1_7143106     ASom    G    C        0      0        2 
   1    chr1_7143106     HCab    G    C      0.5      1        2 
   1    chr1_7143106     HPrz    G    C      0.5      1        2 
   1    chr1_7143106     ZBoe    G    C        0      0        2 
   1    chr1_7143106     ZGre    G    C        0      0        2 
   1    chr1_7143106     ZHar    G    C        0      0        2 
   1    chr1_7143106   Sample    G    C        1      2        2 
   1    chr1_7167470     AAsi    C    G        0      0        2 
   1    chr1_7167470     AKia    C    G        0      0        2 
   1    chr1_7167470     AOna    C    G        0      0        2 
   1    chr1_7167470     ASom    C    G        0      0        2 
   1    chr1_7167470     HCab    C    G      0.5      1        2 
   1    chr1_7167470     HPrz    C    G      0.5      1        2 
   1    chr1_7167470     ZBoe    C    G        0      0        2 
   1    chr1_7167470     ZGre    C    G        0      0        2 
   1    chr1_7167470     ZHar    C    G        0      0        2 
   1    chr1_7167470   Sample    C    G        1      2        2 
   1    chr1_7189637     AAsi    C    G        0      0        2 
   1    chr1_7189637     AKia    C    G        0      0        2 
   1    chr1_7189637     AOna    C    G        0      0        2 
   1    chr1_7189637     ASom    C    G        0      0        2 
   1    chr1_7189637     HCab    C    G        1      2        2 
   1    chr1_7189637     HPrz    C    G        1      2        2 
   1    chr1_7189637     ZBoe    C    G        0      0        2 
   1    chr1_7189637     ZGre    C    G        0      0        2 
   1    chr1_7189637     ZHar    C    G        0      0        2 
   1    chr1_7189637   Sample    C    G        1      2        2 
   1    chr1_7195788     AAsi    C    A        0      0        2 
   1    chr1_7195788     AKia    C    A        1      2        2 
   1    chr1_7195788     AOna    C    A        1      2        2 
   1    chr1_7195788     ASom    C    A        0      0        2 
   1    chr1_7195788     HCab    C    A        0      0        2 
   1    chr1_7195788     HPrz    C    A        0      0        2 
   1    chr1_7195788     ZBoe    C    A        0      0        2 
   1    chr1_7195788     ZGre    C    A        0      0        2 
   1    chr1_7195788     ZHar    C    A        0      0        2 
   1    chr1_7195788   Sample    C    A        0      0        2 
   1    chr1_7210580     AAsi    G    C        0      0        2 
   1    chr1_7210580     AKia    G    C        0      0        2 
   1    chr1_7210580     AOna    G    C      0.5      1        2 
   1    chr1_7210580     ASom    G    C        0      0        2 
   1    chr1_7210580     HCab    G    C        0      0        2 
   1    chr1_7210580     HPrz    G    C        0      0        2 
   1    chr1_7210580     ZBoe    G    C        0      0        2 
   1    chr1_7210580     ZGre    G    C        0      0        2 
   1    chr1_7210580     ZHar    G    C        0      0        2 
   1    chr1_7210580   Sample    G    C        0      0        2 
   1    chr1_7234098     AAsi    G    C        0      0        2 
   1    chr1_7234098     AKia    G    C        0      0        2 
   1    chr1_7234098     AOna    G    C        0      0        2 
   1    chr1_7234098     ASom    G    C        0      0        2 
   1    chr1_7234098     HCab    G    C        0      0        2 
   1    chr1_7234098     HPrz    G    C        0      0        2 
   1    chr1_7234098     ZBoe    G    C        0      0        2 
   1    chr1_7234098     ZGre    G    C        0      0        2 
   1    chr1_7234098     ZHar    G    C        1      2        2 
   1    chr1_7234098   Sample    G    C        0      0        2 
   1    chr1_7241599     AAsi    C    G        0      0        2 
   1    chr1_7241599     AKia    C    G        0      0        2 
   1    chr1_7241599     AOna    C    G        0      0        2 
   1    chr1_7241599     ASom    C    G        0      0        2 
   1    chr1_7241599     HCab    C    G        0      0        2 
   1    chr1_7241599     HPrz    C    G        0      0        2 
   1    chr1_7241599     ZBoe    C    G        0      0        2 
   1    chr1_7241599     ZGre    C    G        0      0        2 
   1    chr1_7241599     ZHar    C    G      0.5      1        2 
   1    chr1_7241599   Sample    C    G        0      0        2 
   1    chr1_7242150     AAsi    T    A        0      0        2 
   1    chr1_7242150     AKia    T    A        0      0        2 
   1    chr1_7242150     AOna    T    A        0      0        2 
   1    chr1_7242150     ASom    T    A        0      0        2 
   1    chr1_7242150     HCab    T    A        1      2        2 
   1    chr1_7242150     HPrz    T    A        1      2        2 
   1    chr1_7242150     ZBoe    T    A        0      0        2 
   1    chr1_7242150     ZGre    T    A        0      0        2 
   1    chr1_7242150     ZHar    T    A        0      0        2 
   1    chr1_7242150   Sample    T    A        1      2        2 
   1    chr1_7316898     AAsi    C    G        0      0        2 
   1    chr1_7316898     AKia    C    G        0      0        2 
   1    chr1_7316898     AOna    C    G      0.5      1        2 
   1    chr1_7316898     ASom    C    G        0      0        2 
   1    chr1_7316898     HCab    C    G        0      0        2 
   1    chr1_7316898     HPrz    C    G        0      0        2 
   1    chr1_7316898     ZBoe    C    G        0      0        2 
   1    chr1_7316898     ZGre    C    G        0      0        2 
   1    chr1_7316898     ZHar    C    G        0      0        2 
   1    chr1_7316898   Sample    C    G        0      0        2 
   1    chr1_7322149     AAsi    G    C        0      0        2 
   1    chr1_7322149     AKia    G    C        0      0        2 
   1    chr1_7322149     AOna    G    C      0.5      1        2 
   1    chr1_7322149     ASom    G    C        0      0        2 
   1    chr1_7322149     HCab    G    C        0      0        2 
   1    chr1_7322149     HPrz    G    C        0      0        2 
   1    chr1_7322149     ZBoe    G    C        0      0        2 
   1    chr1_7322149     ZGre    G    C        0      0        2 
   1    chr1_7322149     ZHar    G    C        0      0        2 
   1    chr1_7322149   Sample    G    C        0      0        2 
   1    chr1_7324559     AAsi    C    A        0      0        2 
   1    chr1_7324559     AKia    C    A        0      0        2 
   1    chr1_7324559     AOna    C    A        0      0        2 
   1    chr1_7324559     ASom    C    A        0      0        2 
   1    chr1_7324559     HCab    C    A      0.5      1        2 
   1    chr1_7324559     HPrz    C    A        1      2        2 
   1    chr1_7324559     ZBoe    C    A        0      0        2 
   1    chr1_7324559     ZGre    C    A        0      0        2 
   1    chr1_7324559     ZHar    C    A        0      0        2 
   1    chr1_7324559   Sample    C    A        0      0        2 
   1    chr1_7326901     AAsi    A    C        0      0        2 
   1    chr1_7326901     AKia    A    C        0      0        2 
   1    chr1_7326901     AOna    A    C        0      0        2 
   1    chr1_7326901     ASom    A    C        0      0        2 
   1    chr1_7326901     HCab    A    C        0      0        2 
   1    chr1_7326901     HPrz    A    C        0      0        2 
   1    chr1_7326901     ZBoe    A    C      0.5      1        2 
   1    chr1_7326901     ZGre    A    C        0      0        2 
   1    chr1_7326901     ZHar    A    C        0      0        2 
   1    chr1_7326901   Sample    A    C        0      0        2 
   1    chr1_7336756     AAsi    G    C        0      0        2 
   1    chr1_7336756     AKia    G    C        0      0        2 
   1    chr1_7336756     AOna    G    C        0      0        2 
   1    chr1_7336756     ASom    G    C        0      0        2 
   1    chr1_7336756     HCab    G    C        1      2        2 
   1    chr1_7336756     HPrz    G    C        1      2        2 
   1    chr1_7336756     ZBoe    G    C        0      0        2 
   1    chr1_7336756     ZGre    G    C        0      0        2 
   1    chr1_7336756     ZHar    G    C        0      0        2 
   1    chr1_7336756   Sample    G    C        1      2        2 
   1    chr1_7336791     AAsi    G    C        0      0        2 
   1    chr1_7336791     AKia    G    C        1      2        2 
   1    chr1_7336791     AOna    G    C        1      2        2 
   1    chr1_7336791     ASom    G    C        0      0        2 
   1    chr1_7336791     HCab    G    C        0      0        2 
   1    chr1_7336791     HPrz    G    C        0      0        2 
   1    chr1_7336791     ZBoe    G    C        0      0        2 
   1    chr1_7336791     ZGre    G    C        0      0        2 
   1    chr1_7336791     ZHar    G    C        0      0        2 
   1    chr1_7336791   Sample    G    C        0      0        2 
   1    chr1_7343471     AAsi    C    A        0      0        2 
   1    chr1_7343471     AKia    C    A        0      0        2 
   1    chr1_7343471     AOna    C    A        0      0        2 
   1    chr1_7343471     ASom    C    A        0      0        2 
   1    chr1_7343471     HCab    C    A        1      2        2 
   1    chr1_7343471     HPrz    C    A      0.5      1        2 
   1    chr1_7343471     ZBoe    C    A        0      0        2 
   1    chr1_7343471     ZGre    C    A        0      0        2 
   1    chr1_7343471     ZHar    C    A        0      0        2 
   1    chr1_7343471   Sample    C    A        1      2        2 
   1    chr1_7353335     AAsi    T    G        0      0        2 
   1    chr1_7353335     AKia    T    G        0      0        2 
   1    chr1_7353335     AOna    T    G        0      0        2 
   1    chr1_7353335     ASom    T    G        0      0        2 
   1    chr1_7353335     HCab    T    G        1      2        2 
   1    chr1_7353335     HPrz    T    G        1      2        2 
   1    chr1_7353335     ZBoe    T    G        0      0        2 
   1    chr1_7353335     ZGre    T    G        0      0        2 
   1    chr1_7353335     ZHar    T    G        0      0        2 
   1    chr1_7353335   Sample    T    G        1      2        2 
   1    chr1_7364697     AAsi    G    T        0      0        2 
   1    chr1_7364697     AKia    G    T        0      0        2 
   1    chr1_7364697     AOna    G    T        0      0        2 
   1    chr1_7364697     ASom    G    T        0      0        2 
   1    chr1_7364697     HCab    G    T      0.5      1        2 
   1    chr1_7364697     HPrz    G    T        0      0        2 
   1    chr1_7364697     ZBoe    G    T        0      0        2 
   1    chr1_7364697     ZGre    G    T        0      0        2 
   1    chr1_7364697     ZHar    G    T        0      0        2 
   1    chr1_7364697   Sample    G    T        0      0        2 
   1    chr1_7381817     AAsi    A    T        0      0        2 
   1    chr1_7381817     AKia    A    T        0      0        2 
   1    chr1_7381817     AOna    A    T        0      0        2 
   1    chr1_7381817     ASom    A    T        0      0        2 
   1    chr1_7381817     HCab    A    T        0      0        2 
   1    chr1_7381817     HPrz    A    T        0      0        2 
   1    chr1_7381817     ZBoe    A    T        0      0        2 
   1    chr1_7381817     ZGre    A    T        0      0        2 
   1    chr1_7381817     ZHar    A    T        1      2        2 
   1    chr1_7381817   Sample    A    T        0      0        2 
   1    chr1_7463234     AAsi    C    G        0      0        2 
   1    chr1_7463234     AKia    C    G        0      0        2 
   1    chr1_7463234     AOna    C    G        0      0        2 
   1    chr1_7463234     ASom    C    G        0      0        2 
   1    chr1_7463234     HCab    C    G        0      0        2 
   1    chr1_7463234     HPrz    C    G        0      0        2 
   1    chr1_7463234     ZBoe    C    G        0      0        2 
   1    chr1_7463234     ZGre    C    G        0      0        2 
   1    chr1_7463234     ZHar    C    G      0.5      1        2 
   1    chr1_7463234   Sample    C    G        0      0        2 
   1    chr1_7475145     AAsi    T    A        0      0        2 
   1    chr1_7475145     AKia    T    A      0.5      1        2 
   1    chr1_7475145     AOna    T    A        0      0        2 
   1    chr1_7475145     ASom    T    A        0      0        2 
   1    chr1_7475145     HCab    T    A        0      0        2 
   1    chr1_7475145     HPrz    T    A        0      0        2 
   1    chr1_7475145     ZBoe    T    A        0      0        2 
   1    chr1_7475145     ZGre    T    A        0      0        2 
   1    chr1_7475145     ZHar    T    A        0      0        2 
   1    chr1_7475145   Sample    T    A        0      0        2 
   1    chr1_7495462     AAsi    G    C        0      0        2 
   1    chr1_7495462     AKia    G    C        0      0        2 
   1    chr1_7495462     AOna    G    C        0      0        2 
   1    chr1_7495462     ASom    G    C        0      0        2 
   1    chr1_7495462     HCab    G    C        1      2        2 
   1    chr1_7495462     HPrz    G    C        1      2        2 
   1    chr1_7495462     ZBoe    G    C        0      0        2 
   1    chr1_7495462     ZGre    G    C        0      0        2 
   1    chr1_7495462     ZHar    G    C        0      0        2 
   1    chr1_7495462   Sample    G    C        1      2        2 
   1    chr1_7536817     AAsi    C    A        0      0        2 
   1    chr1_7536817     AKia    C    A        0      0        2 
   1    chr1_7536817     AOna    C    A        0      0        2 
   1    chr1_7536817     ASom    C    A        1      2        2 
   1    chr1_7536817     HCab    C    A        0      0        2 
   1    chr1_7536817     HPrz    C    A        0      0        2 
   1    chr1_7536817     ZBoe    C    A        0      0        2 
   1    chr1_7536817     ZGre    C    A        0      0        2 
   1    chr1_7536817     ZHar    C    A        0      0        2 
   1    chr1_7536817   Sample    C    A        0      0        2 
   1    chr1_7555960     AAsi    C    A        0      0        2 
   1    chr1_7555960     AKia    C    A        0      0        2 
   1    chr1_7555960     AOna    C    A        0      0        2 
   1    chr1_7555960     ASom    C    A        0      0        2 
   1    chr1_7555960     HCab    C    A        0      0        2 
   1    chr1_7555960     HPrz    C    A        0      0        2 
   1    chr1_7555960     ZBoe    C    A        0      0        2 
   1    chr1_7555960     ZGre    C    A        1      2        2 
   1    chr1_7555960     ZHar    C    A        0      0        2 
   1    chr1_7555960   Sample    C    A        0      0        2 
   1    chr1_7560717     AAsi    C    A        1      2        2 
   1    chr1_7560717     AKia    C    A        0      0        2 
   1    chr1_7560717     AOna    C    A        0      0        2 
   1    chr1_7560717     ASom    C    A        0      0        2 
   1    chr1_7560717     HCab    C    A        0      0        2 
   1    chr1_7560717     HPrz    C    A        0      0        2 
   1    chr1_7560717     ZBoe    C    A        1      2        2 
   1    chr1_7560717     ZGre    C    A        1      2        2 
   1    chr1_7560717     ZHar    C    A        1      2        2 
   1    chr1_7560717   Sample    C    A        0      0        2 
   1    chr1_7601339     AAsi    A    C        1      2        2 
   1    chr1_7601339     AKia    A    C        0      0        2 
   1    chr1_7601339     AOna    A    C        0      0        2 
   1    chr1_7601339     ASom    A    C        0      0        2 
   1    chr1_7601339     HCab    A    C        0      0        2 
   1    chr1_7601339     HPrz    A    C        0      0        2 
   1    chr1_7601339     ZBoe    A    C        0      0        2 
   1    chr1_7601339     ZGre    A    C        0      0        2 
   1    chr1_7601339     ZHar    A    C        0      0        2 
   1    chr1_7601339   Sample    A    C        0      0        2 
   1    chr1_7607065     AAsi    G    T        0      0        2 
   1    chr1_7607065     AKia    G    T        0      0        2 
   1    chr1_7607065     AOna    G    T        0      0        2 
   1    chr1_7607065     ASom    G    T        0      0        2 
   1    chr1_7607065     HCab    G    T        0      0        2 
   1    chr1_7607065     HPrz    G    T        0      0        2 
   1    chr1_7607065     ZBoe    G    T        0      0        2 
   1    chr1_7607065     ZGre    G    T        0      0        2 
   1    chr1_7607065     ZHar    G    T      0.5      1        2 
   1    chr1_7607065   Sample    G    T        0      0        2 
   1    chr1_7608046     AAsi    A    T        0      0        2 
   1    chr1_7608046     AKia    A    T        0      0        2 
   1    chr1_7608046     AOna    A    T        0      0        2 
   1    chr1_7608046     ASom    A    T        0      0        2 
   1    chr1_7608046     HCab    A    T        0      0        2 
   1    chr1_7608046     HPrz    A    T        1      2        2 
   1    chr1_7608046     ZBoe    A    T        0      0        2 
   1    chr1_7608046     ZGre    A    T        0      0        2 
   1    chr1_7608046     ZHar    A    T        0      0        2 
   1    chr1_7608046   Sample    A    T        1      2        2 
   1    chr1_7623102     AAsi    C    A        0      0        2 
   1    chr1_7623102     AKia    C    A        0      0        2 
   1    chr1_7623102     AOna    C    A        0      0        2 
   1    chr1_7623102     ASom    C    A        0      0        2 
   1    chr1_7623102     HCab    C    A        1      2        2 
   1    chr1_7623102     HPrz    C    A        1      2        2 
   1    chr1_7623102     ZBoe    C    A        0      0        2 
   1    chr1_7623102     ZGre    C    A        0      0        2 
   1    chr1_7623102     ZHar    C    A        0      0        2 
   1    chr1_7623102   Sample    C    A        1      2        2 
   1    chr1_7629474     AAsi    G    C        0      0        2 
   1    chr1_7629474     AKia    G    C        0      0        2 
   1    chr1_7629474     AOna    G    C      0.5      1        2 
   1    chr1_7629474     ASom    G    C        0      0        2 
   1    chr1_7629474     HCab    G    C        0      0        2 
   1    chr1_7629474     HPrz    G    C        0      0        2 
   1    chr1_7629474     ZBoe    G    C        0      0        2 
   1    chr1_7629474     ZGre    G    C        0      0        2 
   1    chr1_7629474     ZHar    G    C        0      0        2 
   1    chr1_7629474   Sample    G    C        0      0        2 
   1    chr1_7634179     AAsi    G    T        0      0        2 
   1    chr1_7634179     AKia    G    T        0      0        2 
   1    chr1_7634179     AOna    G    T        0      0        2 
   1    chr1_7634179     ASom    G    T        0      0        2 
   1    chr1_7634179     HCab    G    T        0      0        2 
   1    chr1_7634179     HPrz    G    T        0      0        2 
   1    chr1_7634179     ZBoe    G    T      0.5      1        2 
   1    chr1_7634179     ZGre    G    T        0      0        2 
   1    chr1_7634179     ZHar    G    T        0      0        2 
   1    chr1_7634179   Sample    G    T        0      0        2 
   1    chr1_7648386     AAsi    C    A        0      0        2 
   1    chr1_7648386     AKia    C    A        0      0        2 
   1    chr1_7648386     AOna    C    A        0      0        2 
   1    chr1_7648386     ASom    C    A        0      0        2 
   1    chr1_7648386     HCab    C    A        0      0        2 
   1    chr1_7648386     HPrz    C    A        0      0        2 
   1    chr1_7648386     ZBoe    C    A        1      2        2 
   1    chr1_7648386     ZGre    C    A        1      2        2 
   1    chr1_7648386     ZHar    C    A        0      0        2 
   1    chr1_7648386   Sample    C    A        0      0        2 
   1    chr1_7651649     AAsi    C    G        1      2        2 
   1    chr1_7651649     AKia    C    G        0      0        2 
   1    chr1_7651649     AOna    C    G        0      0        2 
   1    chr1_7651649     ASom    C    G        1      2        2 
   1    chr1_7651649     HCab    C    G        0      0        2 
   1    chr1_7651649     HPrz    C    G        0      0        2 
   1    chr1_7651649     ZBoe    C    G        0      0        2 
   1    chr1_7651649     ZGre    C    G        0      0        2 
   1    chr1_7651649     ZHar    C    G        0      0        2 
   1    chr1_7651649   Sample    C    G        0      0        2 
   1    chr1_7656912     AAsi    A    T        0      0        2 
   1    chr1_7656912     AKia    A    T        0      0        2 
   1    chr1_7656912     AOna    A    T        0      0        2 
   1    chr1_7656912     ASom    A    T        0      0        2 
   1    chr1_7656912     HCab    A    T        1      2        2 
   1    chr1_7656912     HPrz    A    T        1      2        2 
   1    chr1_7656912     ZBoe    A    T        0      0        2 
   1    chr1_7656912     ZGre    A    T        0      0        2 
   1    chr1_7656912     ZHar    A    T        0      0        2 
   1    chr1_7656912   Sample    A    T        1      2        2 
   1    chr1_7670477     AAsi    A    C        0      0        2 
   1    chr1_7670477     AKia    A    C        0      0        2 
   1    chr1_7670477     AOna    A    C      0.5      1        2 
   1    chr1_7670477     ASom    A    C        0      0        2 
   1    chr1_7670477     HCab    A    C        0      0        2 
   1    chr1_7670477     HPrz    A    C        0      0        2 
   1    chr1_7670477     ZBoe    A    C        0      0        2 
   1    chr1_7670477     ZGre    A    C        0      0        2 
   1    chr1_7670477     ZHar    A    C        0      0        2 
   1    chr1_7670477   Sample    A    C        0      0        2 
   1    chr1_7673966     AAsi    A    C        0      0        2 
   1    chr1_7673966     AKia    A    C        0      0        2 
   1    chr1_7673966     AOna    A    C        0      0        2 
   1    chr1_7673966     ASom    A    C        0      0        2 
   1    chr1_7673966     HCab    A    C        0      0        2 
   1    chr1_7673966     HPrz    A    C      0.5      1        2 
   1    chr1_7673966     ZBoe    A    C        0      0        2 
   1    chr1_7673966     ZGre    A    C        0      0        2 
   1    chr1_7673966     ZHar    A    C        0      0        2 
   1    chr1_7673966   Sample    A    C        0      0        2 
   1    chr1_7680485     AAsi    A    C        0      0        2 
   1    chr1_7680485     AKia    A    C      0.5      1        2 
   1    chr1_7680485     AOna    A    C      0.5      1        2 
   1    chr1_7680485     ASom    A    C        0      0        2 
   1    chr1_7680485     HCab    A    C        0      0        2 
   1    chr1_7680485     HPrz    A    C        0      0        2 
   1    chr1_7680485     ZBoe    A    C        0      0        2 
   1    chr1_7680485     ZGre    A    C        0      0        2 
   1    chr1_7680485     ZHar    A    C        0      0        2 
   1    chr1_7680485   Sample    A    C        0      0        2 
   1    chr1_7685661     AAsi    A    T        0      0        2 
   1    chr1_7685661     AKia    A    T        0      0        2 
   1    chr1_7685661     AOna    A    T        0      0        2 
   1    chr1_7685661     ASom    A    T        0      0        2 
   1    chr1_7685661     HCab    A    T        1      2        2 
   1    chr1_7685661     HPrz    A    T        1      2        2 
   1    chr1_7685661     ZBoe    A    T        0      0        2 
   1    chr1_7685661     ZGre    A    T        0      0        2 
   1    chr1_7685661     ZHar    A    T        0      0        2 
   1    chr1_7685661   Sample    A    T        1      2        2 
   1    chr1_7688626     AAsi    A    T        0      0        2 
   1    chr1_7688626     AKia    A    T        0      0        2 
   1    chr1_7688626     AOna    A    T      0.5      1        2 
   1    chr1_7688626     ASom    A    T        0      0        2 
   1    chr1_7688626     HCab    A    T        0      0        2 
   1    chr1_7688626     HPrz    A    T        0      0        2 
   1    chr1_7688626     ZBoe    A    T        0      0        2 
   1    chr1_7688626     ZGre    A    T        0      0        2 
   1    chr1_7688626     ZHar    A    T        0      0        2 
   1    chr1_7688626   Sample    A    T        0      0        2 
   1    chr1_7691103     AAsi    T    G        0      0        2 
   1    chr1_7691103     AKia    T    G        0      0        2 
   1    chr1_7691103     AOna    T    G      0.5      1        2 
   1    chr1_7691103     ASom    T    G        0      0        2 
   1    chr1_7691103     HCab    T    G        0      0        2 
   1    chr1_7691103     HPrz    T    G        0      0        2 
   1    chr1_7691103     ZBoe    T    G        0      0        2 
   1    chr1_7691103     ZGre    T    G        0      0        2 
   1    chr1_7691103     ZHar    T    G        0      0        2 
   1    chr1_7691103   Sample    T    G        0      0        2 
   1    chr1_7691435     AAsi    T    G        0      0        2 
   1    chr1_7691435     AKia    T    G        0      0        2 
   1    chr1_7691435     AOna    T    G      0.5      1        2 
   1    chr1_7691435     ASom    T    G        0      0        2 
   1    chr1_7691435     HCab    T    G        0      0        2 
   1    chr1_7691435     HPrz    T    G        0      0        2 
   1    chr1_7691435     ZBoe    T    G        0      0        2 
   1    chr1_7691435     ZGre    T    G        0      0        2 
   1    chr1_7691435     ZHar    T    G        0      0        2 
   1    chr1_7691435   Sample    T    G        0      0        2 
   1    chr1_7699256     AAsi    A    C        0      0        2 
   1    chr1_7699256     AKia    A    C        0      0        2 
   1    chr1_7699256     AOna    A    C        0      0        2 
   1    chr1_7699256     ASom    A    C        0      0        2 
   1    chr1_7699256     HCab    A    C        1      2        2 
   1    chr1_7699256     HPrz    A    C        1      2        2 
   1    chr1_7699256     ZBoe    A    C        0      0        2 
   1    chr1_7699256     ZGre    A    C        0      0        2 
   1    chr1_7699256     ZHar    A    C        0      0        2 
   1    chr1_7699256   Sample    A    C        1      2        2 
   1    chr1_7703720     AAsi    C    A        0      0        2 
   1    chr1_7703720     AKia    C    A        0      0        2 
   1    chr1_7703720     AOna    C    A        0      0        2 
   1    chr1_7703720     ASom    C    A        0      0        2 
   1    chr1_7703720     HCab    C    A        1      2        2 
   1    chr1_7703720     HPrz    C    A        1      2        2 
   1    chr1_7703720     ZBoe    C    A        0      0        2 
   1    chr1_7703720     ZGre    C    A        0      0        2 
   1    chr1_7703720     ZHar    C    A        0      0        2 
   1    chr1_7703720   Sample    C    A        1      2        2 
   1    chr1_7707259     AAsi    C    A        0      0        2 
   1    chr1_7707259     AKia    C    A        0      0        2 
   1    chr1_7707259     AOna    C    A        0      0        2 
   1    chr1_7707259     ASom    C    A        0      0        2 
   1    chr1_7707259     HCab    C    A        0      0        2 
   1    chr1_7707259     HPrz    C    A        0      0        2 
   1    chr1_7707259     ZBoe    C    A        0      0        2 
   1    chr1_7707259     ZGre    C    A      0.5      1        2 
   1    chr1_7707259     ZHar    C    A        0      0        2 
   1    chr1_7707259   Sample    C    A        0      0        2 
   1    chr1_7714513     AAsi    A    C        0      0        2 
   1    chr1_7714513     AKia    A    C        1      2        2 
   1    chr1_7714513     AOna    A    C        0      0        2 
   1    chr1_7714513     ASom    A    C        0      0        2 
   1    chr1_7714513     HCab    A    C        0      0        2 
   1    chr1_7714513     HPrz    A    C        0      0        2 
   1    chr1_7714513     ZBoe    A    C        0      0        2 
   1    chr1_7714513     ZGre    A    C        0      0        2 
   1    chr1_7714513     ZHar    A    C        0      0        2 
   1    chr1_7714513   Sample    A    C        0      0        2 
   1    chr1_7716623     AAsi    G    C        0      0        2 
   1    chr1_7716623     AKia    G    C        0      0        2 
   1    chr1_7716623     AOna    G    C        0      0        2 
   1    chr1_7716623     ASom    G    C        0      0        2 
   1    chr1_7716623     HCab    G    C        1      2        2 
   1    chr1_7716623     HPrz    G    C        1      2        2 
   1    chr1_7716623     ZBoe    G    C        0      0        2 
   1    chr1_7716623     ZGre    G    C        0      0        2 
   1    chr1_7716623     ZHar    G    C        0      0        2 
   1    chr1_7716623   Sample    G    C        1      2        2 
   1    chr1_7769967     AAsi    T    A        0      0        2 
   1    chr1_7769967     AKia    T    A        0      0        2 
   1    chr1_7769967     AOna    T    A        0      0        2 
   1    chr1_7769967     ASom    T    A        0      0        2 
   1    chr1_7769967     HCab    T    A        0      0        2 
   1    chr1_7769967     HPrz    T    A      0.5      1        2 
   1    chr1_7769967     ZBoe    T    A        0      0        2 
   1    chr1_7769967     ZGre    T    A        0      0        2 
   1    chr1_7769967     ZHar    T    A        0      0        2 
   1    chr1_7769967   Sample    T    A        0      0        2 
   1    chr1_7777306     AAsi    G    C        0      0        2 
   1    chr1_7777306     AKia    G    C        0      0        2 
   1    chr1_7777306     AOna    G    C        0      0        2 
   1    chr1_7777306     ASom    G    C        0      0        2 
   1    chr1_7777306     HCab    G    C        1      2        2 
   1    chr1_7777306     HPrz    G    C        1      2        2 
   1    chr1_7777306     ZBoe    G    C        0      0        2 
   1    chr1_7777306     ZGre    G    C        0      0        2 
   1    chr1_7777306     ZHar    G    C        0      0        2 
   1    chr1_7777306   Sample    G    C        1      2        2 
   1    chr1_7821793     AAsi    C    A        0      0        2 
   1    chr1_7821793     AKia    C    A        0      0        2 
   1    chr1_7821793     AOna    C    A        0      0        2 
   1    chr1_7821793     ASom    C    A        0      0        2 
   1    chr1_7821793     HCab    C    A        1      2        2 
   1    chr1_7821793     HPrz    C    A        1      2        2 
   1    chr1_7821793     ZBoe    C    A        0      0        2 
   1    chr1_7821793     ZGre    C    A        0      0        2 
   1    chr1_7821793     ZHar    C    A        0      0        2 
   1    chr1_7821793   Sample    C    A        1      2        2 
   1    chr1_7828597     AAsi    A    C        0      0        2 
   1    chr1_7828597     AKia    A    C        0      0        2 
   1    chr1_7828597     AOna    A    C        0      0        2 
   1    chr1_7828597     ASom    A    C        0      0        2 
   1    chr1_7828597     HCab    A    C        1      2        2 
   1    chr1_7828597     HPrz    A    C        1      2        2 
   1    chr1_7828597     ZBoe    A    C        0      0        2 
   1    chr1_7828597     ZGre    A    C        0      0        2 
   1    chr1_7828597     ZHar    A    C        0      0        2 
   1    chr1_7828597   Sample    A    C        1      2        2 
   1    chr1_7830335     AAsi    C    G        0      0        2 
   1    chr1_7830335     AKia    C    G        0      0        2 
   1    chr1_7830335     AOna    C    G        0      0        2 
   1    chr1_7830335     ASom    C    G        0      0        2 
   1    chr1_7830335     HCab    C    G        1      2        2 
   1    chr1_7830335     HPrz    C    G        1      2        2 
   1    chr1_7830335     ZBoe    C    G        0      0        2 
   1    chr1_7830335     ZGre    C    G        0      0        2 
   1    chr1_7830335     ZHar    C    G        0      0        2 
   1    chr1_7830335   Sample    C    G        1      2        2 
   1    chr1_7835752     AAsi    C    G        0      0        2 
   1    chr1_7835752     AKia    C    G        0      0        2 
   1    chr1_7835752     AOna    C    G        0      0        2 
   1    chr1_7835752     ASom    C    G        1      2        2 
   1    chr1_7835752     HCab    C    G        0      0        2 
   1    chr1_7835752     HPrz    C    G        0      0        2 
   1    chr1_7835752     ZBoe    C    G        0      0        2 
   1    chr1_7835752     ZGre    C    G        0      0        2 
   1    chr1_7835752     ZHar    C    G        0      0        2 
   1    chr1_7835752   Sample    C    G        0      0        2 
   1    chr1_7841944     AAsi    C    G        0      0        2 
   1    chr1_7841944     AKia    C    G        1      2        2 
   1    chr1_7841944     AOna    C    G        1      2        2 
   1    chr1_7841944     ASom    C    G        0      0        2 
   1    chr1_7841944     HCab    C    G        0      0        2 
   1    chr1_7841944     HPrz    C    G        0      0        2 
   1    chr1_7841944     ZBoe    C    G        0      0        2 
   1    chr1_7841944     ZGre    C    G        0      0        2 
   1    chr1_7841944     ZHar    C    G        0      0        2 
   1    chr1_7841944   Sample    C    G        0      0        2 
   1    chr1_7844246     AAsi    A    T        0      0        2 
   1    chr1_7844246     AKia    A    T        0      0        2 
   1    chr1_7844246     AOna    A    T        0      0        2 
   1    chr1_7844246     ASom    A    T        0      0        2 
   1    chr1_7844246     HCab    A    T        1      2        2 
   1    chr1_7844246     HPrz    A    T        1      2        2 
   1    chr1_7844246     ZBoe    A    T        0      0        2 
   1    chr1_7844246     ZGre    A    T        0      0        2 
   1    chr1_7844246     ZHar    A    T        0      0        2 
   1    chr1_7844246   Sample    A    T        1      2        2 
   1    chr1_7866204     AAsi    A    C        0      0        2 
   1    chr1_7866204     AKia    A    C        0      0        2 
   1    chr1_7866204     AOna    A    C        0      0        2 
   1    chr1_7866204     ASom    A    C        0      0        2 
   1    chr1_7866204     HCab    A    C        0      0        2 
   1    chr1_7866204     HPrz    A    C        0      0        2 
   1    chr1_7866204     ZBoe    A    C      0.5      1        2 
   1    chr1_7866204     ZGre    A    C        0      0        2 
   1    chr1_7866204     ZHar    A    C        0      0        2 
   1    chr1_7866204   Sample    A    C        0      0        2 
   1    chr1_7871949     AAsi    C    A        0      0        2 
   1    chr1_7871949     AKia    C    A        0      0        2 
   1    chr1_7871949     AOna    C    A        0      0        2 
   1    chr1_7871949     ASom    C    A        0      0        2 
   1    chr1_7871949     HCab    C    A        1      2        2 
   1    chr1_7871949     HPrz    C    A        1      2        2 
   1    chr1_7871949     ZBoe    C    A        0      0        2 
   1    chr1_7871949     ZGre    C    A        0      0        2 
   1    chr1_7871949     ZHar    C    A        0      0        2 
   1    chr1_7871949   Sample    C    A        1      2        2 
   1    chr1_7900051     AAsi    G    C        0      0        2 
   1    chr1_7900051     AKia    G    C        0      0        2 
   1    chr1_7900051     AOna    G    C        0      0        2 
   1    chr1_7900051     ASom    G    C        0      0        2 
   1    chr1_7900051     HCab    G    C        1      2        2 
   1    chr1_7900051     HPrz    G    C        1      2        2 
   1    chr1_7900051     ZBoe    G    C        0      0        2 
   1    chr1_7900051     ZGre    G    C        0      0        2 
   1    chr1_7900051     ZHar    G    C        0      0        2 
   1    chr1_7900051   Sample    G    C        1      2        2 
   1    chr1_7948927     AAsi    A    T        0      0        2 
   1    chr1_7948927     AKia    A    T        0      0        2 
   1    chr1_7948927     AOna    A    T        0      0        2 
   1    chr1_7948927     ASom    A    T        0      0        2 
   1    chr1_7948927     HCab    A    T        1      2        2 
   1    chr1_7948927     HPrz    A    T        1      2        2 
   1    chr1_7948927     ZBoe    A    T        0      0        2 
   1    chr1_7948927     ZGre    A    T        0      0        2 
   1    chr1_7948927     ZHar    A    T        0      0        2 
   1    chr1_7948927   Sample    A    T        1      2        2 
   1    chr1_7958850     AAsi    G    T        0      0        2 
   1    chr1_7958850     AKia    G    T        0      0        2 
   1    chr1_7958850     AOna    G    T        0      0        2 
   1    chr1_7958850     ASom    G    T        0      0        2 
   1    chr1_7958850     HCab    G    T        0      0        2 
   1    chr1_7958850     HPrz    G    T        0      0        2 
   1    chr1_7958850     ZBoe    G    T        0      0        2 
   1    chr1_7958850     ZGre    G    T        1      2        2 
   1    chr1_7958850     ZHar    G    T        0      0        2 
   1    chr1_7958850   Sample    G    T        0      0        2 
   1    chr1_7961133     AAsi    C    A        0      0        2 
   1    chr1_7961133     AKia    C    A        0      0        2 
   1    chr1_7961133     AOna    C    A        0      0        2 
   1    chr1_7961133     ASom    C    A        0      0        2 
   1    chr1_7961133     HCab    C    A        0      0        2 
   1    chr1_7961133     HPrz    C    A        0      0        2 
   1    chr1_7961133     ZBoe    C    A      0.5      1        2 
   1    chr1_7961133     ZGre    C    A        0      0        2 
   1    chr1_7961133     ZHar    C    A        0      0        2 
   1    chr1_7961133   Sample    C    A        0      0        2 
   1    chr1_7962576     AAsi    C    G        0      0        2 
   1    chr1_7962576     AKia    C    G        0      0        2 
   1    chr1_7962576     AOna    C    G        0      0        2 
   1    chr1_7962576     ASom    C    G        0      0        2 
   1    chr1_7962576     HCab    C    G        0      0        2 
   1    chr1_7962576     HPrz    C    G        0      0        2 
   1    chr1_7962576     ZBoe    C    G        1      2        2 
   1    chr1_7962576     ZGre    C    G        0      0        2 
   1    chr1_7962576     ZHar    C    G        0      0        2 
   1    chr1_7962576   Sample    C    G        0      0        2 
   1    chr1_7962934     AAsi    A    T        0      0        2 
   1    chr1_7962934     AKia    A    T        0      0        2 
   1    chr1_7962934     AOna    A    T        0      0        2 
   1    chr1_7962934     ASom    A    T        0      0        2 
   1    chr1_7962934     HCab    A    T        1      2        2 
   1    chr1_7962934     HPrz    A    T        1      2        2 
   1    chr1_7962934     ZBoe    A    T        0      0        2 
   1    chr1_7962934     ZGre    A    T        0      0        2 
   1    chr1_7962934     ZHar    A    T        0      0        2 
   1    chr1_7962934   Sample    A    T        1      2        2 
   1    chr1_7980361     AAsi    T    G        0      0        2 
   1    chr1_7980361     AKia    T    G        0      0        2 
   1    chr1_7980361     AOna    T    G        0      0        2 
   1    chr1_7980361     ASom    T    G        0      0        2 
   1    chr1_7980361     HCab    T    G        0      0        2 
   1    chr1_7980361     HPrz    T    G        0      0        2 
   1    chr1_7980361     ZBoe    T    G        0      0        2 
   1    chr1_7980361     ZGre    T    G      0.5      1        2 
   1    chr1_7980361     ZHar    T    G        0      0        2 
   1    chr1_7980361   Sample    T    G        0      0        2 
   1    chr1_7990763     AAsi    T    G        0      0        2 
   1    chr1_7990763     AKia    T    G        0      0        2 
   1    chr1_7990763     AOna    T    G        0      0        2 
   1    chr1_7990763     ASom    T    G        0      0        2 
   1    chr1_7990763     HCab    T    G        1      2        2 
   1    chr1_7990763     HPrz    T    G        1      2        2 
   1    chr1_7990763     ZBoe    T    G        0      0        2 
   1    chr1_7990763     ZGre    T    G        0      0        2 
   1    chr1_7990763     ZHar    T    G        0      0        2 
   1    chr1_7990763   Sample    T    G        1      2        2 
   1    chr1_7991796     AAsi    C    G        0      0        2 
   1    chr1_7991796     AKia    C    G        0      0        2 
   1    chr1_7991796     AOna    C    G        0      0        2 
   1    chr1_7991796     ASom    C    G        0      0        2 
   1    chr1_7991796     HCab    C    G        1      2        2 
   1    chr1_7991796     HPrz    C    G        1      2        2 
   1    chr1_7991796     ZBoe    C    G        0      0        2 
   1    chr1_7991796     ZGre    C    G        0      0        2 
   1    chr1_7991796     ZHar    C    G        0      0        2 
   1    chr1_7991796   Sample    C    G        1      2        2 
   1    chr1_8014293     AAsi    G    C        0      0        2 
   1    chr1_8014293     AKia    G    C        0      0        2 
   1    chr1_8014293     AOna    G    C        0      0        2 
   1    chr1_8014293     ASom    G    C        0      0        2 
   1    chr1_8014293     HCab    G    C        0      0        2 
   1    chr1_8014293     HPrz    G    C        0      0        2 
   1    chr1_8014293     ZBoe    G    C        0      0        2 
   1    chr1_8014293     ZGre    G    C        0      0        2 
   1    chr1_8014293     ZHar    G    C        1      2        2 
   1    chr1_8014293   Sample    G    C        0      0        2 
   1    chr1_8025106     AAsi    A    C        0      0        2 
   1    chr1_8025106     AKia    A    C        0      0        2 
   1    chr1_8025106     AOna    A    C        0      0        2 
   1    chr1_8025106     ASom    A    C        0      0        2 
   1    chr1_8025106     HCab    A    C        1      2        2 
   1    chr1_8025106     HPrz    A    C        1      2        2 
   1    chr1_8025106     ZBoe    A    C        0      0        2 
   1    chr1_8025106     ZGre    A    C        0      0        2 
   1    chr1_8025106     ZHar    A    C        0      0        2 
   1    chr1_8025106   Sample    A    C        1      2        2 
   1    chr1_8026896     AAsi    T    A        0      0        2 
   1    chr1_8026896     AKia    T    A        0      0        2 
   1    chr1_8026896     AOna    T    A        0      0        2 
   1    chr1_8026896     ASom    T    A        0      0        2 
   1    chr1_8026896     HCab    T    A      0.5      1        2 
   1    chr1_8026896     HPrz    T    A        0      0        2 
   1    chr1_8026896     ZBoe    T    A        0      0        2 
   1    chr1_8026896     ZGre    T    A        0      0        2 
   1    chr1_8026896     ZHar    T    A        0      0        2 
   1    chr1_8026896   Sample    T    A        0      0        2 
   1    chr1_8038684     AAsi    G    C        0      0        2 
   1    chr1_8038684     AKia    G    C        0      0        2 
   1    chr1_8038684     AOna    G    C        0      0        2 
   1    chr1_8038684     ASom    G    C        0      0        2 
   1    chr1_8038684     HCab    G    C        1      2        2 
   1    chr1_8038684     HPrz    G    C        1      2        2 
   1    chr1_8038684     ZBoe    G    C        0      0        2 
   1    chr1_8038684     ZGre    G    C        0      0        2 
   1    chr1_8038684     ZHar    G    C        0      0        2 
   1    chr1_8038684   Sample    G    C        1      2        2 
   1    chr1_8038845     AAsi    C    G        0      0        2 
   1    chr1_8038845     AKia    C    G        0      0        2 
   1    chr1_8038845     AOna    C    G      0.5      1        2 
   1    chr1_8038845     ASom    C    G        0      0        2 
   1    chr1_8038845     HCab    C    G        0      0        2 
   1    chr1_8038845     HPrz    C    G        0      0        2 
   1    chr1_8038845     ZBoe    C    G        0      0        2 
   1    chr1_8038845     ZGre    C    G        0      0        2 
   1    chr1_8038845     ZHar    C    G        0      0        2 
   1    chr1_8038845   Sample    C    G        0      0        2 
   1    chr1_8083706     AAsi    G    T        0      0        2 
   1    chr1_8083706     AKia    G    T        0      0        2 
   1    chr1_8083706     AOna    G    T      0.5      1        2 
   1    chr1_8083706     ASom    G    T        0      0        2 
   1    chr1_8083706     HCab    G    T        0      0        2 
   1    chr1_8083706     HPrz    G    T        0      0        2 
   1    chr1_8083706     ZBoe    G    T        0      0        2 
   1    chr1_8083706     ZGre    G    T        0      0        2 
   1    chr1_8083706     ZHar    G    T        0      0        2 
   1    chr1_8083706   Sample    G    T        0      0        2 
   1    chr1_8090156     AAsi    G    C        0      0        2 
   1    chr1_8090156     AKia    G    C        0      0        2 
   1    chr1_8090156     AOna    G    C        0      0        2 
   1    chr1_8090156     ASom    G    C        0      0        2 
   1    chr1_8090156     HCab    G    C        0      0        2 
   1    chr1_8090156     HPrz    G    C      0.5      1        2 
   1    chr1_8090156     ZBoe    G    C        0      0        2 
   1    chr1_8090156     ZGre    G    C        0      0        2 
   1    chr1_8090156     ZHar    G    C        0      0        2 
   1    chr1_8090156   Sample    G    C        0      0        2 
   1    chr1_8120662     AAsi    C    A        0      0        2 
   1    chr1_8120662     AKia    C    A        0      0        2 
   1    chr1_8120662     AOna    C    A        0      0        2 
   1    chr1_8120662     ASom    C    A        0      0        2 
   1    chr1_8120662     HCab    C    A        0      0        2 
   1    chr1_8120662     HPrz    C    A        0      0        2 
   1    chr1_8120662     ZBoe    C    A        0      0        2 
   1    chr1_8120662     ZGre    C    A      0.5      1        2 
   1    chr1_8120662     ZHar    C    A        0      0        2 
   1    chr1_8120662   Sample    C    A        0      0        2 
   1    chr1_8134640     AAsi    G    C        0      0        2 
   1    chr1_8134640     AKia    G    C        0      0        2 
   1    chr1_8134640     AOna    G    C        0      0        2 
   1    chr1_8134640     ASom    G    C        0      0        2 
   1    chr1_8134640     HCab    G    C        1      2        2 
   1    chr1_8134640     HPrz    G    C        1      2        2 
   1    chr1_8134640     ZBoe    G    C        0      0        2 
   1    chr1_8134640     ZGre    G    C        0      0        2 
   1    chr1_8134640     ZHar    G    C        0      0        2 
   1    chr1_8134640   Sample    G    C        1      2        2 
   1    chr1_8157997     AAsi    G    T        0      0        2 
   1    chr1_8157997     AKia    G    T        0      0        2 
   1    chr1_8157997     AOna    G    T        0      0        2 
   1    chr1_8157997     ASom    G    T        0      0        2 
   1    chr1_8157997     HCab    G    T        1      2        2 
   1    chr1_8157997     HPrz    G    T        1      2        2 
   1    chr1_8157997     ZBoe    G    T        0      0        2 
   1    chr1_8157997     ZGre    G    T        0      0        2 
   1    chr1_8157997     ZHar    G    T        0      0        2 
   1    chr1_8157997   Sample    G    T        1      2        2 
   1    chr1_8158589     AAsi    G    C        0      0        2 
   1    chr1_8158589     AKia    G    C        0      0        2 
   1    chr1_8158589     AOna    G    C        0      0        2 
   1    chr1_8158589     ASom    G    C        0      0        2 
   1    chr1_8158589     HCab    G    C        0      0        2 
   1    chr1_8158589     HPrz    G    C        0      0        2 
   1    chr1_8158589     ZBoe    G    C        0      0        2 
   1    chr1_8158589     ZGre    G    C        1      2        2 
   1    chr1_8158589     ZHar    G    C        0      0        2 
   1    chr1_8158589   Sample    G    C        0      0        2 
   1    chr1_8163428     AAsi    C    G        0      0        2 
   1    chr1_8163428     AKia    C    G        1      2        2 
   1    chr1_8163428     AOna    C    G        1      2        2 
   1    chr1_8163428     ASom    C    G        0      0        2 
   1    chr1_8163428     HCab    C    G        0      0        2 
   1    chr1_8163428     HPrz    C    G        0      0        2 
   1    chr1_8163428     ZBoe    C    G        0      0        2 
   1    chr1_8163428     ZGre    C    G        0      0        2 
   1    chr1_8163428     ZHar    C    G        0      0        2 
   1    chr1_8163428   Sample    C    G        0      0        2 
   1    chr1_8171129     AAsi    T    A        0      0        2 
   1    chr1_8171129     AKia    T    A        0      0        2 
   1    chr1_8171129     AOna    T    A        0      0        2 
   1    chr1_8171129     ASom    T    A        0      0        2 
   1    chr1_8171129     HCab    T    A        1      2        2 
   1    chr1_8171129     HPrz    T    A        1      2        2 
   1    chr1_8171129     ZBoe    T    A        0      0        2 
   1    chr1_8171129     ZGre    T    A        0      0        2 
   1    chr1_8171129     ZHar    T    A        0      0        2 
   1    chr1_8171129   Sample    T    A        1      2        2 
   1    chr1_8221750     AAsi    G    C        0      0        2 
   1    chr1_8221750     AKia    G    C        1      2        2 
   1    chr1_8221750     AOna    G    C        0      0        2 
   1    chr1_8221750     ASom    G    C        0      0        2 
   1    chr1_8221750     HCab    G    C        0      0        2 
   1    chr1_8221750     HPrz    G    C        0      0        2 
   1    chr1_8221750     ZBoe    G    C        0      0        2 
   1    chr1_8221750     ZGre    G    C        0      0        2 
   1    chr1_8221750     ZHar    G    C        0      0        2 
   1    chr1_8221750   Sample    G    C        0      0        2 
   1    chr1_8223024     AAsi    C    G        1      2        2 
   1    chr1_8223024     AKia    C    G        0      0        2 
   1    chr1_8223024     AOna    C    G        0      0        2 
   1    chr1_8223024     ASom    C    G        0      0        2 
   1    chr1_8223024     HCab    C    G        0      0        2 
   1    chr1_8223024     HPrz    C    G        0      0        2 
   1    chr1_8223024     ZBoe    C    G        0      0        2 
   1    chr1_8223024     ZGre    C    G        0      0        2 
   1    chr1_8223024     ZHar    C    G        0      0        2 
   1    chr1_8223024   Sample    C    G        0      0        2 
   1    chr1_8235954     AAsi    G    C        0      0        2 
   1    chr1_8235954     AKia    G    C        0      0        2 
   1    chr1_8235954     AOna    G    C        0      0        2 
   1    chr1_8235954     ASom    G    C        0      0        2 
   1    chr1_8235954     HCab    G    C        1      2        2 
   1    chr1_8235954     HPrz    G    C        1      2        2 
   1    chr1_8235954     ZBoe    G    C        0      0        2 
   1    chr1_8235954     ZGre    G    C        0      0        2 
   1    chr1_8235954     ZHar    G    C        0      0        2 
   1    chr1_8235954   Sample    G    C        1      2        2 
   1    chr1_8256243     AAsi    T    G        0      0        2 
   1    chr1_8256243     AKia    T    G        0      0        2 
   1    chr1_8256243     AOna    T    G        0      0        2 
   1    chr1_8256243     ASom    T    G        0      0        2 
   1    chr1_8256243     HCab    T    G        0      0        2 
   1    chr1_8256243     HPrz    T    G        0      0        2 
   1    chr1_8256243     ZBoe    T    G      0.5      1        2 
   1    chr1_8256243     ZGre    T    G        0      0        2 
   1    chr1_8256243     ZHar    T    G        0      0        2 
   1    chr1_8256243   Sample    T    G        0      0        2 
   1    chr1_8257274     AAsi    C    G        0      0        2 
   1    chr1_8257274     AKia    C    G        0      0        2 
   1    chr1_8257274     AOna    C    G        0      0        2 
   1    chr1_8257274     ASom    C    G        0      0        2 
   1    chr1_8257274     HCab    C    G      0.5      1        2 
   1    chr1_8257274     HPrz    C    G        0      0        2 
   1    chr1_8257274     ZBoe    C    G        0      0        2 
   1    chr1_8257274     ZGre    C    G        0      0        2 
   1    chr1_8257274     ZHar    C    G        0      0        2 
   1    chr1_8257274   Sample    C    G        0      0        2 
   1    chr1_8265843     AAsi    C    A        0      0        2 
   1    chr1_8265843     AKia    C    A      0.5      1        2 
   1    chr1_8265843     AOna    C    A        0      0        2 
   1    chr1_8265843     ASom    C    A        0      0        2 
   1    chr1_8265843     HCab    C    A        0      0        2 
   1    chr1_8265843     HPrz    C    A        0      0        2 
   1    chr1_8265843     ZBoe    C    A        0      0        2 
   1    chr1_8265843     ZGre    C    A        0      0        2 
   1    chr1_8265843     ZHar    C    A        0      0        2 
   1    chr1_8265843   Sample    C    A        0      0        2 
   1    chr1_8274390     AAsi    G    C        0      0        2 
   1    chr1_8274390     AKia    G    C        0      0        2 
   1    chr1_8274390     AOna    G    C        0      0        2 
   1    chr1_8274390     ASom    G    C        0      0        2 
   1    chr1_8274390     HCab    G    C        1      2        2 
   1    chr1_8274390     HPrz    G    C        1      2        2 
   1    chr1_8274390     ZBoe    G    C        0      0        2 
   1    chr1_8274390     ZGre    G    C        0      0        2 
   1    chr1_8274390     ZHar    G    C        0      0        2 
   1    chr1_8274390   Sample    G    C        1      2        2 
   1    chr1_8289878     AAsi    G    C        0      0        2 
   1    chr1_8289878     AKia    G    C        0      0        2 
   1    chr1_8289878     AOna    G    C        0      0        2 
   1    chr1_8289878     ASom    G    C        0      0        2 
   1    chr1_8289878     HCab    G    C        1      2        2 
   1    chr1_8289878     HPrz    G    C        1      2        2 
   1    chr1_8289878     ZBoe    G    C        0      0        2 
   1    chr1_8289878     ZGre    G    C        0      0        2 
   1    chr1_8289878     ZHar    G    C        0      0        2 
   1    chr1_8289878   Sample    G    C        1      2        2 
   1    chr1_8311529     AAsi    G    C        0      0        2 
   1    chr1_8311529     AKia    G    C        0      0        2 
   1    chr1_8311529     AOna    G    C        0      0        2 
   1    chr1_8311529     ASom    G    C        0      0        2 
   1    chr1_8311529     HCab    G    C        0      0        2 
   1    chr1_8311529     HPrz    G    C        0      0        2 
   1    chr1_8311529     ZBoe    G    C        1      2        2 
   1    chr1_8311529     ZGre    G    C        0      0        2 
   1    chr1_8311529     ZHar    G    C        0      0        2 
   1    chr1_8311529   Sample    G    C        0      0        2 
   1    chr1_8322725     AAsi    T    A        1      2        2 
   1    chr1_8322725     AKia    T    A        0      0        2 
   1    chr1_8322725     AOna    T    A        0      0        2 
   1    chr1_8322725     ASom    T    A        1      2        2 
   1    chr1_8322725     HCab    T    A        0      0        2 
   1    chr1_8322725     HPrz    T    A        0      0        2 
   1    chr1_8322725     ZBoe    T    A        0      0        2 
   1    chr1_8322725     ZGre    T    A        0      0        2 
   1    chr1_8322725     ZHar    T    A        0      0        2 
   1    chr1_8322725   Sample    T    A        0      0        2 
   1    chr1_8335682     AAsi    A    C        0      0        2 
   1    chr1_8335682     AKia    A    C        0      0        2 
   1    chr1_8335682     AOna    A    C      0.5      1        2 
   1    chr1_8335682     ASom    A    C        0      0        2 
   1    chr1_8335682     HCab    A    C        0      0        2 
   1    chr1_8335682     HPrz    A    C        0      0        2 
   1    chr1_8335682     ZBoe    A    C        0      0        2 
   1    chr1_8335682     ZGre    A    C        0      0        2 
   1    chr1_8335682     ZHar    A    C        0      0        2 
   1    chr1_8335682   Sample    A    C        0      0        2 
   1    chr1_8346795     AAsi    T    A        0      0        2 
   1    chr1_8346795     AKia    T    A        0      0        2 
   1    chr1_8346795     AOna    T    A        0      0        2 
   1    chr1_8346795     ASom    T    A        0      0        2 
   1    chr1_8346795     HCab    T    A      0.5      1        2 
   1    chr1_8346795     HPrz    T    A        0      0        2 
   1    chr1_8346795     ZBoe    T    A        0      0        2 
   1    chr1_8346795     ZGre    T    A        0      0        2 
   1    chr1_8346795     ZHar    T    A        0      0        2 
   1    chr1_8346795   Sample    T    A        0      0        2 
   1    chr1_8356825     AAsi    T    G        0      0        2 
   1    chr1_8356825     AKia    T    G        0      0        2 
   1    chr1_8356825     AOna    T    G        0      0        2 
   1    chr1_8356825     ASom    T    G        0      0        2 
   1    chr1_8356825     HCab    T    G        0      0        2 
   1    chr1_8356825     HPrz    T    G        0      0        2 
   1    chr1_8356825     ZBoe    T    G        0      0        2 
   1    chr1_8356825     ZGre    T    G        0      0        2 
   1    chr1_8356825     ZHar    T    G        1      2        2 
   1    chr1_8356825   Sample    T    G        0      0        2 
   1    chr1_8370137     AAsi    C    A        0      0        2 
   1    chr1_8370137     AKia    C    A        0      0        2 
   1    chr1_8370137     AOna    C    A        0      0        2 
   1    chr1_8370137     ASom    C    A        0      0        2 
   1    chr1_8370137     HCab    C    A        1      2        2 
   1    chr1_8370137     HPrz    C    A        1      2        2 
   1    chr1_8370137     ZBoe    C    A        0      0        2 
   1    chr1_8370137     ZGre    C    A        0      0        2 
   1    chr1_8370137     ZHar    C    A        0      0        2 
   1    chr1_8370137   Sample    C    A        1      2        2 
   1    chr1_8377195     AAsi    C    A        0      0        2 
   1    chr1_8377195     AKia    C    A        0      0        2 
   1    chr1_8377195     AOna    C    A        0      0        2 
   1    chr1_8377195     ASom    C    A        0      0        2 
   1    chr1_8377195     HCab    C    A        0      0        2 
   1    chr1_8377195     HPrz    C    A        0      0        2 
   1    chr1_8377195     ZBoe    C    A      0.5      1        2 
   1    chr1_8377195     ZGre    C    A        0      0        2 
   1    chr1_8377195     ZHar    C    A        0      0        2 
   1    chr1_8377195   Sample    C    A        0      0        2 
   1    chr1_8397153     AAsi    A    T        0      0        2 
   1    chr1_8397153     AKia    A    T        0      0        2 
   1    chr1_8397153     AOna    A    T        0      0        2 
   1    chr1_8397153     ASom    A    T        0      0        2 
   1    chr1_8397153     HCab    A    T        1      2        2 
   1    chr1_8397153     HPrz    A    T        1      2        2 
   1    chr1_8397153     ZBoe    A    T        0      0        2 
   1    chr1_8397153     ZGre    A    T        0      0        2 
   1    chr1_8397153     ZHar    A    T        0      0        2 
   1    chr1_8397153   Sample    A    T        1      2        2 
   1    chr1_8397265     AAsi    A    C        0      0        2 
   1    chr1_8397265     AKia    A    C        1      2        2 
   1    chr1_8397265     AOna    A    C        0      0        2 
   1    chr1_8397265     ASom    A    C        0      0        2 
   1    chr1_8397265     HCab    A    C        0      0        2 
   1    chr1_8397265     HPrz    A    C        0      0        2 
   1    chr1_8397265     ZBoe    A    C        0      0        2 
   1    chr1_8397265     ZGre    A    C        0      0        2 
   1    chr1_8397265     ZHar    A    C        0      0        2 
   1    chr1_8397265   Sample    A    C        0      0        2 
   1    chr1_8411092     AAsi    T    A        0      0        2 
   1    chr1_8411092     AKia    T    A        0      0        2 
   1    chr1_8411092     AOna    T    A        0      0        2 
   1    chr1_8411092     ASom    T    A        0      0        2 
   1    chr1_8411092     HCab    T    A        0      0        2 
   1    chr1_8411092     HPrz    T    A        0      0        2 
   1    chr1_8411092     ZBoe    T    A        0      0        2 
   1    chr1_8411092     ZGre    T    A      0.5      1        2 
   1    chr1_8411092     ZHar    T    A        0      0        2 
   1    chr1_8411092   Sample    T    A        0      0        2 
   1    chr1_8414710     AAsi    T    A        0      0        2 
   1    chr1_8414710     AKia    T    A        0      0        2 
   1    chr1_8414710     AOna    T    A        0      0        2 
   1    chr1_8414710     ASom    T    A        0      0        2 
   1    chr1_8414710     HCab    T    A        0      0        2 
   1    chr1_8414710     HPrz    T    A        0      0        2 
   1    chr1_8414710     ZBoe    T    A        0      0        2 
   1    chr1_8414710     ZGre    T    A      0.5      1        2 
   1    chr1_8414710     ZHar    T    A        0      0        2 
   1    chr1_8414710   Sample    T    A        0      0        2 
   1    chr1_8425962     AAsi    T    A      0.5      1        2 
   1    chr1_8425962     AKia    T    A        0      0        2 
   1    chr1_8425962     AOna    T    A        0      0        2 
   1    chr1_8425962     ASom    T    A        0      0        2 
   1    chr1_8425962     HCab    T    A        0      0        2 
   1    chr1_8425962     HPrz    T    A        0      0        2 
   1    chr1_8425962     ZBoe    T    A        0      0        2 
   1    chr1_8425962     ZGre    T    A        0      0        2 
   1    chr1_8425962     ZHar    T    A        0      0        2 
   1    chr1_8425962   Sample    T    A        0      0        2 
   1    chr1_8427023     AAsi    G    C        0      0        2 
   1    chr1_8427023     AKia    G    C        0      0        2 
   1    chr1_8427023     AOna    G    C        0      0        2 
   1    chr1_8427023     ASom    G    C        0      0        2 
   1    chr1_8427023     HCab    G    C        0      0        2 
   1    chr1_8427023     HPrz    G    C        0      0        2 
   1    chr1_8427023     ZBoe    G    C        0      0        2 
   1    chr1_8427023     ZGre    G    C      0.5      1        2 
   1    chr1_8427023     ZHar    G    C        0      0        2 
   1    chr1_8427023   Sample    G    C        0      0        2 
   1    chr1_8450115     AAsi    G    T      0.5      1        2 
   1    chr1_8450115     AKia    G    T        0      0        2 
   1    chr1_8450115     AOna    G    T        0      0        2 
   1    chr1_8450115     ASom    G    T        0      0        2 
   1    chr1_8450115     HCab    G    T        0      0        2 
   1    chr1_8450115     HPrz    G    T        0      0        2 
   1    chr1_8450115     ZBoe    G    T        0      0        2 
   1    chr1_8450115     ZGre    G    T        0      0        2 
   1    chr1_8450115     ZHar    G    T        0      0        2 
   1    chr1_8450115   Sample    G    T        0      0        2 
   1    chr1_8460588     AAsi    A    C        0      0        2 
   1    chr1_8460588     AKia    A    C        0      0        2 
   1    chr1_8460588     AOna    A    C        0      0        2 
   1    chr1_8460588     ASom    A    C        0      0        2 
   1    chr1_8460588     HCab    A    C        1      2        2 
   1    chr1_8460588     HPrz    A    C        1      2        2 
   1    chr1_8460588     ZBoe    A    C        0      0        2 
   1    chr1_8460588     ZGre    A    C        0      0        2 
   1    chr1_8460588     ZHar    A    C        0      0        2 
   1    chr1_8460588   Sample    A    C        1      2        2 
   1    chr1_8472132     AAsi    G    T        0      0        2 
   1    chr1_8472132     AKia    G    T        0      0        2 
   1    chr1_8472132     AOna    G    T        0      0        2 
   1    chr1_8472132     ASom    G    T        0      0        2 
   1    chr1_8472132     HCab    G    T        0      0        2 
   1    chr1_8472132     HPrz    G    T      0.5      1        2 
   1    chr1_8472132     ZBoe    G    T        0      0        2 
   1    chr1_8472132     ZGre    G    T        0      0        2 
   1    chr1_8472132     ZHar    G    T        0      0        2 
   1    chr1_8472132   Sample    G    T        1      2        2 
   1    chr1_8479070     AAsi    C    G        0      0        2 
   1    chr1_8479070     AKia    C    G        0      0        2 
   1    chr1_8479070     AOna    C    G        0      0        2 
   1    chr1_8479070     ASom    C    G        0      0        2 
   1    chr1_8479070     HCab    C    G        0      0        2 
   1    chr1_8479070     HPrz    C    G      0.5      1        2 
   1    chr1_8479070     ZBoe    C    G        0      0        2 
   1    chr1_8479070     ZGre    C    G        0      0        2 
   1    chr1_8479070     ZHar    C    G        0      0        2 
   1    chr1_8479070   Sample    C    G        1      2        2 
   1    chr1_8483404     AAsi    A    T        0      0        2 
   1    chr1_8483404     AKia    A    T        0      0        2 
   1    chr1_8483404     AOna    A    T        0      0        2 
   1    chr1_8483404     ASom    A    T        0      0        2 
   1    chr1_8483404     HCab    A    T        1      2        2 
   1    chr1_8483404     HPrz    A    T        1      2        2 
   1    chr1_8483404     ZBoe    A    T        0      0        2 
   1    chr1_8483404     ZGre    A    T        0      0        2 
   1    chr1_8483404     ZHar    A    T        0      0        2 
   1    chr1_8483404   Sample    A    T        1      2        2 
   1    chr1_8490320     AAsi    T    G        0      0        2 
   1    chr1_8490320     AKia    T    G        0      0        2 
   1    chr1_8490320     AOna    T    G        0      0        2 
   1    chr1_8490320     ASom    T    G        0      0        2 
   1    chr1_8490320     HCab    T    G        0      0        2 
   1    chr1_8490320     HPrz    T    G        0      0        2 
   1    chr1_8490320     ZBoe    T    G      0.5      1        2 
   1    chr1_8490320     ZGre    T    G        0      0        2 
   1    chr1_8490320     ZHar    T    G        0      0        2 
   1    chr1_8490320   Sample    T    G        0      0        2 
   1    chr1_8494240     AAsi    A    C        0      0        2 
   1    chr1_8494240     AKia    A    C        0      0        2 
   1    chr1_8494240     AOna    A    C        0      0        2 
   1    chr1_8494240     ASom    A    C        0      0        2 
   1    chr1_8494240     HCab    A    C        1      2        2 
   1    chr1_8494240     HPrz    A    C        1      2        2 
   1    chr1_8494240     ZBoe    A    C        0      0        2 
   1    chr1_8494240     ZGre    A    C        0      0        2 
   1    chr1_8494240     ZHar    A    C        0      0        2 
   1    chr1_8494240   Sample    A    C        1      2        2 
   1    chr1_8497115     AAsi    G    T        0      0        2 
   1    chr1_8497115     AKia    G    T        0      0        2 
   1    chr1_8497115     AOna    G    T        0      0        2 
   1    chr1_8497115     ASom    G    T        0      0        2 
   1    chr1_8497115     HCab    G    T        0      0        2 
   1    chr1_8497115     HPrz    G    T        0      0        2 
   1    chr1_8497115     ZBoe    G    T        0      0        2 
   1    chr1_8497115     ZGre    G    T        0      0        2 
   1    chr1_8497115     ZHar    G    T        1      2        2 
   1    chr1_8497115   Sample    G    T        0      0        2 
   1    chr1_8542229     AAsi    T    A        0      0        2 
   1    chr1_8542229     AKia    T    A        0      0        2 
   1    chr1_8542229     AOna    T    A      0.5      1        2 
   1    chr1_8542229     ASom    T    A        0      0        2 
   1    chr1_8542229     HCab    T    A        0      0        2 
   1    chr1_8542229     HPrz    T    A        0      0        2 
   1    chr1_8542229     ZBoe    T    A        0      0        2 
   1    chr1_8542229     ZGre    T    A        0      0        2 
   1    chr1_8542229     ZHar    T    A        0      0        2 
   1    chr1_8542229   Sample    T    A        0      0        2 
   1    chr1_8552884     AAsi    G    T        0      0        2 
   1    chr1_8552884     AKia    G    T        1      2        2 
   1    chr1_8552884     AOna    G    T        1      2        2 
   1    chr1_8552884     ASom    G    T        0      0        2 
   1    chr1_8552884     HCab    G    T        0      0        2 
   1    chr1_8552884     HPrz    G    T        0      0        2 
   1    chr1_8552884     ZBoe    G    T        0      0        2 
   1    chr1_8552884     ZGre    G    T        0      0        2 
   1    chr1_8552884     ZHar    G    T        0      0        2 
   1    chr1_8552884   Sample    G    T        0      0        2 
   1    chr1_8562476     AAsi    T    G        0      0        2 
   1    chr1_8562476     AKia    T    G        1      2        2 
   1    chr1_8562476     AOna    T    G        0      0        2 
   1    chr1_8562476     ASom    T    G        0      0        2 
   1    chr1_8562476     HCab    T    G        0      0        2 
   1    chr1_8562476     HPrz    T    G        0      0        2 
   1    chr1_8562476     ZBoe    T    G        0      0        2 
   1    chr1_8562476     ZGre    T    G        0      0        2 
   1    chr1_8562476     ZHar    T    G        0      0        2 
   1    chr1_8562476   Sample    T    G        0      0        2 
   1    chr1_8582431     AAsi    C    G        0      0        2 
   1    chr1_8582431     AKia    C    G        0      0        2 
   1    chr1_8582431     AOna    C    G        0      0        2 
   1    chr1_8582431     ASom    C    G        0      0        2 
   1    chr1_8582431     HCab    C    G      0.5      1        2 
   1    chr1_8582431     HPrz    C    G        0      0        2 
   1    chr1_8582431     ZBoe    C    G        0      0        2 
   1    chr1_8582431     ZGre    C    G        0      0        2 
   1    chr1_8582431     ZHar    C    G        0      0        2 
   1    chr1_8582431   Sample    C    G        0      0        2 
   1    chr1_8583244     AAsi    T    G        0      0        2 
   1    chr1_8583244     AKia    T    G        0      0        2 
   1    chr1_8583244     AOna    T    G        0      0        2 
   1    chr1_8583244     ASom    T    G        0      0        2 
   1    chr1_8583244     HCab    T    G        0      0        2 
   1    chr1_8583244     HPrz    T    G        0      0        2 
   1    chr1_8583244     ZBoe    T    G      0.5      1        2 
   1    chr1_8583244     ZGre    T    G        0      0        2 
   1    chr1_8583244     ZHar    T    G        0      0        2 
   1    chr1_8583244   Sample    T    G        0      0        2 
   1    chr1_8600174     AAsi    T    G        0      0        2 
   1    chr1_8600174     AKia    T    G        1      2        2 
   1    chr1_8600174     AOna    T    G        0      0        2 
   1    chr1_8600174     ASom    T    G        0      0        2 
   1    chr1_8600174     HCab    T    G        1      2        2 
   1    chr1_8600174     HPrz    T    G        1      2        2 
   1    chr1_8600174     ZBoe    T    G        0      0        2 
   1    chr1_8600174     ZGre    T    G        0      0        2 
   1    chr1_8600174     ZHar    T    G        0      0        2 
   1    chr1_8600174   Sample    T    G        1      2        2 
   1    chr1_8604781     AAsi    A    T        0      0        2 
   1    chr1_8604781     AKia    A    T        1      2        2 
   1    chr1_8604781     AOna    A    T        0      0        2 
   1    chr1_8604781     ASom    A    T        0      0        2 
   1    chr1_8604781     HCab    A    T        0      0        2 
   1    chr1_8604781     HPrz    A    T        0      0        2 
   1    chr1_8604781     ZBoe    A    T        0      0        2 
   1    chr1_8604781     ZGre    A    T        0      0        2 
   1    chr1_8604781     ZHar    A    T        0      0        2 
   1    chr1_8604781   Sample    A    T        0      0        2 
   1    chr1_8627557     AAsi    T    G        0      0        2 
   1    chr1_8627557     AKia    T    G        0      0        2 
   1    chr1_8627557     AOna    T    G        0      0        2 
   1    chr1_8627557     ASom    T    G        0      0        2 
   1    chr1_8627557     HCab    T    G        1      2        2 
   1    chr1_8627557     HPrz    T    G        1      2        2 
   1    chr1_8627557     ZBoe    T    G        0      0        2 
   1    chr1_8627557     ZGre    T    G        0      0        2 
   1    chr1_8627557     ZHar    T    G        0      0        2 
   1    chr1_8627557   Sample    T    G        1      2        2 
   1    chr1_8632089     AAsi    G    C        0      0        2 
   1    chr1_8632089     AKia    G    C        0      0        2 
   1    chr1_8632089     AOna    G    C      0.5      1        2 
   1    chr1_8632089     ASom    G    C        0      0        2 
   1    chr1_8632089     HCab    G    C        0      0        2 
   1    chr1_8632089     HPrz    G    C        0      0        2 
   1    chr1_8632089     ZBoe    G    C        0      0        2 
   1    chr1_8632089     ZGre    G    C        0      0        2 
   1    chr1_8632089     ZHar    G    C        0      0        2 
   1    chr1_8632089   Sample    G    C        0      0        2 
   1    chr1_8634098     AAsi    G    T        0      0        2 
   1    chr1_8634098     AKia    G    T        0      0        2 
   1    chr1_8634098     AOna    G    T        0      0        2 
   1    chr1_8634098     ASom    G    T        0      0        2 
   1    chr1_8634098     HCab    G    T        0      0        2 
   1    chr1_8634098     HPrz    G    T        0      0        2 
   1    chr1_8634098     ZBoe    G    T        1      2        2 
   1    chr1_8634098     ZGre    G    T        0      0        2 
   1    chr1_8634098     ZHar    G    T        0      0        2 
   1    chr1_8634098   Sample    G    T        0      0        2 
   1    chr1_8642374     AAsi    A    T        1      2        2 
   1    chr1_8642374     AKia    A    T        1      2        2 
   1    chr1_8642374     AOna    A    T        1      2        2 
   1    chr1_8642374     ASom    A    T        1      2        2 
   1    chr1_8642374     HCab    A    T        0      0        2 
   1    chr1_8642374     HPrz    A    T        0      0        2 
   1    chr1_8642374     ZBoe    A    T      0.5      1        2 
   1    chr1_8642374     ZGre    A    T        0      0        2 
   1    chr1_8642374     ZHar    A    T        0      0        2 
   1    chr1_8642374   Sample    A    T        0      0        2 
   1    chr1_8661513     AAsi    C    G        0      0        2 
   1    chr1_8661513     AKia    C    G        1      2        2 
   1    chr1_8661513     AOna    C    G        0      0        2 
   1    chr1_8661513     ASom    C    G        0      0        2 
   1    chr1_8661513     HCab    C    G        0      0        2 
   1    chr1_8661513     HPrz    C    G        0      0        2 
   1    chr1_8661513     ZBoe    C    G        0      0        2 
   1    chr1_8661513     ZGre    C    G        0      0        2 
   1    chr1_8661513     ZHar    C    G        0      0        2 
   1    chr1_8661513   Sample    C    G        0      0        2 
   1    chr1_8671475     AAsi    T    G        0      0        2 
   1    chr1_8671475     AKia    T    G        1      2        2 
   1    chr1_8671475     AOna    T    G        0      0        2 
   1    chr1_8671475     ASom    T    G        0      0        2 
   1    chr1_8671475     HCab    T    G        0      0        2 
   1    chr1_8671475     HPrz    T    G        0      0        2 
   1    chr1_8671475     ZBoe    T    G        0      0        2 
   1    chr1_8671475     ZGre    T    G        0      0        2 
   1    chr1_8671475     ZHar    T    G        0      0        2 
   1    chr1_8671475   Sample    T    G        0      0        2 
   1    chr1_8677992     AAsi    T    G        0      0        2 
   1    chr1_8677992     AKia    T    G        0      0        2 
   1    chr1_8677992     AOna    T    G        0      0        2 
   1    chr1_8677992     ASom    T    G        0      0        2 
   1    chr1_8677992     HCab    T    G        1      2        2 
   1    chr1_8677992     HPrz    T    G        1      2        2 
   1    chr1_8677992     ZBoe    T    G        0      0        2 
   1    chr1_8677992     ZGre    T    G        0      0        2 
   1    chr1_8677992     ZHar    T    G        0      0        2 
   1    chr1_8677992   Sample    T    G        1      2        2 
   1    chr1_8680925     AAsi    A    C        0      0        2 
   1    chr1_8680925     AKia    A    C        0      0        2 
   1    chr1_8680925     AOna    A    C        0      0        2 
   1    chr1_8680925     ASom    A    C        1      2        2 
   1    chr1_8680925     HCab    A    C        0      0        2 
   1    chr1_8680925     HPrz    A    C        0      0        2 
   1    chr1_8680925     ZBoe    A    C        0      0        2 
   1    chr1_8680925     ZGre    A    C        0      0        2 
   1    chr1_8680925     ZHar    A    C        0      0        2 
   1    chr1_8680925   Sample    A    C        0      0        2 
   1    chr1_8691654     AAsi    T    A        0      0        2 
   1    chr1_8691654     AKia    T    A        0      0        2 
   1    chr1_8691654     AOna    T    A        0      0        2 
   1    chr1_8691654     ASom    T    A        0      0        2 
   1    chr1_8691654     HCab    T    A        0      0        2 
   1    chr1_8691654     HPrz    T    A        0      0        2 
   1    chr1_8691654     ZBoe    T    A        0      0        2 
   1    chr1_8691654     ZGre    T    A        1      2        2 
   1    chr1_8691654     ZHar    T    A        0      0        2 
   1    chr1_8691654   Sample    T    A        0      0        2 
   1    chr1_8705975     AAsi    C    G        0      0        2 
   1    chr1_8705975     AKia    C    G        0      0        2 
   1    chr1_8705975     AOna    C    G        0      0        2 
   1    chr1_8705975     ASom    C    G        0      0        2 
   1    chr1_8705975     HCab    C    G        1      2        2 
   1    chr1_8705975     HPrz    C    G        1      2        2 
   1    chr1_8705975     ZBoe    C    G        0      0        2 
   1    chr1_8705975     ZGre    C    G        0      0        2 
   1    chr1_8705975     ZHar    C    G        0      0        2 
   1    chr1_8705975   Sample    C    G        1      2        2 
   1    chr1_8709949     AAsi    T    G        0      0        2 
   1    chr1_8709949     AKia    T    G        0      0        2 
   1    chr1_8709949     AOna    T    G      0.5      1        2 
   1    chr1_8709949     ASom    T    G        0      0        2 
   1    chr1_8709949     HCab    T    G        0      0        2 
   1    chr1_8709949     HPrz    T    G        0      0        2 
   1    chr1_8709949     ZBoe    T    G        0      0        2 
   1    chr1_8709949     ZGre    T    G        0      0        2 
   1    chr1_8709949     ZHar    T    G        0      0        2 
   1    chr1_8709949   Sample    T    G        0      0        2 
   1    chr1_8710559     AAsi    C    G        0      0        2 
   1    chr1_8710559     AKia    C    G        0      0        2 
   1    chr1_8710559     AOna    C    G        0      0        2 
   1    chr1_8710559     ASom    C    G        0      0        2 
   1    chr1_8710559     HCab    C    G        1      2        2 
   1    chr1_8710559     HPrz    C    G        1      2        2 
   1    chr1_8710559     ZBoe    C    G        0      0        2 
   1    chr1_8710559     ZGre    C    G        0      0        2 
   1    chr1_8710559     ZHar    C    G        0      0        2 
   1    chr1_8710559   Sample    C    G        1      2        2 
   1    chr1_8713015     AAsi    C    A        0      0        2 
   1    chr1_8713015     AKia    C    A      0.5      1        2 
   1    chr1_8713015     AOna    C    A        0      0        2 
   1    chr1_8713015     ASom    C    A        0      0        2 
   1    chr1_8713015     HCab    C    A        0      0        2 
   1    chr1_8713015     HPrz    C    A        0      0        2 
   1    chr1_8713015     ZBoe    C    A        0      0        2 
   1    chr1_8713015     ZGre    C    A        0      0        2 
   1    chr1_8713015     ZHar    C    A        0      0        2 
   1    chr1_8713015   Sample    C    A        0      0        2 
   1    chr1_8716337     AAsi    A    C        0      0        2 
   1    chr1_8716337     AKia    A    C        0      0        2 
   1    chr1_8716337     AOna    A    C        0      0        2 
   1    chr1_8716337     ASom    A    C        0      0        2 
   1    chr1_8716337     HCab    A    C        1      2        2 
   1    chr1_8716337     HPrz    A    C        1      2        2 
   1    chr1_8716337     ZBoe    A    C        0      0        2 
   1    chr1_8716337     ZGre    A    C        0      0        2 
   1    chr1_8716337     ZHar    A    C        0      0        2 
   1    chr1_8716337   Sample    A    C        1      2        2 
   1    chr1_8723011     AAsi    C    G        0      0        2 
   1    chr1_8723011     AKia    C    G        0      0        2 
   1    chr1_8723011     AOna    C    G        0      0        2 
   1    chr1_8723011     ASom    C    G        0      0        2 
   1    chr1_8723011     HCab    C    G        1      2        2 
   1    chr1_8723011     HPrz    C    G        1      2        2 
   1    chr1_8723011     ZBoe    C    G        0      0        2 
   1    chr1_8723011     ZGre    C    G        0      0        2 
   1    chr1_8723011     ZHar    C    G        0      0        2 
   1    chr1_8723011   Sample    C    G        1      2        2 
   1    chr1_8736319     AAsi    A    C        0      0        2 
   1    chr1_8736319     AKia    A    C        0      0        2 
   1    chr1_8736319     AOna    A    C      0.5      1        2 
   1    chr1_8736319     ASom    A    C        0      0        2 
   1    chr1_8736319     HCab    A    C        0      0        2 
   1    chr1_8736319     HPrz    A    C        0      0        2 
   1    chr1_8736319     ZBoe    A    C        0      0        2 
   1    chr1_8736319     ZGre    A    C        0      0        2 
   1    chr1_8736319     ZHar    A    C        0      0        2 
   1    chr1_8736319   Sample    A    C        0      0        2 
   1    chr1_8745691     AAsi    T    A        0      0        2 
   1    chr1_8745691     AKia    T    A        0      0        2 
   1    chr1_8745691     AOna    T    A        0      0        2 
   1    chr1_8745691     ASom    T    A        0      0        2 
   1    chr1_8745691     HCab    T    A        0      0        2 
   1    chr1_8745691     HPrz    T    A        0      0        2 
   1    chr1_8745691     ZBoe    T    A        0      0        2 
   1    chr1_8745691     ZGre    T    A        0      0        2 
   1    chr1_8745691     ZHar    T    A        1      2        2 
   1    chr1_8745691   Sample    T    A        0      0        2 
   1    chr1_8747538     AAsi    C    A        0      0        2 
   1    chr1_8747538     AKia    C    A        0      0        2 
   1    chr1_8747538     AOna    C    A        0      0        2 
   1    chr1_8747538     ASom    C    A        0      0        2 
   1    chr1_8747538     HCab    C    A        1      2        2 
   1    chr1_8747538     HPrz    C    A        1      2        2 
   1    chr1_8747538     ZBoe    C    A        0      0        2 
   1    chr1_8747538     ZGre    C    A        0      0        2 
   1    chr1_8747538     ZHar    C    A        0      0        2 
   1    chr1_8747538   Sample    C    A        1      2        2 
   1    chr1_8753467     AAsi    T    A        0      0        2 
   1    chr1_8753467     AKia    T    A        0      0        2 
   1    chr1_8753467     AOna    T    A        0      0        2 
   1    chr1_8753467     ASom    T    A        0      0        2 
   1    chr1_8753467     HCab    T    A        1      2        2 
   1    chr1_8753467     HPrz    T    A        1      2        2 
   1    chr1_8753467     ZBoe    T    A        0      0        2 
   1    chr1_8753467     ZGre    T    A        0      0        2 
   1    chr1_8753467     ZHar    T    A        0      0        2 
   1    chr1_8753467   Sample    T    A        1      2        2 
   1    chr1_8754087     AAsi    G    C        0      0        2 
   1    chr1_8754087     AKia    G    C        0      0        2 
   1    chr1_8754087     AOna    G    C        0      0        2 
   1    chr1_8754087     ASom    G    C        0      0        2 
   1    chr1_8754087     HCab    G    C        0      0        2 
   1    chr1_8754087     HPrz    G    C        0      0        2 
   1    chr1_8754087     ZBoe    G    C      0.5      1        2 
   1    chr1_8754087     ZGre    G    C        0      0        2 
   1    chr1_8754087     ZHar    G    C        0      0        2 
   1    chr1_8754087   Sample    G    C        0      0        2 
   1    chr1_8758956     AAsi    G    T        0      0        2 
   1    chr1_8758956     AKia    G    T        0      0        2 
   1    chr1_8758956     AOna    G    T        0      0        2 
   1    chr1_8758956     ASom    G    T        0      0        2 
   1    chr1_8758956     HCab    G    T        0      0        2 
   1    chr1_8758956     HPrz    G    T        0      0        2 
   1    chr1_8758956     ZBoe    G    T      0.5      1        2 
   1    chr1_8758956     ZGre    G    T        0      0        2 
   1    chr1_8758956     ZHar    G    T        0      0        2 
   1    chr1_8758956   Sample    G    T        0      0        2 
   1    chr1_8768852     AAsi    G    C        0      0        2 
   1    chr1_8768852     AKia    G    C        0      0        2 
   1    chr1_8768852     AOna    G    C        0      0        2 
   1    chr1_8768852     ASom    G    C        0      0        2 
   1    chr1_8768852     HCab    G    C        0      0        2 
   1    chr1_8768852     HPrz    G    C      0.5      1        2 
   1    chr1_8768852     ZBoe    G    C        0      0        2 
   1    chr1_8768852     ZGre    G    C        0      0        2 
   1    chr1_8768852     ZHar    G    C        0      0        2 
   1    chr1_8768852   Sample    G    C        0      0        2 
   1    chr1_8770939     AAsi    G    C        0      0        2 
   1    chr1_8770939     AKia    G    C        0      0        2 
   1    chr1_8770939     AOna    G    C        0      0        2 
   1    chr1_8770939     ASom    G    C        0      0        2 
   1    chr1_8770939     HCab    G    C      0.5      1        2 
   1    chr1_8770939     HPrz    G    C        0      0        2 
   1    chr1_8770939     ZBoe    G    C        0      0        2 
   1    chr1_8770939     ZGre    G    C        0      0        2 
   1    chr1_8770939     ZHar    G    C        0      0        2 
   1    chr1_8770939   Sample    G    C        0      0        2 
   1    chr1_8771487     AAsi    T    G        0      0        2 
   1    chr1_8771487     AKia    T    G        0      0        2 
   1    chr1_8771487     AOna    T    G        0      0        2 
   1    chr1_8771487     ASom    T    G        0      0        2 
   1    chr1_8771487     HCab    T    G        0      0        2 
   1    chr1_8771487     HPrz    T    G        0      0        2 
   1    chr1_8771487     ZBoe    T    G      0.5      1        2 
   1    chr1_8771487     ZGre    T    G        0      0        2 
   1    chr1_8771487     ZHar    T    G        0      0        2 
   1    chr1_8771487   Sample    T    G        0      0        2 
   1    chr1_8775238     AAsi    A    T        0      0        2 
   1    chr1_8775238     AKia    A    T        0      0        2 
   1    chr1_8775238     AOna    A    T        0      0        2 
   1    chr1_8775238     ASom    A    T        0      0        2 
   1    chr1_8775238     HCab    A    T        1      2        2 
   1    chr1_8775238     HPrz    A    T        1      2        2 
   1    chr1_8775238     ZBoe    A    T        0      0        2 
   1    chr1_8775238     ZGre    A    T        0      0        2 
   1    chr1_8775238     ZHar    A    T        0      0        2 
   1    chr1_8775238   Sample    A    T        1      2        2 
   1    chr1_8809686     AAsi    C    A        0      0        2 
   1    chr1_8809686     AKia    C    A        0      0        2 
   1    chr1_8809686     AOna    C    A        0      0        2 
   1    chr1_8809686     ASom    C    A        0      0        2 
   1    chr1_8809686     HCab    C    A      0.5      1        2 
   1    chr1_8809686     HPrz    C    A        1      2        2 
   1    chr1_8809686     ZBoe    C    A        0      0        2 
   1    chr1_8809686     ZGre    C    A        0      0        2 
   1    chr1_8809686     ZHar    C    A        0      0        2 
   1    chr1_8809686   Sample    C    A        1      2        2 
   1    chr1_8810656     AAsi    A    T        0      0        2 
   1    chr1_8810656     AKia    A    T        0      0        2 
   1    chr1_8810656     AOna    A    T        0      0        2 
   1    chr1_8810656     ASom    A    T        0      0        2 
   1    chr1_8810656     HCab    A    T      0.5      1        2 
   1    chr1_8810656     HPrz    A    T        1      2        2 
   1    chr1_8810656     ZBoe    A    T        0      0        2 
   1    chr1_8810656     ZGre    A    T        0      0        2 
   1    chr1_8810656     ZHar    A    T        0      0        2 
   1    chr1_8810656   Sample    A    T        1      2        2 
   1    chr1_8821901     AAsi    G    C        0      0        2 
   1    chr1_8821901     AKia    G    C        0      0        2 
   1    chr1_8821901     AOna    G    C        0      0        2 
   1    chr1_8821901     ASom    G    C        0      0        2 
   1    chr1_8821901     HCab    G    C        1      2        2 
   1    chr1_8821901     HPrz    G    C        1      2        2 
   1    chr1_8821901     ZBoe    G    C        0      0        2 
   1    chr1_8821901     ZGre    G    C        0      0        2 
   1    chr1_8821901     ZHar    G    C        0      0        2 
   1    chr1_8821901   Sample    G    C        1      2        2 
   1    chr1_8837290     AAsi    A    T        0      0        2 
   1    chr1_8837290     AKia    A    T        0      0        2 
   1    chr1_8837290     AOna    A    T        0      0        2 
   1    chr1_8837290     ASom    A    T        0      0        2 
   1    chr1_8837290     HCab    A    T        1      2        2 
   1    chr1_8837290     HPrz    A    T        1      2        2 
   1    chr1_8837290     ZBoe    A    T        0      0        2 
   1    chr1_8837290     ZGre    A    T        0      0        2 
   1    chr1_8837290     ZHar    A    T        0      0        2 
   1    chr1_8837290   Sample    A    T        1      2        2 
   1    chr1_8867753     AAsi    C    G        0      0        2 
   1    chr1_8867753     AKia    C    G        0      0        2 
   1    chr1_8867753     AOna    C    G        0      0        2 
   1    chr1_8867753     ASom    C    G        0      0        2 
   1    chr1_8867753     HCab    C    G        1      2        2 
   1    chr1_8867753     HPrz    C    G        1      2        2 
   1    chr1_8867753     ZBoe    C    G      0.5      1        2 
   1    chr1_8867753     ZGre    C    G        0      0        2 
   1    chr1_8867753     ZHar    C    G        0      0        2 
   1    chr1_8867753   Sample    C    G        1      2        2 
   1    chr1_8868988     AAsi    A    T        0      0        2 
   1    chr1_8868988     AKia    A    T        0      0        2 
   1    chr1_8868988     AOna    A    T        0      0        2 
   1    chr1_8868988     ASom    A    T        0      0        2 
   1    chr1_8868988     HCab    A    T        0      0        2 
   1    chr1_8868988     HPrz    A    T        0      0        2 
   1    chr1_8868988     ZBoe    A    T        0      0        2 
   1    chr1_8868988     ZGre    A    T        0      0        2 
   1    chr1_8868988     ZHar    A    T        1      2        2 
   1    chr1_8868988   Sample    A    T        0      0        2 
   1    chr1_8915270     AAsi    G    C        0      0        2 
   1    chr1_8915270     AKia    G    C        0      0        2 
   1    chr1_8915270     AOna    G    C        0      0        2 
   1    chr1_8915270     ASom    G    C        1      2        2 
   1    chr1_8915270     HCab    G    C        0      0        2 
   1    chr1_8915270     HPrz    G    C        0      0        2 
   1    chr1_8915270     ZBoe    G    C        0      0        2 
   1    chr1_8915270     ZGre    G    C        0      0        2 
   1    chr1_8915270     ZHar    G    C        0      0        2 
   1    chr1_8915270   Sample    G    C        0      0        2 
   1    chr1_8919899     AAsi    T    G        0      0        2 
   1    chr1_8919899     AKia    T    G        0      0        2 
   1    chr1_8919899     AOna    T    G        0      0        2 
   1    chr1_8919899     ASom    T    G        0      0        2 
   1    chr1_8919899     HCab    T    G        0      0        2 
   1    chr1_8919899     HPrz    T    G        0      0        2 
   1    chr1_8919899     ZBoe    T    G        0      0        2 
   1    chr1_8919899     ZGre    T    G      0.5      1        2 
   1    chr1_8919899     ZHar    T    G        0      0        2 
   1    chr1_8919899   Sample    T    G        0      0        2 
   1    chr1_8927620     AAsi    G    T        0      0        2 
   1    chr1_8927620     AKia    G    T        0      0        2 
   1    chr1_8927620     AOna    G    T        0      0        2 
   1    chr1_8927620     ASom    G    T        0      0        2 
   1    chr1_8927620     HCab    G    T        0      0        2 
   1    chr1_8927620     HPrz    G    T        0      0        2 
   1    chr1_8927620     ZBoe    G    T        1      2        2 
   1    chr1_8927620     ZGre    G    T        1      2        2 
   1    chr1_8927620     ZHar    G    T        0      0        2 
   1    chr1_8927620   Sample    G    T        0      0        2 
   1    chr1_8932161     AAsi    T    G        0      0        2 
   1    chr1_8932161     AKia    T    G        0      0        2 
   1    chr1_8932161     AOna    T    G        0      0        2 
   1    chr1_8932161     ASom    T    G        1      2        2 
   1    chr1_8932161     HCab    T    G        0      0        2 
   1    chr1_8932161     HPrz    T    G        0      0        2 
   1    chr1_8932161     ZBoe    T    G        0      0        2 
   1    chr1_8932161     ZGre    T    G        0      0        2 
   1    chr1_8932161     ZHar    T    G        0      0        2 
   1    chr1_8932161   Sample    T    G        0      0        2 
   1    chr1_8938044     AAsi    A    C        0      0        2 
   1    chr1_8938044     AKia    A    C        1      2        2 
   1    chr1_8938044     AOna    A    C        0      0        2 
   1    chr1_8938044     ASom    A    C        0      0        2 
   1    chr1_8938044     HCab    A    C        0      0        2 
   1    chr1_8938044     HPrz    A    C        0      0        2 
   1    chr1_8938044     ZBoe    A    C        0      0        2 
   1    chr1_8938044     ZGre    A    C        0      0        2 
   1    chr1_8938044     ZHar    A    C        0      0        2 
   1    chr1_8938044   Sample    A    C        0      0        2 
   1    chr1_8939049     AAsi    G    T        0      0        2 
   1    chr1_8939049     AKia    G    T        0      0        2 
   1    chr1_8939049     AOna    G    T        0      0        2 
   1    chr1_8939049     ASom    G    T        0      0        2 
   1    chr1_8939049     HCab    G    T        0      0        2 
   1    chr1_8939049     HPrz    G    T        0      0        2 
   1    chr1_8939049     ZBoe    G    T        0      0        2 
   1    chr1_8939049     ZGre    G    T      0.5      1        2 
   1    chr1_8939049     ZHar    G    T        0      0        2 
   1    chr1_8939049   Sample    G    T        0      0        2 
   1    chr1_8943787     AAsi    G    T        0      0        2 
   1    chr1_8943787     AKia    G    T        0      0        2 
   1    chr1_8943787     AOna    G    T        0      0        2 
   1    chr1_8943787     ASom    G    T        0      0        2 
   1    chr1_8943787     HCab    G    T        0      0        2 
   1    chr1_8943787     HPrz    G    T        0      0        2 
   1    chr1_8943787     ZBoe    G    T        0      0        2 
   1    chr1_8943787     ZGre    G    T        0      0        2 
   1    chr1_8943787     ZHar    G    T        1      2        2 
   1    chr1_8943787   Sample    G    T        0      0        2 
   1    chr1_8959983     AAsi    C    A        0      0        2 
   1    chr1_8959983     AKia    C    A        0      0        2 
   1    chr1_8959983     AOna    C    A        0      0        2 
   1    chr1_8959983     ASom    C    A        0      0        2 
   1    chr1_8959983     HCab    C    A        0      0        2 
   1    chr1_8959983     HPrz    C    A        0      0        2 
   1    chr1_8959983     ZBoe    C    A      0.5      1        2 
   1    chr1_8959983     ZGre    C    A        1      2        2 
   1    chr1_8959983     ZHar    C    A        0      0        2 
   1    chr1_8959983   Sample    C    A        0      0        2 
   1    chr1_8965446     AAsi    T    G        0      0        2 
   1    chr1_8965446     AKia    T    G        0      0        2 
   1    chr1_8965446     AOna    T    G        0      0        2 
   1    chr1_8965446     ASom    T    G        0      0        2 
   1    chr1_8965446     HCab    T    G        1      2        2 
   1    chr1_8965446     HPrz    T    G        1      2        2 
   1    chr1_8965446     ZBoe    T    G        0      0        2 
   1    chr1_8965446     ZGre    T    G        0      0        2 
   1    chr1_8965446     ZHar    T    G        0      0        2 
   1    chr1_8965446   Sample    T    G        1      2        2 
   1    chr1_8995282     AAsi    A    C        0      0        2 
   1    chr1_8995282     AKia    A    C        0      0        2 
   1    chr1_8995282     AOna    A    C        0      0        2 
   1    chr1_8995282     ASom    A    C        0      0        2 
   1    chr1_8995282     HCab    A    C        1      2        2 
   1    chr1_8995282     HPrz    A    C        1      2        2 
   1    chr1_8995282     ZBoe    A    C        0      0        2 
   1    chr1_8995282     ZGre    A    C        0      0        2 
   1    chr1_8995282     ZHar    A    C        0      0        2 
   1    chr1_8995282   Sample    A    C        1      2        2 
   1    chr1_8997353     AAsi    G    C        1      2        2 
   1    chr1_8997353     AKia    G    C        1      2        2 
   1    chr1_8997353     AOna    G    C        1      2        2 
   1    chr1_8997353     ASom    G    C        1      2        2 
   1    chr1_8997353     HCab    G    C        0      0        2 
   1    chr1_8997353     HPrz    G    C        0      0        2 
   1    chr1_8997353     ZBoe    G    C        0      0        2 
   1    chr1_8997353     ZGre    G    C        0      0        2 
   1    chr1_8997353     ZHar    G    C        0      0        2 
   1    chr1_8997353   Sample    G    C        0      0        2 
   1    chr1_9000177     AAsi    T    A        0      0        2 
   1    chr1_9000177     AKia    T    A        0      0        2 
   1    chr1_9000177     AOna    T    A        0      0        2 
   1    chr1_9000177     ASom    T    A        0      0        2 
   1    chr1_9000177     HCab    T    A        0      0        2 
   1    chr1_9000177     HPrz    T    A        0      0        2 
   1    chr1_9000177     ZBoe    T    A        0      0        2 
   1    chr1_9000177     ZGre    T    A        0      0        2 
   1    chr1_9000177     ZHar    T    A        1      2        2 
   1    chr1_9000177   Sample    T    A        0      0        2 
   1    chr1_9001098     AAsi    T    G        0      0        2 
   1    chr1_9001098     AKia    T    G        0      0        2 
   1    chr1_9001098     AOna    T    G        0      0        2 
   1    chr1_9001098     ASom    T    G        0      0        2 
   1    chr1_9001098     HCab    T    G        1      2        2 
   1    chr1_9001098     HPrz    T    G        1      2        2 
   1    chr1_9001098     ZBoe    T    G        0      0        2 
   1    chr1_9001098     ZGre    T    G        0      0        2 
   1    chr1_9001098     ZHar    T    G        0      0        2 
   1    chr1_9001098   Sample    T    G        1      2        2 
   1    chr1_9007938     AAsi    A    C        1      2        2 
   1    chr1_9007938     AKia    A    C        0      0        2 
   1    chr1_9007938     AOna    A    C        1      2        2 
   1    chr1_9007938     ASom    A    C        1      2        2 
   1    chr1_9007938     HCab    A    C        0      0        2 
   1    chr1_9007938     HPrz    A    C        0      0        2 
   1    chr1_9007938     ZBoe    A    C        0      0        2 
   1    chr1_9007938     ZGre    A    C        0      0        2 
   1    chr1_9007938     ZHar    A    C        0      0        2 
   1    chr1_9007938   Sample    A    C        0      0        2 
   1    chr1_9008579     AAsi    G    T        0      0        2 
   1    chr1_9008579     AKia    G    T        0      0        2 
   1    chr1_9008579     AOna    G    T      0.5      1        2 
   1    chr1_9008579     ASom    G    T        0      0        2 
   1    chr1_9008579     HCab    G    T        0      0        2 
   1    chr1_9008579     HPrz    G    T        0      0        2 
   1    chr1_9008579     ZBoe    G    T        1      2        2 
   1    chr1_9008579     ZGre    G    T        1      2        2 
   1    chr1_9008579     ZHar    G    T        1      2        2 
   1    chr1_9008579   Sample    G    T        0      0        2 
   1    chr1_9009418     AAsi    G    T        0      0        2 
   1    chr1_9009418     AKia    G    T        0      0        2 
   1    chr1_9009418     AOna    G    T        0      0        2 
   1    chr1_9009418     ASom    G    T        0      0        2 
   1    chr1_9009418     HCab    G    T        1      2        2 
   1    chr1_9009418     HPrz    G    T        1      2        2 
   1    chr1_9009418     ZBoe    G    T        0      0        2 
   1    chr1_9009418     ZGre    G    T        0      0        2 
   1    chr1_9009418     ZHar    G    T        0      0        2 
   1    chr1_9009418   Sample    G    T        1      2        2 
   1    chr1_9009540     AAsi    C    G        0      0        2 
   1    chr1_9009540     AKia    C    G        0      0        2 
   1    chr1_9009540     AOna    C    G        0      0        2 
   1    chr1_9009540     ASom    C    G        0      0        2 
   1    chr1_9009540     HCab    C    G        0      0        2 
   1    chr1_9009540     HPrz    C    G        0      0        2 
   1    chr1_9009540     ZBoe    C    G        1      2        2 
   1    chr1_9009540     ZGre    C    G        0      0        2 
   1    chr1_9009540     ZHar    C    G        0      0        2 
   1    chr1_9009540   Sample    C    G        0      0        2 
   1    chr1_9044936     AAsi    T    G        0      0        2 
   1    chr1_9044936     AKia    T    G        0      0        2 
   1    chr1_9044936     AOna    T    G        0      0        2 
   1    chr1_9044936     ASom    T    G        0      0        2 
   1    chr1_9044936     HCab    T    G        0      0        2 
   1    chr1_9044936     HPrz    T    G        0      0        2 
   1    chr1_9044936     ZBoe    T    G        0      0        2 
   1    chr1_9044936     ZGre    T    G        1      2        2 
   1    chr1_9044936     ZHar    T    G        0      0        2 
   1    chr1_9044936   Sample    T    G        0      0        2 
   1    chr1_9061911     AAsi    G    C        0      0        2 
   1    chr1_9061911     AKia    G    C        0      0        2 
   1    chr1_9061911     AOna    G    C        0      0        2 
   1    chr1_9061911     ASom    G    C        0      0        2 
   1    chr1_9061911     HCab    G    C        1      2        2 
   1    chr1_9061911     HPrz    G    C        1      2        2 
   1    chr1_9061911     ZBoe    G    C        0      0        2 
   1    chr1_9061911     ZGre    G    C        0      0        2 
   1    chr1_9061911     ZHar    G    C        0      0        2 
   1    chr1_9061911   Sample    G    C        1      2        2 
   1    chr1_9072071     AAsi    C    A        0      0        2 
   1    chr1_9072071     AKia    C    A        0      0        2 
   1    chr1_9072071     AOna    C    A      0.5      1        2 
   1    chr1_9072071     ASom    C    A        0      0        2 
   1    chr1_9072071     HCab    C    A        0      0        2 
   1    chr1_9072071     HPrz    C    A        0      0        2 
   1    chr1_9072071     ZBoe    C    A        0      0        2 
   1    chr1_9072071     ZGre    C    A        0      0        2 
   1    chr1_9072071     ZHar    C    A        0      0        2 
   1    chr1_9072071   Sample    C    A        0      0        2 
   1    chr1_9078133     AAsi    C    A        0      0        2 
   1    chr1_9078133     AKia    C    A        0      0        2 
   1    chr1_9078133     AOna    C    A      0.5      1        2 
   1    chr1_9078133     ASom    C    A        0      0        2 
   1    chr1_9078133     HCab    C    A        0      0        2 
   1    chr1_9078133     HPrz    C    A        0      0        2 
   1    chr1_9078133     ZBoe    C    A        0      0        2 
   1    chr1_9078133     ZGre    C    A        0      0        2 
   1    chr1_9078133     ZHar    C    A        0      0        2 
   1    chr1_9078133   Sample    C    A        0      0        2 
   1    chr1_9102003     AAsi    C    A        0      0        2 
   1    chr1_9102003     AKia    C    A        0      0        2 
   1    chr1_9102003     AOna    C    A        0      0        2 
   1    chr1_9102003     ASom    C    A        0      0        2 
   1    chr1_9102003     HCab    C    A        0      0        2 
   1    chr1_9102003     HPrz    C    A        0      0        2 
   1    chr1_9102003     ZBoe    C    A        1      2        2 
   1    chr1_9102003     ZGre    C    A        0      0        2 
   1    chr1_9102003     ZHar    C    A        0      0        2 
   1    chr1_9102003   Sample    C    A        0      0        2 
   1    chr1_9105318     AAsi    A    C        0      0        2 
   1    chr1_9105318     AKia    A    C        0      0        2 
   1    chr1_9105318     AOna    A    C        0      0        2 
   1    chr1_9105318     ASom    A    C        0      0        2 
   1    chr1_9105318     HCab    A    C        0      0        2 
   1    chr1_9105318     HPrz    A    C        0      0        2 
   1    chr1_9105318     ZBoe    A    C        0      0        2 
   1    chr1_9105318     ZGre    A    C        0      0        2 
   1    chr1_9105318     ZHar    A    C        1      2        2 
   1    chr1_9105318   Sample    A    C        0      0        2 
   1    chr1_9117348     AAsi    C    G        0      0        2 
   1    chr1_9117348     AKia    C    G        0      0        2 
   1    chr1_9117348     AOna    C    G        0      0        2 
   1    chr1_9117348     ASom    C    G        0      0        2 
   1    chr1_9117348     HCab    C    G        1      2        2 
   1    chr1_9117348     HPrz    C    G        1      2        2 
   1    chr1_9117348     ZBoe    C    G        0      0        2 
   1    chr1_9117348     ZGre    C    G        0      0        2 
   1    chr1_9117348     ZHar    C    G        0      0        2 
   1    chr1_9117348   Sample    C    G        1      2        2 
   1    chr1_9133020     AAsi    G    T        0      0        2 
   1    chr1_9133020     AKia    G    T        0      0        2 
   1    chr1_9133020     AOna    G    T        0      0        2 
   1    chr1_9133020     ASom    G    T        0      0        2 
   1    chr1_9133020     HCab    G    T        1      2        2 
   1    chr1_9133020     HPrz    G    T        1      2        2 
   1    chr1_9133020     ZBoe    G    T        0      0        2 
   1    chr1_9133020     ZGre    G    T        0      0        2 
   1    chr1_9133020     ZHar    G    T        0      0        2 
   1    chr1_9133020   Sample    G    T        1      2        2 
   1    chr1_9144102     AAsi    G    C        0      0        2 
   1    chr1_9144102     AKia    G    C        1      2        2 
   1    chr1_9144102     AOna    G    C        0      0        2 
   1    chr1_9144102     ASom    G    C        0      0        2 
   1    chr1_9144102     HCab    G    C        0      0        2 
   1    chr1_9144102     HPrz    G    C        0      0        2 
   1    chr1_9144102     ZBoe    G    C        0      0        2 
   1    chr1_9144102     ZGre    G    C        0      0        2 
   1    chr1_9144102     ZHar    G    C        0      0        2 
   1    chr1_9144102   Sample    G    C        0      0        2 
   1    chr1_9165120     AAsi    A    T        0      0        2 
   1    chr1_9165120     AKia    A    T        0      0        2 
   1    chr1_9165120     AOna    A    T        0      0        2 
   1    chr1_9165120     ASom    A    T        0      0        2 
   1    chr1_9165120     HCab    A    T        0      0        2 
   1    chr1_9165120     HPrz    A    T        0      0        2 
   1    chr1_9165120     ZBoe    A    T        0      0        2 
   1    chr1_9165120     ZGre    A    T        1      2        2 
   1    chr1_9165120     ZHar    A    T        0      0        2 
   1    chr1_9165120   Sample    A    T        0      0        2 
   1    chr1_9213107     AAsi    C    G        0      0        2 
   1    chr1_9213107     AKia    C    G        0      0        2 
   1    chr1_9213107     AOna    C    G        0      0        2 
   1    chr1_9213107     ASom    C    G        0      0        2 
   1    chr1_9213107     HCab    C    G        1      2        2 
   1    chr1_9213107     HPrz    C    G        1      2        2 
   1    chr1_9213107     ZBoe    C    G        0      0        2 
   1    chr1_9213107     ZGre    C    G        0      0        2 
   1    chr1_9213107     ZHar    C    G        0      0        2 
   1    chr1_9213107   Sample    C    G        1      2        2 
   1    chr1_9215155     AAsi    A    T        0      0        2 
   1    chr1_9215155     AKia    A    T        0      0        2 
   1    chr1_9215155     AOna    A    T        0      0        2 
   1    chr1_9215155     ASom    A    T        0      0        2 
   1    chr1_9215155     HCab    A    T        0      0        2 
   1    chr1_9215155     HPrz    A    T        0      0        2 
   1    chr1_9215155     ZBoe    A    T        0      0        2 
   1    chr1_9215155     ZGre    A    T      0.5      1        2 
   1    chr1_9215155     ZHar    A    T        0      0        2 
   1    chr1_9215155   Sample    A    T        0      0        2 
   1    chr1_9218443     AAsi    C    A      0.5      1        2 
   1    chr1_9218443     AKia    C    A        0      0        2 
   1    chr1_9218443     AOna    C    A        0      0        2 
   1    chr1_9218443     ASom    C    A        0      0        2 
   1    chr1_9218443     HCab    C    A        0      0        2 
   1    chr1_9218443     HPrz    C    A        0      0        2 
   1    chr1_9218443     ZBoe    C    A        0      0        2 
   1    chr1_9218443     ZGre    C    A        0      0        2 
   1    chr1_9218443     ZHar    C    A        0      0        2 
   1    chr1_9218443   Sample    C    A        0      0        2 
   1    chr1_9218756     AAsi    C    G        0      0        2 
   1    chr1_9218756     AKia    C    G        1      2        2 
   1    chr1_9218756     AOna    C    G        0      0        2 
   1    chr1_9218756     ASom    C    G        0      0        2 
   1    chr1_9218756     HCab    C    G        0      0        2 
   1    chr1_9218756     HPrz    C    G        0      0        2 
   1    chr1_9218756     ZBoe    C    G        0      0        2 
   1    chr1_9218756     ZGre    C    G        0      0        2 
   1    chr1_9218756     ZHar    C    G        0      0        2 
   1    chr1_9218756   Sample    C    G        0      0        2 
   1    chr1_9227023     AAsi    G    C        0      0        2 
   1    chr1_9227023     AKia    G    C        0      0        2 
   1    chr1_9227023     AOna    G    C        0      0        2 
   1    chr1_9227023     ASom    G    C        1      2        2 
   1    chr1_9227023     HCab    G    C        0      0        2 
   1    chr1_9227023     HPrz    G    C        0      0        2 
   1    chr1_9227023     ZBoe    G    C        0      0        2 
   1    chr1_9227023     ZGre    G    C        0      0        2 
   1    chr1_9227023     ZHar    G    C        0      0        2 
   1    chr1_9227023   Sample    G    C        0      0        2 
   1    chr1_9235143     AAsi    T    G        0      0        2 
   1    chr1_9235143     AKia    T    G        0      0        2 
   1    chr1_9235143     AOna    T    G        0      0        2 
   1    chr1_9235143     ASom    T    G        0      0        2 
   1    chr1_9235143     HCab    T    G        1      2        2 
   1    chr1_9235143     HPrz    T    G        1      2        2 
   1    chr1_9235143     ZBoe    T    G        0      0        2 
   1    chr1_9235143     ZGre    T    G        0      0        2 
   1    chr1_9235143     ZHar    T    G        0      0        2 
   1    chr1_9235143   Sample    T    G        1      2        2 
   1    chr1_9269439     AAsi    T    G        0      0        2 
   1    chr1_9269439     AKia    T    G        0      0        2 
   1    chr1_9269439     AOna    T    G        0      0        2 
   1    chr1_9269439     ASom    T    G        0      0        2 
   1    chr1_9269439     HCab    T    G        1      2        2 
   1    chr1_9269439     HPrz    T    G        1      2        2 
   1    chr1_9269439     ZBoe    T    G        0      0        2 
   1    chr1_9269439     ZGre    T    G        0      0        2 
   1    chr1_9269439     ZHar    T    G        0      0        2 
   1    chr1_9269439   Sample    T    G        1      2        2 
   1    chr1_9296542     AAsi    C    G        0      0        2 
   1    chr1_9296542     AKia    C    G        0      0        2 
   1    chr1_9296542     AOna    C    G        0      0        2 
   1    chr1_9296542     ASom    C    G        0      0        2 
   1    chr1_9296542     HCab    C    G        0      0        2 
   1    chr1_9296542     HPrz    C    G        0      0        2 
   1    chr1_9296542     ZBoe    C    G        0      0        2 
   1    chr1_9296542     ZGre    C    G      0.5      1        2 
   1    chr1_9296542     ZHar    C    G        0      0        2 
   1    chr1_9296542   Sample    C    G        0      0        2 
   1    chr1_9304657     AAsi    G    T        0      0        2 
   1    chr1_9304657     AKia    G    T        0      0        2 
   1    chr1_9304657     AOna    G    T        0      0        2 
   1    chr1_9304657     ASom    G    T        0      0        2 
   1    chr1_9304657     HCab    G    T        0      0        2 
   1    chr1_9304657     HPrz    G    T        0      0        2 
   1    chr1_9304657     ZBoe    G    T      0.5      1        2 
   1    chr1_9304657     ZGre    G    T        0      0        2 
   1    chr1_9304657     ZHar    G    T        0      0        2 
   1    chr1_9304657   Sample    G    T        0      0        2 
   1    chr1_9320242     AAsi    A    C        0      0        2 
   1    chr1_9320242     AKia    A    C        0      0        2 
   1    chr1_9320242     AOna    A    C        0      0        2 
   1    chr1_9320242     ASom    A    C        1      2        2 
   1    chr1_9320242     HCab    A    C        0      0        2 
   1    chr1_9320242     HPrz    A    C        0      0        2 
   1    chr1_9320242     ZBoe    A    C        0      0        2 
   1    chr1_9320242     ZGre    A    C        0      0        2 
   1    chr1_9320242     ZHar    A    C        0      0        2 
   1    chr1_9320242   Sample    A    C        0      0        2 
   1    chr1_9328117     AAsi    A    C        0      0        2 
   1    chr1_9328117     AKia    A    C        0      0        2 
   1    chr1_9328117     AOna    A    C        0      0        2 
   1    chr1_9328117     ASom    A    C        1      2        2 
   1    chr1_9328117     HCab    A    C        0      0        2 
   1    chr1_9328117     HPrz    A    C        0      0        2 
   1    chr1_9328117     ZBoe    A    C        0      0        2 
   1    chr1_9328117     ZGre    A    C        0      0        2 
   1    chr1_9328117     ZHar    A    C        0      0        2 
   1    chr1_9328117   Sample    A    C        0      0        2 
   1    chr1_9328976     AAsi    T    G        0      0        2 
   1    chr1_9328976     AKia    T    G        0      0        2 
   1    chr1_9328976     AOna    T    G        0      0        2 
   1    chr1_9328976     ASom    T    G        0      0        2 
   1    chr1_9328976     HCab    T    G        1      2        2 
   1    chr1_9328976     HPrz    T    G        1      2        2 
   1    chr1_9328976     ZBoe    T    G        0      0        2 
   1    chr1_9328976     ZGre    T    G        0      0        2 
   1    chr1_9328976     ZHar    T    G        0      0        2 
   1    chr1_9328976   Sample    T    G        1      2        2 
   1    chr1_9344495     AAsi    G    T        0      0        2 
   1    chr1_9344495     AKia    G    T      0.5      1        2 
   1    chr1_9344495     AOna    G    T        0      0        2 
   1    chr1_9344495     ASom    G    T        0      0        2 
   1    chr1_9344495     HCab    G    T        0      0        2 
   1    chr1_9344495     HPrz    G    T        0      0        2 
   1    chr1_9344495     ZBoe    G    T        0      0        2 
   1    chr1_9344495     ZGre    G    T        0      0        2 
   1    chr1_9344495     ZHar    G    T        0      0        2 
   1    chr1_9344495   Sample    G    T        0      0        2 
   1    chr1_9349212     AAsi    G    C        1      2        2 
   1    chr1_9349212     AKia    G    C        0      0        2 
   1    chr1_9349212     AOna    G    C        0      0        2 
   1    chr1_9349212     ASom    G    C        1      2        2 
   1    chr1_9349212     HCab    G    C        0      0        2 
   1    chr1_9349212     HPrz    G    C        0      0        2 
   1    chr1_9349212     ZBoe    G    C        0      0        2 
   1    chr1_9349212     ZGre    G    C        0      0        2 
   1    chr1_9349212     ZHar    G    C        0      0        2 
   1    chr1_9349212   Sample    G    C        0      0        2 
   1    chr1_9355474     AAsi    T    G        0      0        2 
   1    chr1_9355474     AKia    T    G        0      0        2 
   1    chr1_9355474     AOna    T    G        0      0        2 
   1    chr1_9355474     ASom    T    G        0      0        2 
   1    chr1_9355474     HCab    T    G        0      0        2 
   1    chr1_9355474     HPrz    T    G        0      0        2 
   1    chr1_9355474     ZBoe    T    G        0      0        2 
   1    chr1_9355474     ZGre    T    G      0.5      1        2 
   1    chr1_9355474     ZHar    T    G        0      0        2 
   1    chr1_9355474   Sample    T    G        0      0        2 
   1    chr1_9372724     AAsi    G    C        0      0        2 
   1    chr1_9372724     AKia    G    C        0      0        2 
   1    chr1_9372724     AOna    G    C        0      0        2 
   1    chr1_9372724     ASom    G    C        0      0        2 
   1    chr1_9372724     HCab    G    C        0      0        2 
   1    chr1_9372724     HPrz    G    C        0      0        2 
   1    chr1_9372724     ZBoe    G    C        1      2        2 
   1    chr1_9372724     ZGre    G    C        1      2        2 
   1    chr1_9372724     ZHar    G    C        0      0        2 
   1    chr1_9372724   Sample    G    C        0      0        2 
   1    chr1_9374781     AAsi    T    G        0      0        2 
   1    chr1_9374781     AKia    T    G        0      0        2 
   1    chr1_9374781     AOna    T    G        0      0        2 
   1    chr1_9374781     ASom    T    G        0      0        2 
   1    chr1_9374781     HCab    T    G        1      2        2 
   1    chr1_9374781     HPrz    T    G        1      2        2 
   1    chr1_9374781     ZBoe    T    G        0      0        2 
   1    chr1_9374781     ZGre    T    G        0      0        2 
   1    chr1_9374781     ZHar    T    G        0      0        2 
   1    chr1_9374781   Sample    T    G        1      2        2 
   1    chr1_9377633     AAsi    T    A        1      2        2 
   1    chr1_9377633     AKia    T    A        0      0        2 
   1    chr1_9377633     AOna    T    A        0      0        2 
   1    chr1_9377633     ASom    T    A        1      2        2 
   1    chr1_9377633     HCab    T    A        0      0        2 
   1    chr1_9377633     HPrz    T    A        0      0        2 
   1    chr1_9377633     ZBoe    T    A        0      0        2 
   1    chr1_9377633     ZGre    T    A        0      0        2 
   1    chr1_9377633     ZHar    T    A        0      0        2 
   1    chr1_9377633   Sample    T    A        0      0        2 
   1    chr1_9377905     AAsi    A    C        0      0        2 
   1    chr1_9377905     AKia    A    C        0      0        2 
   1    chr1_9377905     AOna    A    C        0      0        2 
   1    chr1_9377905     ASom    A    C        0      0        2 
   1    chr1_9377905     HCab    A    C        0      0        2 
   1    chr1_9377905     HPrz    A    C      0.5      1        2 
   1    chr1_9377905     ZBoe    A    C        0      0        2 
   1    chr1_9377905     ZGre    A    C        0      0        2 
   1    chr1_9377905     ZHar    A    C        0      0        2 
   1    chr1_9377905   Sample    A    C        0      0        2 
   1    chr1_9383564     AAsi    C    A        0      0        2 
   1    chr1_9383564     AKia    C    A        0      0        2 
   1    chr1_9383564     AOna    C    A        0      0        2 
   1    chr1_9383564     ASom    C    A        0      0        2 
   1    chr1_9383564     HCab    C    A        0      0        2 
   1    chr1_9383564     HPrz    C    A        0      0        2 
   1    chr1_9383564     ZBoe    C    A        0      0        2 
   1    chr1_9383564     ZGre    C    A        1      2        2 
   1    chr1_9383564     ZHar    C    A        0      0        2 
   1    chr1_9383564   Sample    C    A        0      0        2 
   1    chr1_9393469     AAsi    T    G      0.5      1        2 
   1    chr1_9393469     AKia    T    G        0      0        2 
   1    chr1_9393469     AOna    T    G        0      0        2 
   1    chr1_9393469     ASom    T    G        0      0        2 
   1    chr1_9393469     HCab    T    G        0      0        2 
   1    chr1_9393469     HPrz    T    G        0      0        2 
   1    chr1_9393469     ZBoe    T    G        0      0        2 
   1    chr1_9393469     ZGre    T    G        0      0        2 
   1    chr1_9393469     ZHar    T    G        0      0        2 
   1    chr1_9393469   Sample    T    G        0      0        2 
   1    chr1_9402732     AAsi    G    C        1      2        2 
   1    chr1_9402732     AKia    G    C        0      0        2 
   1    chr1_9402732     AOna    G    C        0      0        2 
   1    chr1_9402732     ASom    G    C        1      2        2 
   1    chr1_9402732     HCab    G    C        0      0        2 
   1    chr1_9402732     HPrz    G    C        0      0        2 
   1    chr1_9402732     ZBoe    G    C        1      2        2 
   1    chr1_9402732     ZGre    G    C        0      0        2 
   1    chr1_9402732     ZHar    G    C        0      0        2 
   1    chr1_9402732   Sample    G    C        0      0        2 
   1    chr1_9404628     AAsi    T    G        0      0        2 
   1    chr1_9404628     AKia    T    G        0      0        2 
   1    chr1_9404628     AOna    T    G        0      0        2 
   1    chr1_9404628     ASom    T    G        0      0        2 
   1    chr1_9404628     HCab    T    G        0      0        2 
   1    chr1_9404628     HPrz    T    G        0      0        2 
   1    chr1_9404628     ZBoe    T    G        0      0        2 
   1    chr1_9404628     ZGre    T    G      0.5      1        2 
   1    chr1_9404628     ZHar    T    G        0      0        2 
   1    chr1_9404628   Sample    T    G        0      0        2 
   1    chr1_9407073     AAsi    C    G        1      2        2 
   1    chr1_9407073     AKia    C    G        0      0        2 
   1    chr1_9407073     AOna    C    G        0      0        2 
   1    chr1_9407073     ASom    C    G        1      2        2 
   1    chr1_9407073     HCab    C    G        0      0        2 
   1    chr1_9407073     HPrz    C    G        0      0        2 
   1    chr1_9407073     ZBoe    C    G        0      0        2 
   1    chr1_9407073     ZGre    C    G        0      0        2 
   1    chr1_9407073     ZHar    C    G        0      0        2 
   1    chr1_9407073   Sample    C    G        0      0        2 
   1    chr1_9412374     AAsi    T    G        0      0        2 
   1    chr1_9412374     AKia    T    G        0      0        2 
   1    chr1_9412374     AOna    T    G        0      0        2 
   1    chr1_9412374     ASom    T    G        0      0        2 
   1    chr1_9412374     HCab    T    G      0.5      1        2 
   1    chr1_9412374     HPrz    T    G        0      0        2 
   1    chr1_9412374     ZBoe    T    G        0      0        2 
   1    chr1_9412374     ZGre    T    G        0      0        2 
   1    chr1_9412374     ZHar    T    G        0      0        2 
   1    chr1_9412374   Sample    T    G        0      0        2 
   1    chr1_9438208     AAsi    T    G        0      0        2 
   1    chr1_9438208     AKia    T    G        0      0        2 
   1    chr1_9438208     AOna    T    G        0      0        2 
   1    chr1_9438208     ASom    T    G        0      0        2 
   1    chr1_9438208     HCab    T    G        0      0        2 
   1    chr1_9438208     HPrz    T    G        0      0        2 
   1    chr1_9438208     ZBoe    T    G        0      0        2 
   1    chr1_9438208     ZGre    T    G        0      0        2 
   1    chr1_9438208     ZHar    T    G      0.5      1        2 
   1    chr1_9438208   Sample    T    G        0      0        2 
   1    chr1_9440815     AAsi    C    A        0      0        2 
   1    chr1_9440815     AKia    C    A        0      0        2 
   1    chr1_9440815     AOna    C    A        0      0        2 
   1    chr1_9440815     ASom    C    A        0      0        2 
   1    chr1_9440815     HCab    C    A      0.5      1        2 
   1    chr1_9440815     HPrz    C    A        0      0        2 
   1    chr1_9440815     ZBoe    C    A        0      0        2 
   1    chr1_9440815     ZGre    C    A        0      0        2 
   1    chr1_9440815     ZHar    C    A        0      0        2 
   1    chr1_9440815   Sample    C    A        0      0        2 
   1    chr1_9444494     AAsi    C    G        0      0        2 
   1    chr1_9444494     AKia    C    G        0      0        2 
   1    chr1_9444494     AOna    C    G        0      0        2 
   1    chr1_9444494     ASom    C    G        0      0        2 
   1    chr1_9444494     HCab    C    G        1      2        2 
   1    chr1_9444494     HPrz    C    G        1      2        2 
   1    chr1_9444494     ZBoe    C    G        0      0        2 
   1    chr1_9444494     ZGre    C    G        0      0        2 
   1    chr1_9444494     ZHar    C    G        0      0        2 
   1    chr1_9444494   Sample    C    G        1      2        2 
   1    chr1_9445000     AAsi    T    G        0      0        2 
   1    chr1_9445000     AKia    T    G        1      2        2 
   1    chr1_9445000     AOna    T    G      0.5      1        2 
   1    chr1_9445000     ASom    T    G        0      0        2 
   1    chr1_9445000     HCab    T    G        0      0        2 
   1    chr1_9445000     HPrz    T    G        0      0        2 
   1    chr1_9445000     ZBoe    T    G        0      0        2 
   1    chr1_9445000     ZGre    T    G        0      0        2 
   1    chr1_9445000     ZHar    T    G        0      0        2 
   1    chr1_9445000   Sample    T    G        0      0        2 
   1    chr1_9453115     AAsi    G    C        0      0        2 
   1    chr1_9453115     AKia    G    C        0      0        2 
   1    chr1_9453115     AOna    G    C        0      0        2 
   1    chr1_9453115     ASom    G    C        0      0        2 
   1    chr1_9453115     HCab    G    C      0.5      1        2 
   1    chr1_9453115     HPrz    G    C        0      0        2 
   1    chr1_9453115     ZBoe    G    C        0      0        2 
   1    chr1_9453115     ZGre    G    C        0      0        2 
   1    chr1_9453115     ZHar    G    C        0      0        2 
   1    chr1_9453115   Sample    G    C        1      2        2 
   1    chr1_9480337     AAsi    T    G        0      0        2 
   1    chr1_9480337     AKia    T    G        0      0        2 
   1    chr1_9480337     AOna    T    G        0      0        2 
   1    chr1_9480337     ASom    T    G        0      0        2 
   1    chr1_9480337     HCab    T    G        0      0        2 
   1    chr1_9480337     HPrz    T    G        0      0        2 
   1    chr1_9480337     ZBoe    T    G      0.5      1        2 
   1    chr1_9480337     ZGre    T    G        0      0        2 
   1    chr1_9480337     ZHar    T    G        0      0        2 
   1    chr1_9480337   Sample    T    G        0      0        2 
   1    chr1_9484250     AAsi    G    C        0      0        2 
   1    chr1_9484250     AKia    G    C        0      0        2 
   1    chr1_9484250     AOna    G    C        0      0        2 
   1    chr1_9484250     ASom    G    C        0      0        2 
   1    chr1_9484250     HCab    G    C        0      0        2 
   1    chr1_9484250     HPrz    G    C        0      0        2 
   1    chr1_9484250     ZBoe    G    C        0      0        2 
   1    chr1_9484250     ZGre    G    C        0      0        2 
   1    chr1_9484250     ZHar    G    C      0.5      1        2 
   1    chr1_9484250   Sample    G    C        0      0        2 
   1    chr1_9514577     AAsi    C    A        0      0        2 
   1    chr1_9514577     AKia    C    A        0      0        2 
   1    chr1_9514577     AOna    C    A        0      0        2 
   1    chr1_9514577     ASom    C    A        0      0        2 
   1    chr1_9514577     HCab    C    A        1      2        2 
   1    chr1_9514577     HPrz    C    A      0.5      1        2 
   1    chr1_9514577     ZBoe    C    A        0      0        2 
   1    chr1_9514577     ZGre    C    A        0      0        2 
   1    chr1_9514577     ZHar    C    A        0      0        2 
   1    chr1_9514577   Sample    C    A        1      2        2 
   1    chr1_9517075     AAsi    A    T        0      0        2 
   1    chr1_9517075     AKia    A    T        0      0        2 
   1    chr1_9517075     AOna    A    T        0      0        2 
   1    chr1_9517075     ASom    A    T        0      0        2 
   1    chr1_9517075     HCab    A    T        0      0        2 
   1    chr1_9517075     HPrz    A    T      0.5      1        2 
   1    chr1_9517075     ZBoe    A    T        0      0        2 
   1    chr1_9517075     ZGre    A    T        0      0        2 
   1    chr1_9517075     ZHar    A    T        0      0        2 
   1    chr1_9517075   Sample    A    T        0      0        2 
   1    chr1_9521826     AAsi    G    C        0      0        2 
   1    chr1_9521826     AKia    G    C        0      0        2 
   1    chr1_9521826     AOna    G    C      0.5      1        2 
   1    chr1_9521826     ASom    G    C        0      0        2 
   1    chr1_9521826     HCab    G    C        0      0        2 
   1    chr1_9521826     HPrz    G    C        0      0        2 
   1    chr1_9521826     ZBoe    G    C        0      0        2 
   1    chr1_9521826     ZGre    G    C        0      0        2 
   1    chr1_9521826     ZHar    G    C        0      0        2 
   1    chr1_9521826   Sample    G    C        0      0        2 
   1    chr1_9531737     AAsi    A    T        0      0        2 
   1    chr1_9531737     AKia    A    T        0      0        2 
   1    chr1_9531737     AOna    A    T        0      0        2 
   1    chr1_9531737     ASom    A    T        0      0        2 
   1    chr1_9531737     HCab    A    T        0      0        2 
   1    chr1_9531737     HPrz    A    T        0      0        2 
   1    chr1_9531737     ZBoe    A    T      0.5      1        2 
   1    chr1_9531737     ZGre    A    T        0      0        2 
   1    chr1_9531737     ZHar    A    T        0      0        2 
   1    chr1_9531737   Sample    A    T        0      0        2 
   1    chr1_9540845     AAsi    C    A        0      0        2 
   1    chr1_9540845     AKia    C    A        0      0        2 
   1    chr1_9540845     AOna    C    A        0      0        2 
   1    chr1_9540845     ASom    C    A        0      0        2 
   1    chr1_9540845     HCab    C    A        0      0        2 
   1    chr1_9540845     HPrz    C    A        0      0        2 
   1    chr1_9540845     ZBoe    C    A      0.5      1        2 
   1    chr1_9540845     ZGre    C    A        0      0        2 
   1    chr1_9540845     ZHar    C    A        0      0        2 
   1    chr1_9540845   Sample    C    A        0      0        2 
   1    chr1_9575575     AAsi    A    C        0      0        2 
   1    chr1_9575575     AKia    A    C        0      0        2 
   1    chr1_9575575     AOna    A    C        0      0        2 
   1    chr1_9575575     ASom    A    C        0      0        2 
   1    chr1_9575575     HCab    A    C        0      0        2 
   1    chr1_9575575     HPrz    A    C        0      0        2 
   1    chr1_9575575     ZBoe    A    C        0      0        2 
   1    chr1_9575575     ZGre    A    C        0      0        2 
   1    chr1_9575575     ZHar    A    C      0.5      1        2 
   1    chr1_9575575   Sample    A    C        0      0        2 
   1    chr1_9589151     AAsi    C    A        0      0        2 
   1    chr1_9589151     AKia    C    A        0      0        2 
   1    chr1_9589151     AOna    C    A      0.5      1        2 
   1    chr1_9589151     ASom    C    A        0      0        2 
   1    chr1_9589151     HCab    C    A        0      0        2 
   1    chr1_9589151     HPrz    C    A        0      0        2 
   1    chr1_9589151     ZBoe    C    A        0      0        2 
   1    chr1_9589151     ZGre    C    A        0      0        2 
   1    chr1_9589151     ZHar    C    A        0      0        2 
   1    chr1_9589151   Sample    C    A        0      0        2 
   1    chr1_9595709     AAsi    C    A        0      0        2 
   1    chr1_9595709     AKia    C    A        1      2        2 
   1    chr1_9595709     AOna    C    A      0.5      1        2 
   1    chr1_9595709     ASom    C    A        0      0        2 
   1    chr1_9595709     HCab    C    A        0      0        2 
   1    chr1_9595709     HPrz    C    A        0      0        2 
   1    chr1_9595709     ZBoe    C    A        0      0        2 
   1    chr1_9595709     ZGre    C    A        0      0        2 
   1    chr1_9595709     ZHar    C    A        0      0        2 
   1    chr1_9595709   Sample    C    A        0      0        2 
   1    chr1_9609059     AAsi    C    G        0      0        2 
   1    chr1_9609059     AKia    C    G        0      0        2 
   1    chr1_9609059     AOna    C    G        0      0        2 
   1    chr1_9609059     ASom    C    G        1      2        2 
   1    chr1_9609059     HCab    C    G        0      0        2 
   1    chr1_9609059     HPrz    C    G        0      0        2 
   1    chr1_9609059     ZBoe    C    G        0      0        2 
   1    chr1_9609059     ZGre    C    G        0      0        2 
   1    chr1_9609059     ZHar    C    G        0      0        2 
   1    chr1_9609059   Sample    C    G        0      0        2 
   1    chr1_9613784     AAsi    G    C        1      2        2 
   1    chr1_9613784     AKia    G    C        0      0        2 
   1    chr1_9613784     AOna    G    C        0      0        2 
   1    chr1_9613784     ASom    G    C        1      2        2 
   1    chr1_9613784     HCab    G    C        1      2        2 
   1    chr1_9613784     HPrz    G    C        1      2        2 
   1    chr1_9613784     ZBoe    G    C        0      0        2 
   1    chr1_9613784     ZGre    G    C        0      0        2 
   1    chr1_9613784     ZHar    G    C        0      0        2 
   1    chr1_9613784   Sample    G    C        1      2        2 
   1    chr1_9640242     AAsi    T    G        0      0        2 
   1    chr1_9640242     AKia    T    G        0      0        2 
   1    chr1_9640242     AOna    T    G      0.5      1        2 
   1    chr1_9640242     ASom    T    G        0      0        2 
   1    chr1_9640242     HCab    T    G        0      0        2 
   1    chr1_9640242     HPrz    T    G        0      0        2 
   1    chr1_9640242     ZBoe    T    G        0      0        2 
   1    chr1_9640242     ZGre    T    G        0      0        2 
   1    chr1_9640242     ZHar    T    G        0      0        2 
   1    chr1_9640242   Sample    T    G        0      0        2 
   1    chr1_9646266     AAsi    A    C      0.5      1        2 
   1    chr1_9646266     AKia    A    C        0      0        2 
   1    chr1_9646266     AOna    A    C        0      0        2 
   1    chr1_9646266     ASom    A    C        0      0        2 
   1    chr1_9646266     HCab    A    C        0      0        2 
   1    chr1_9646266     HPrz    A    C        0      0        2 
   1    chr1_9646266     ZBoe    A    C        0      0        2 
   1    chr1_9646266     ZGre    A    C        0      0        2 
   1    chr1_9646266     ZHar    A    C        0      0        2 
   1    chr1_9646266   Sample    A    C        0      0        2 
   1    chr1_9646570     AAsi    G    T        0      0        2 
   1    chr1_9646570     AKia    G    T        0      0        2 
   1    chr1_9646570     AOna    G    T        0      0        2 
   1    chr1_9646570     ASom    G    T        0      0        2 
   1    chr1_9646570     HCab    G    T      0.5      1        2 
   1    chr1_9646570     HPrz    G    T        0      0        2 
   1    chr1_9646570     ZBoe    G    T        0      0        2 
   1    chr1_9646570     ZGre    G    T        0      0        2 
   1    chr1_9646570     ZHar    G    T        0      0        2 
   1    chr1_9646570   Sample    G    T        0      0        2 
   1    chr1_9648633     AAsi    T    G        0      0        2 
   1    chr1_9648633     AKia    T    G      0.5      1        2 
   1    chr1_9648633     AOna    T    G        0      0        2 
   1    chr1_9648633     ASom    T    G        0      0        2 
   1    chr1_9648633     HCab    T    G        0      0        2 
   1    chr1_9648633     HPrz    T    G        0      0        2 
   1    chr1_9648633     ZBoe    T    G        0      0        2 
   1    chr1_9648633     ZGre    T    G        0      0        2 
   1    chr1_9648633     ZHar    T    G        0      0        2 
   1    chr1_9648633   Sample    T    G        0      0        2 
   1    chr1_9711382     AAsi    A    T        0      0        2 
   1    chr1_9711382     AKia    A    T        0      0        2 
   1    chr1_9711382     AOna    A    T        0      0        2 
   1    chr1_9711382     ASom    A    T        0      0        2 
   1    chr1_9711382     HCab    A    T        1      2        2 
   1    chr1_9711382     HPrz    A    T        1      2        2 
   1    chr1_9711382     ZBoe    A    T        0      0        2 
   1    chr1_9711382     ZGre    A    T        0      0        2 
   1    chr1_9711382     ZHar    A    T        0      0        2 
   1    chr1_9711382   Sample    A    T        1      2        2 
   1    chr1_9715576     AAsi    G    T        1      2        2 
   1    chr1_9715576     AKia    G    T        0      0        2 
   1    chr1_9715576     AOna    G    T        0      0        2 
   1    chr1_9715576     ASom    G    T        1      2        2 
   1    chr1_9715576     HCab    G    T        0      0        2 
   1    chr1_9715576     HPrz    G    T        0      0        2 
   1    chr1_9715576     ZBoe    G    T        0      0        2 
   1    chr1_9715576     ZGre    G    T        0      0        2 
   1    chr1_9715576     ZHar    G    T        0      0        2 
   1    chr1_9715576   Sample    G    T        0      0        2 
   1    chr1_9723256     AAsi    A    C        1      2        2 
   1    chr1_9723256     AKia    A    C        0      0        2 
   1    chr1_9723256     AOna    A    C        0      0        2 
   1    chr1_9723256     ASom    A    C        0      0        2 
   1    chr1_9723256     HCab    A    C        0      0        2 
   1    chr1_9723256     HPrz    A    C        0      0        2 
   1    chr1_9723256     ZBoe    A    C        0      0        2 
   1    chr1_9723256     ZGre    A    C        0      0        2 
   1    chr1_9723256     ZHar    A    C        0      0        2 
   1    chr1_9723256   Sample    A    C        0      0        2 
   1    chr1_9730358     AAsi    A    C        1      2        2 
   1    chr1_9730358     AKia    A    C        0      0        2 
   1    chr1_9730358     AOna    A    C        0      0        2 
   1    chr1_9730358     ASom    A    C        0      0        2 
   1    chr1_9730358     HCab    A    C        0      0        2 
   1    chr1_9730358     HPrz    A    C        0      0        2 
   1    chr1_9730358     ZBoe    A    C        0      0        2 
   1    chr1_9730358     ZGre    A    C        0      0        2 
   1    chr1_9730358     ZHar    A    C        0      0        2 
   1    chr1_9730358   Sample    A    C        0      0        2 
   1    chr1_9753435     AAsi    G    C        0      0        2 
   1    chr1_9753435     AKia    G    C        1      2        2 
   1    chr1_9753435     AOna    G    C        1      2        2 
   1    chr1_9753435     ASom    G    C        0      0        2 
   1    chr1_9753435     HCab    G    C        0      0        2 
   1    chr1_9753435     HPrz    G    C        0      0        2 
   1    chr1_9753435     ZBoe    G    C        0      0        2 
   1    chr1_9753435     ZGre    G    C        0      0        2 
   1    chr1_9753435     ZHar    G    C        0      0        2 
   1    chr1_9753435   Sample    G    C        0      0        2 
   1    chr1_9765706     AAsi    C    G        0      0        2 
   1    chr1_9765706     AKia    C    G        1      2        2 
   1    chr1_9765706     AOna    C    G        1      2        2 
   1    chr1_9765706     ASom    C    G        0      0        2 
   1    chr1_9765706     HCab    C    G        0      0        2 
   1    chr1_9765706     HPrz    C    G        0      0        2 
   1    chr1_9765706     ZBoe    C    G        0      0        2 
   1    chr1_9765706     ZGre    C    G        0      0        2 
   1    chr1_9765706     ZHar    C    G        0      0        2 
   1    chr1_9765706   Sample    C    G        0      0        2 
   1    chr1_9784121     AAsi    T    G        0      0        2 
   1    chr1_9784121     AKia    T    G        0      0        2 
   1    chr1_9784121     AOna    T    G        0      0        2 
   1    chr1_9784121     ASom    T    G        0      0        2 
   1    chr1_9784121     HCab    T    G        1      2        2 
   1    chr1_9784121     HPrz    T    G        1      2        2 
   1    chr1_9784121     ZBoe    T    G        0      0        2 
   1    chr1_9784121     ZGre    T    G        0      0        2 
   1    chr1_9784121     ZHar    T    G        0      0        2 
   1    chr1_9784121   Sample    T    G        1      2        2 
   1    chr1_9800819     AAsi    G    C        0      0        2 
   1    chr1_9800819     AKia    G    C        0      0        2 
   1    chr1_9800819     AOna    G    C        0      0        2 
   1    chr1_9800819     ASom    G    C        0      0        2 
   1    chr1_9800819     HCab    G    C        0      0        2 
   1    chr1_9800819     HPrz    G    C        0      0        2 
   1    chr1_9800819     ZBoe    G    C      0.5      1        2 
   1    chr1_9800819     ZGre    G    C        0      0        2 
   1    chr1_9800819     ZHar    G    C        0      0        2 
   1    chr1_9800819   Sample    G    C        0      0        2 
   1    chr1_9816291     AAsi    C    G        0      0        2 
   1    chr1_9816291     AKia    C    G        0      0        2 
   1    chr1_9816291     AOna    C    G        0      0        2 
   1    chr1_9816291     ASom    C    G        0      0        2 
   1    chr1_9816291     HCab    C    G        0      0        2 
   1    chr1_9816291     HPrz    C    G        0      0        2 
   1    chr1_9816291     ZBoe    C    G        0      0        2 
   1    chr1_9816291     ZGre    C    G        0      0        2 
   1    chr1_9816291     ZHar    C    G      0.5      1        2 
   1    chr1_9816291   Sample    C    G        0      0        2 
   1    chr1_9849505     AAsi    C    G        0      0        2 
   1    chr1_9849505     AKia    C    G        0      0        2 
   1    chr1_9849505     AOna    C    G        0      0        2 
   1    chr1_9849505     ASom    C    G        0      0        2 
   1    chr1_9849505     HCab    C    G        1      2        2 
   1    chr1_9849505     HPrz    C    G        1      2        2 
   1    chr1_9849505     ZBoe    C    G        0      0        2 
   1    chr1_9849505     ZGre    C    G        0      0        2 
   1    chr1_9849505     ZHar    C    G        0      0        2 
   1    chr1_9849505   Sample    C    G        1      2        2 
   1    chr1_9884852     AAsi    C    G        0      0        2 
   1    chr1_9884852     AKia    C    G        0      0        2 
   1    chr1_9884852     AOna    C    G      0.5      1        2 
   1    chr1_9884852     ASom    C    G        0      0        2 
   1    chr1_9884852     HCab    C    G        0      0        2 
   1    chr1_9884852     HPrz    C    G        0      0        2 
   1    chr1_9884852     ZBoe    C    G        0      0        2 
   1    chr1_9884852     ZGre    C    G        0      0        2 
   1    chr1_9884852     ZHar    C    G        0      0        2 
   1    chr1_9884852   Sample    C    G        0      0        2 
   1    chr1_9896164     AAsi    C    G        0      0        2 
   1    chr1_9896164     AKia    C    G        0      0        2 
   1    chr1_9896164     AOna    C    G        0      0        2 
   1    chr1_9896164     ASom    C    G        0      0        2 
   1    chr1_9896164     HCab    C    G        1      2        2 
   1    chr1_9896164     HPrz    C    G        1      2        2 
   1    chr1_9896164     ZBoe    C    G        0      0        2 
   1    chr1_9896164     ZGre    C    G        0      0        2 
   1    chr1_9896164     ZHar    C    G        0      0        2 
   1    chr1_9896164   Sample    C    G        1      2        2 
   1    chr1_9897986     AAsi    G    T        0      0        2 
   1    chr1_9897986     AKia    G    T        0      0        2 
   1    chr1_9897986     AOna    G    T        0      0        2 
   1    chr1_9897986     ASom    G    T        0      0        2 
   1    chr1_9897986     HCab    G    T        1      2        2 
   1    chr1_9897986     HPrz    G    T        1      2        2 
   1    chr1_9897986     ZBoe    G    T        0      0        2 
   1    chr1_9897986     ZGre    G    T        0      0        2 
   1    chr1_9897986     ZHar    G    T        0      0        2 
   1    chr1_9897986   Sample    G    T        1      2        2 
   1    chr1_9933286     AAsi    A    C        0      0        2 
   1    chr1_9933286     AKia    A    C        0      0        2 
   1    chr1_9933286     AOna    A    C      0.5      1        2 
   1    chr1_9933286     ASom    A    C        0      0        2 
   1    chr1_9933286     HCab    A    C        0      0        2 
   1    chr1_9933286     HPrz    A    C        0      0        2 
   1    chr1_9933286     ZBoe    A    C        0      0        2 
   1    chr1_9933286     ZGre    A    C        0      0        2 
   1    chr1_9933286     ZHar    A    C        0      0        2 
   1    chr1_9933286   Sample    A    C        0      0        2 
   1    chr1_9935166     AAsi    G    T        0      0        2 
   1    chr1_9935166     AKia    G    T        0      0        2 
   1    chr1_9935166     AOna    G    T        0      0        2 
   1    chr1_9935166     ASom    G    T        0      0        2 
   1    chr1_9935166     HCab    G    T      0.5      1        2 
   1    chr1_9935166     HPrz    G    T        0      0        2 
   1    chr1_9935166     ZBoe    G    T        0      0        2 
   1    chr1_9935166     ZGre    G    T        0      0        2 
   1    chr1_9935166     ZHar    G    T        0      0        2 
   1    chr1_9935166   Sample    G    T        0      0        2 
   1    chr1_9944978     AAsi    G    T        0      0        2 
   1    chr1_9944978     AKia    G    T        0      0        2 
   1    chr1_9944978     AOna    G    T        0      0        2 
   1    chr1_9944978     ASom    G    T        0      0        2 
   1    chr1_9944978     HCab    G    T        1      2        2 
   1    chr1_9944978     HPrz    G    T        1      2        2 
   1    chr1_9944978     ZBoe    G    T        0      0        2 
   1    chr1_9944978     ZGre    G    T        0      0        2 
   1    chr1_9944978     ZHar    G    T        0      0        2 
   1    chr1_9944978   Sample    G    T        1      2        2 
   1    chr1_9953713     AAsi    G    T        0      0        2 
   1    chr1_9953713     AKia    G    T        0      0        2 
   1    chr1_9953713     AOna    G    T        0      0        2 
   1    chr1_9953713     ASom    G    T        0      0        2 
   1    chr1_9953713     HCab    G    T        0      0        2 
   1    chr1_9953713     HPrz    G    T        0      0        2 
   1    chr1_9953713     ZBoe    G    T        1      2        2 
   1    chr1_9953713     ZGre    G    T        0      0        2 
   1    chr1_9953713     ZHar    G    T        0      0        2 
   1    chr1_9953713   Sample    G    T        0      0        2 
   1    chr1_9973408     AAsi    T    A        0      0        2 
   1    chr1_9973408     AKia    T    A        0      0        2 
   1    chr1_9973408     AOna    T    A        0      0        2 
   1    chr1_9973408     ASom    T    A        0      0        2 
   1    chr1_9973408     HCab    T    A        0      0        2 
   1    chr1_9973408     HPrz    T    A        0      0        2 
   1    chr1_9973408     ZBoe    T    A        0      0        2 
   1    chr1_9973408     ZGre    T    A      0.5      1        2 
   1    chr1_9973408     ZHar    T    A        0      0        2 
   1    chr1_9973408   Sample    T    A        0      0        2 
   1    chr1_9983539     AAsi    C    A        0      0        2 
   1    chr1_9983539     AKia    C    A        0      0        2 
   1    chr1_9983539     AOna    C    A      0.5      1        2 
   1    chr1_9983539     ASom    C    A        0      0        2 
   1    chr1_9983539     HCab    C    A        0      0        2 
   1    chr1_9983539     HPrz    C    A        0      0        2 
   1    chr1_9983539     ZBoe    C    A        0      0        2 
   1    chr1_9983539     ZGre    C    A        0      0        2 
   1    chr1_9983539     ZHar    C    A        0      0        2 
   1    chr1_9983539   Sample    C    A        0      0        2 
   1    chr1_9986124     AAsi    G    C        0      0        2 
   1    chr1_9986124     AKia    G    C        0      0        2 
   1    chr1_9986124     AOna    G    C        0      0        2 
   1    chr1_9986124     ASom    G    C        0      0        2 
   1    chr1_9986124     HCab    G    C        1      2        2 
   1    chr1_9986124     HPrz    G    C        1      2        2 
   1    chr1_9986124     ZBoe    G    C        0      0        2 
   1    chr1_9986124     ZGre    G    C        0      0        2 
   1    chr1_9986124     ZHar    G    C        0      0        2 
   1    chr1_9986124   Sample    G    C        1      2        2 
   1   chr1_10000365     AAsi    C    A        1      2        2 
   1   chr1_10000365     AKia    C    A        0      0        2 
   1   chr1_10000365     AOna    C    A        0      0        2 
   1   chr1_10000365     ASom    C    A        1      2        2 
   1   chr1_10000365     HCab    C    A        0      0        2 
   1   chr1_10000365     HPrz    C    A        0      0        2 
   1   chr1_10000365     ZBoe    C    A        0      0        2 
   1   chr1_10000365     ZGre    C    A        0      0        2 
   1   chr1_10000365     ZHar    C    A        0      0        2 
   1   chr1_10000365   Sample    C    A        0      0        2 
   1   chr1_10001478     AAsi    G    C        0      0        2 
   1   chr1_10001478     AKia    G    C        0      0        2 
   1   chr1_10001478     AOna    G    C        0      0        2 
   1   chr1_10001478     ASom    G    C        0      0        2 
   1   chr1_10001478     HCab    G    C        1      2        2 
   1   chr1_10001478     HPrz    G    C        1      2        2 
   1   chr1_10001478     ZBoe    G    C        0      0        2 
   1   chr1_10001478     ZGre    G    C        0      0        2 
   1   chr1_10001478     ZHar    G    C        0      0        2 
   1   chr1_10001478   Sample    G    C        1      2        2 
   1   chr1_10029168     AAsi    A    C        0      0        2 
   1   chr1_10029168     AKia    A    C        0      0        2 
   1   chr1_10029168     AOna    A    C        1      2        2 
   1   chr1_10029168     ASom    A    C        0      0        2 
   1   chr1_10029168     HCab    A    C        0      0        2 
   1   chr1_10029168     HPrz    A    C        0      0        2 
   1   chr1_10029168     ZBoe    A    C        0      0        2 
   1   chr1_10029168     ZGre    A    C        0      0        2 
   1   chr1_10029168     ZHar    A    C        0      0        2 
   1   chr1_10029168   Sample    A    C        0      0        2 
   1   chr1_10029511     AAsi    G    T        0      0        2 
   1   chr1_10029511     AKia    G    T        0      0        2 
   1   chr1_10029511     AOna    G    T        0      0        2 
   1   chr1_10029511     ASom    G    T        0      0        2 
   1   chr1_10029511     HCab    G    T        1      2        2 
   1   chr1_10029511     HPrz    G    T        1      2        2 
   1   chr1_10029511     ZBoe    G    T        0      0        2 
   1   chr1_10029511     ZGre    G    T        0      0        2 
   1   chr1_10029511     ZHar    G    T        0      0        2 
   1   chr1_10029511   Sample    G    T        1      2        2 
   1   chr1_10036489     AAsi    T    G        0      0        2 
   1   chr1_10036489     AKia    T    G        0      0        2 
   1   chr1_10036489     AOna    T    G        0      0        2 
   1   chr1_10036489     ASom    T    G        0      0        2 
   1   chr1_10036489     HCab    T    G        0      0        2 
   1   chr1_10036489     HPrz    T    G        0      0        2 
   1   chr1_10036489     ZBoe    T    G        0      0        2 
   1   chr1_10036489     ZGre    T    G      0.5      1        2 
   1   chr1_10036489     ZHar    T    G        0      0        2 
   1   chr1_10036489   Sample    T    G        0      0        2 
   1   chr1_10056844     AAsi    G    C        1      2        2 
   1   chr1_10056844     AKia    G    C        0      0        2 
   1   chr1_10056844     AOna    G    C        0      0        2 
   1   chr1_10056844     ASom    G    C        1      2        2 
   1   chr1_10056844     HCab    G    C        1      2        2 
   1   chr1_10056844     HPrz    G    C        1      2        2 
   1   chr1_10056844     ZBoe    G    C        0      0        2 
   1   chr1_10056844     ZGre    G    C        0      0        2 
   1   chr1_10056844     ZHar    G    C        0      0        2 
   1   chr1_10056844   Sample    G    C        1      2        2 
   1   chr1_10064693     AAsi    C    G        1      2        2 
   1   chr1_10064693     AKia    C    G        0      0        2 
   1   chr1_10064693     AOna    C    G        1      2        2 
   1   chr1_10064693     ASom    C    G        1      2        2 
   1   chr1_10064693     HCab    C    G        0      0        2 
   1   chr1_10064693     HPrz    C    G        0      0        2 
   1   chr1_10064693     ZBoe    C    G        0      0        2 
   1   chr1_10064693     ZGre    C    G        0      0        2 
   1   chr1_10064693     ZHar    C    G        0      0        2 
   1   chr1_10064693   Sample    C    G        0      0        2 
   1   chr1_10065488     AAsi    G    C        1      2        2 
   1   chr1_10065488     AKia    G    C        0      0        2 
   1   chr1_10065488     AOna    G    C        0      0        2 
   1   chr1_10065488     ASom    G    C        0      0        2 
   1   chr1_10065488     HCab    G    C        0      0        2 
   1   chr1_10065488     HPrz    G    C        0      0        2 
   1   chr1_10065488     ZBoe    G    C        0      0        2 
   1   chr1_10065488     ZGre    G    C        0      0        2 
   1   chr1_10065488     ZHar    G    C        0      0        2 
   1   chr1_10065488   Sample    G    C        0      0        2 
   1   chr1_10070026     AAsi    C    A        0      0        2 
   1   chr1_10070026     AKia    C    A        0      0        2 
   1   chr1_10070026     AOna    C    A        0      0        2 
   1   chr1_10070026     ASom    C    A        0      0        2 
   1   chr1_10070026     HCab    C    A      0.5      1        2 
   1   chr1_10070026     HPrz    C    A        0      0        2 
   1   chr1_10070026     ZBoe    C    A        0      0        2 
   1   chr1_10070026     ZGre    C    A        0      0        2 
   1   chr1_10070026     ZHar    C    A        0      0        2 
   1   chr1_10070026   Sample    C    A        0      0        2 
   1   chr1_10083497     AAsi    C    A        0      0        2 
   1   chr1_10083497     AKia    C    A        0      0        2 
   1   chr1_10083497     AOna    C    A        1      2        2 
   1   chr1_10083497     ASom    C    A        0      0        2 
   1   chr1_10083497     HCab    C    A        0      0        2 
   1   chr1_10083497     HPrz    C    A        0      0        2 
   1   chr1_10083497     ZBoe    C    A        1      2        2 
   1   chr1_10083497     ZGre    C    A        1      2        2 
   1   chr1_10083497     ZHar    C    A        1      2        2 
   1   chr1_10083497   Sample    C    A        0      0        2 
   1   chr1_10107271     AAsi    G    T        0      0        2 
   1   chr1_10107271     AKia    G    T        0      0        2 
   1   chr1_10107271     AOna    G    T        0      0        2 
   1   chr1_10107271     ASom    G    T        0      0        2 
   1   chr1_10107271     HCab    G    T        1      2        2 
   1   chr1_10107271     HPrz    G    T        1      2        2 
   1   chr1_10107271     ZBoe    G    T        0      0        2 
   1   chr1_10107271     ZGre    G    T        0      0        2 
   1   chr1_10107271     ZHar    G    T        0      0        2 
   1   chr1_10107271   Sample    G    T        1      2        2 
   1   chr1_10119980     AAsi    G    C        1      2        2 
   1   chr1_10119980     AKia    G    C      0.5      1        2 
   1   chr1_10119980     AOna    G    C        0      0        2 
   1   chr1_10119980     ASom    G    C        1      2        2 
   1   chr1_10119980     HCab    G    C        0      0        2 
   1   chr1_10119980     HPrz    G    C        0      0        2 
   1   chr1_10119980     ZBoe    G    C        0      0        2 
   1   chr1_10119980     ZGre    G    C        0      0        2 
   1   chr1_10119980     ZHar    G    C        0      0        2 
   1   chr1_10119980   Sample    G    C        0      0        2 
   1   chr1_10146689     AAsi    G    C        0      0        2 
   1   chr1_10146689     AKia    G    C        1      2        2 
   1   chr1_10146689     AOna    G    C        0      0        2 
   1   chr1_10146689     ASom    G    C        0      0        2 
   1   chr1_10146689     HCab    G    C        0      0        2 
   1   chr1_10146689     HPrz    G    C        0      0        2 
   1   chr1_10146689     ZBoe    G    C      0.5      1        2 
   1   chr1_10146689     ZGre    G    C        0      0        2 
   1   chr1_10146689     ZHar    G    C        1      2        2 
   1   chr1_10146689   Sample    G    C        0      0        2 
   1   chr1_10158423     AAsi    G    C        0      0        2 
   1   chr1_10158423     AKia    G    C        1      2        2 
   1   chr1_10158423     AOna    G    C        0      0        2 
   1   chr1_10158423     ASom    G    C        0      0        2 
   1   chr1_10158423     HCab    G    C        0      0        2 
   1   chr1_10158423     HPrz    G    C        0      0        2 
   1   chr1_10158423     ZBoe    G    C        0      0        2 
   1   chr1_10158423     ZGre    G    C        0      0        2 
   1   chr1_10158423     ZHar    G    C        0      0        2 
   1   chr1_10158423   Sample    G    C        0      0        2 
   1   chr1_10259878     AAsi    C    G        0      0        2 
   1   chr1_10259878     AKia    C    G        0      0        2 
   1   chr1_10259878     AOna    C    G        0      0        2 
   1   chr1_10259878     ASom    C    G        0      0        2 
   1   chr1_10259878     HCab    C    G        0      0        2 
   1   chr1_10259878     HPrz    C    G        0      0        2 
   1   chr1_10259878     ZBoe    C    G        0      0        2 
   1   chr1_10259878     ZGre    C    G      0.5      1        2 
   1   chr1_10259878     ZHar    C    G        0      0        2 
   1   chr1_10259878   Sample    C    G        0      0        2 
   1   chr1_10293247     AAsi    A    C        0      0        2 
   1   chr1_10293247     AKia    A    C        0      0        2 
   1   chr1_10293247     AOna    A    C        0      0        2 
   1   chr1_10293247     ASom    A    C        0      0        2 
   1   chr1_10293247     HCab    A    C        1      2        2 
   1   chr1_10293247     HPrz    A    C        1      2        2 
   1   chr1_10293247     ZBoe    A    C        0      0        2 
   1   chr1_10293247     ZGre    A    C        0      0        2 
   1   chr1_10293247     ZHar    A    C        0      0        2 
   1   chr1_10293247   Sample    A    C        1      2        2 
   1   chr1_10304009     AAsi    A    C      0.5      1        2 
   1   chr1_10304009     AKia    A    C        0      0        2 
   1   chr1_10304009     AOna    A    C        0      0        2 
   1   chr1_10304009     ASom    A    C        0      0        2 
   1   chr1_10304009     HCab    A    C        0      0        2 
   1   chr1_10304009     HPrz    A    C        0      0        2 
   1   chr1_10304009     ZBoe    A    C        0      0        2 
   1   chr1_10304009     ZGre    A    C        0      0        2 
   1   chr1_10304009     ZHar    A    C        0      0        2 
   1   chr1_10304009   Sample    A    C        0      0        2 
   1   chr1_10389611     AAsi    C    A        0      0        2 
   1   chr1_10389611     AKia    C    A        0      0        2 
   1   chr1_10389611     AOna    C    A        0      0        2 
   1   chr1_10389611     ASom    C    A        0      0        2 
   1   chr1_10389611     HCab    C    A        1      2        2 
   1   chr1_10389611     HPrz    C    A        1      2        2 
   1   chr1_10389611     ZBoe    C    A        0      0        2 
   1   chr1_10389611     ZGre    C    A        0      0        2 
   1   chr1_10389611     ZHar    C    A        0      0        2 
   1   chr1_10389611   Sample    C    A        1      2        2 
   1   chr1_10398917     AAsi    C    G        0      0        2 
   1   chr1_10398917     AKia    C    G        0      0        2 
   1   chr1_10398917     AOna    C    G      0.5      1        2 
   1   chr1_10398917     ASom    C    G        0      0        2 
   1   chr1_10398917     HCab    C    G        0      0        2 
   1   chr1_10398917     HPrz    C    G        0      0        2 
   1   chr1_10398917     ZBoe    C    G        0      0        2 
   1   chr1_10398917     ZGre    C    G        0      0        2 
   1   chr1_10398917     ZHar    C    G        0      0        2 
   1   chr1_10398917   Sample    C    G        0      0        2 
   1   chr1_10421262     AAsi    T    G        0      0        2 
   1   chr1_10421262     AKia    T    G        0      0        2 
   1   chr1_10421262     AOna    T    G        0      0        2 
   1   chr1_10421262     ASom    T    G        0      0        2 
   1   chr1_10421262     HCab    T    G        0      0        2 
   1   chr1_10421262     HPrz    T    G        0      0        2 
   1   chr1_10421262     ZBoe    T    G        0      0        2 
   1   chr1_10421262     ZGre    T    G        0      0        2 
   1   chr1_10421262     ZHar    T    G      0.5      1        2 
   1   chr1_10421262   Sample    T    G        0      0        2 
   1   chr1_10441928     AAsi    G    C        0      0        2 
   1   chr1_10441928     AKia    G    C        0      0        2 
   1   chr1_10441928     AOna    G    C        0      0        2 
   1   chr1_10441928     ASom    G    C        0      0        2 
   1   chr1_10441928     HCab    G    C        1      2        2 
   1   chr1_10441928     HPrz    G    C        1      2        2 
   1   chr1_10441928     ZBoe    G    C        0      0        2 
   1   chr1_10441928     ZGre    G    C        0      0        2 
   1   chr1_10441928     ZHar    G    C        0      0        2 
   1   chr1_10441928   Sample    G    C        1      2        2 
   1   chr1_10485615     AAsi    C    A        0      0        2 
   1   chr1_10485615     AKia    C    A        0      0        2 
   1   chr1_10485615     AOna    C    A        0      0        2 
   1   chr1_10485615     ASom    C    A        0      0        2 
   1   chr1_10485615     HCab    C    A        0      0        2 
   1   chr1_10485615     HPrz    C    A        0      0        2 
   1   chr1_10485615     ZBoe    C    A        0      0        2 
   1   chr1_10485615     ZGre    C    A        0      0        2 
   1   chr1_10485615     ZHar    C    A        1      2        2 
   1   chr1_10485615   Sample    C    A        0      0        2 
   1   chr1_10513319     AAsi    G    C        0      0        2 
   1   chr1_10513319     AKia    G    C        0      0        2 
   1   chr1_10513319     AOna    G    C        0      0        2 
   1   chr1_10513319     ASom    G    C        0      0        2 
   1   chr1_10513319     HCab    G    C        1      2        2 
   1   chr1_10513319     HPrz    G    C        1      2        2 
   1   chr1_10513319     ZBoe    G    C        0      0        2 
   1   chr1_10513319     ZGre    G    C        0      0        2 
   1   chr1_10513319     ZHar    G    C        0      0        2 
   1   chr1_10513319   Sample    G    C        1      2        2 
   1   chr1_10544324     AAsi    A    C        0      0        2 
   1   chr1_10544324     AKia    A    C        1      2        2 
   1   chr1_10544324     AOna    A    C        0      0        2 
   1   chr1_10544324     ASom    A    C        0      0        2 
   1   chr1_10544324     HCab    A    C        0      0        2 
   1   chr1_10544324     HPrz    A    C        0      0        2 
   1   chr1_10544324     ZBoe    A    C        0      0        2 
   1   chr1_10544324     ZGre    A    C        0      0        2 
   1   chr1_10544324     ZHar    A    C        0      0        2 
   1   chr1_10544324   Sample    A    C        0      0        2 
   1   chr1_10553323     AAsi    A    T        0      0        2 
   1   chr1_10553323     AKia    A    T        0      0        2 
   1   chr1_10553323     AOna    A    T        0      0        2 
   1   chr1_10553323     ASom    A    T        0      0        2 
   1   chr1_10553323     HCab    A    T        1      2        2 
   1   chr1_10553323     HPrz    A    T        1      2        2 
   1   chr1_10553323     ZBoe    A    T        0      0        2 
   1   chr1_10553323     ZGre    A    T        0      0        2 
   1   chr1_10553323     ZHar    A    T        0      0        2 
   1   chr1_10553323   Sample    A    T        1      2        2 
   1   chr1_10563956     AAsi    C    G        0      0        2 
   1   chr1_10563956     AKia    C    G        0      0        2 
   1   chr1_10563956     AOna    C    G        0      0        2 
   1   chr1_10563956     ASom    C    G        0      0        2 
   1   chr1_10563956     HCab    C    G        0      0        2 
   1   chr1_10563956     HPrz    C    G        0      0        2 
   1   chr1_10563956     ZBoe    C    G        0      0        2 
   1   chr1_10563956     ZGre    C    G      0.5      1        2 
   1   chr1_10563956     ZHar    C    G        0      0        2 
   1   chr1_10563956   Sample    C    G        0      0        2 
   1   chr1_10564818     AAsi    C    G        0      0        2 
   1   chr1_10564818     AKia    C    G        0      0        2 
   1   chr1_10564818     AOna    C    G        0      0        2 
   1   chr1_10564818     ASom    C    G        0      0        2 
   1   chr1_10564818     HCab    C    G        0      0        2 
   1   chr1_10564818     HPrz    C    G        0      0        2 
   1   chr1_10564818     ZBoe    C    G      0.5      1        2 
   1   chr1_10564818     ZGre    C    G        0      0        2 
   1   chr1_10564818     ZHar    C    G        0      0        2 
   1   chr1_10564818   Sample    C    G        0      0        2 
   1   chr1_10577040     AAsi    G    C        1      2        2 
   1   chr1_10577040     AKia    G    C        0      0        2 
   1   chr1_10577040     AOna    G    C        0      0        2 
   1   chr1_10577040     ASom    G    C        0      0        2 
   1   chr1_10577040     HCab    G    C        0      0        2 
   1   chr1_10577040     HPrz    G    C        0      0        2 
   1   chr1_10577040     ZBoe    G    C        0      0        2 
   1   chr1_10577040     ZGre    G    C        0      0        2 
   1   chr1_10577040     ZHar    G    C        0      0        2 
   1   chr1_10577040   Sample    G    C        0      0        2 
   1   chr1_10580096     AAsi    C    G        1      2        2 
   1   chr1_10580096     AKia    C    G        0      0        2 
   1   chr1_10580096     AOna    C    G        0      0        2 
   1   chr1_10580096     ASom    C    G        0      0        2 
   1   chr1_10580096     HCab    C    G        0      0        2 
   1   chr1_10580096     HPrz    C    G        0      0        2 
   1   chr1_10580096     ZBoe    C    G        0      0        2 
   1   chr1_10580096     ZGre    C    G        0      0        2 
   1   chr1_10580096     ZHar    C    G        0      0        2 
   1   chr1_10580096   Sample    C    G        0      0        2 
   1   chr1_10596698     AAsi    G    C        0      0        2 
   1   chr1_10596698     AKia    G    C        0      0        2 
   1   chr1_10596698     AOna    G    C        0      0        2 
   1   chr1_10596698     ASom    G    C        0      0        2 
   1   chr1_10596698     HCab    G    C        0      0        2 
   1   chr1_10596698     HPrz    G    C        0      0        2 
   1   chr1_10596698     ZBoe    G    C        0      0        2 
   1   chr1_10596698     ZGre    G    C        0      0        2 
   1   chr1_10596698     ZHar    G    C        1      2        2 
   1   chr1_10596698   Sample    G    C        0      0        2 
   1   chr1_10604324     AAsi    C    A        0      0        2 
   1   chr1_10604324     AKia    C    A        0      0        2 
   1   chr1_10604324     AOna    C    A        0      0        2 
   1   chr1_10604324     ASom    C    A        0      0        2 
   1   chr1_10604324     HCab    C    A        1      2        2 
   1   chr1_10604324     HPrz    C    A        1      2        2 
   1   chr1_10604324     ZBoe    C    A        0      0        2 
   1   chr1_10604324     ZGre    C    A        0      0        2 
   1   chr1_10604324     ZHar    C    A        0      0        2 
   1   chr1_10604324   Sample    C    A        1      2        2 
   1   chr1_10627348     AAsi    A    C        0      0        2 
   1   chr1_10627348     AKia    A    C        0      0        2 
   1   chr1_10627348     AOna    A    C        0      0        2 
   1   chr1_10627348     ASom    A    C        0      0        2 
   1   chr1_10627348     HCab    A    C        1      2        2 
   1   chr1_10627348     HPrz    A    C        1      2        2 
   1   chr1_10627348     ZBoe    A    C        0      0        2 
   1   chr1_10627348     ZGre    A    C        0      0        2 
   1   chr1_10627348     ZHar    A    C        0      0        2 
   1   chr1_10627348   Sample    A    C        1      2        2 
   1   chr1_10631745     AAsi    C    G        0      0        2 
   1   chr1_10631745     AKia    C    G        0      0        2 
   1   chr1_10631745     AOna    C    G        0      0        2 
   1   chr1_10631745     ASom    C    G        0      0        2 
   1   chr1_10631745     HCab    C    G        1      2        2 
   1   chr1_10631745     HPrz    C    G        1      2        2 
   1   chr1_10631745     ZBoe    C    G        0      0        2 
   1   chr1_10631745     ZGre    C    G        0      0        2 
   1   chr1_10631745     ZHar    C    G        0      0        2 
   1   chr1_10631745   Sample    C    G        1      2        2 
   1   chr1_10635417     AAsi    C    G        1      2        2 
   1   chr1_10635417     AKia    C    G        0      0        2 
   1   chr1_10635417     AOna    C    G        0      0        2 
   1   chr1_10635417     ASom    C    G        0      0        2 
   1   chr1_10635417     HCab    C    G        0      0        2 
   1   chr1_10635417     HPrz    C    G        0      0        2 
   1   chr1_10635417     ZBoe    C    G        0      0        2 
   1   chr1_10635417     ZGre    C    G        0      0        2 
   1   chr1_10635417     ZHar    C    G        0      0        2 
   1   chr1_10635417   Sample    C    G        0      0        2 
   1   chr1_10635661     AAsi    A    T        0      0        2 
   1   chr1_10635661     AKia    A    T      0.5      1        2 
   1   chr1_10635661     AOna    A    T        0      0        2 
   1   chr1_10635661     ASom    A    T        0      0        2 
   1   chr1_10635661     HCab    A    T        0      0        2 
   1   chr1_10635661     HPrz    A    T        0      0        2 
   1   chr1_10635661     ZBoe    A    T        0      0        2 
   1   chr1_10635661     ZGre    A    T        0      0        2 
   1   chr1_10635661     ZHar    A    T        0      0        2 
   1   chr1_10635661   Sample    A    T        0      0        2 
   1   chr1_10637307     AAsi    T    A        0      0        2 
   1   chr1_10637307     AKia    T    A        1      2        2 
   1   chr1_10637307     AOna    T    A        1      2        2 
   1   chr1_10637307     ASom    T    A        0      0        2 
   1   chr1_10637307     HCab    T    A        0      0        2 
   1   chr1_10637307     HPrz    T    A        0      0        2 
   1   chr1_10637307     ZBoe    T    A        0      0        2 
   1   chr1_10637307     ZGre    T    A        0      0        2 
   1   chr1_10637307     ZHar    T    A        0      0        2 
   1   chr1_10637307   Sample    T    A        0      0        2 
   1   chr1_10643963     AAsi    T    G        0      0        2 
   1   chr1_10643963     AKia    T    G        0      0        2 
   1   chr1_10643963     AOna    T    G        0      0        2 
   1   chr1_10643963     ASom    T    G        0      0        2 
   1   chr1_10643963     HCab    T    G        0      0        2 
   1   chr1_10643963     HPrz    T    G        0      0        2 
   1   chr1_10643963     ZBoe    T    G        1      2        2 
   1   chr1_10643963     ZGre    T    G        1      2        2 
   1   chr1_10643963     ZHar    T    G        1      2        2 
   1   chr1_10643963   Sample    T    G        0      0        2 
   1   chr1_10658473     AAsi    A    T        0      0        2 
   1   chr1_10658473     AKia    A    T        0      0        2 
   1   chr1_10658473     AOna    A    T        0      0        2 
   1   chr1_10658473     ASom    A    T        0      0        2 
   1   chr1_10658473     HCab    A    T        1      2        2 
   1   chr1_10658473     HPrz    A    T        1      2        2 
   1   chr1_10658473     ZBoe    A    T        0      0        2 
   1   chr1_10658473     ZGre    A    T        0      0        2 
   1   chr1_10658473     ZHar    A    T        0      0        2 
   1   chr1_10658473   Sample    A    T        1      2        2 
   1   chr1_10659397     AAsi    G    C        0      0        2 
   1   chr1_10659397     AKia    G    C        0      0        2 
   1   chr1_10659397     AOna    G    C        0      0        2 
   1   chr1_10659397     ASom    G    C        0      0        2 
   1   chr1_10659397     HCab    G    C        1      2        2 
   1   chr1_10659397     HPrz    G    C        1      2        2 
   1   chr1_10659397     ZBoe    G    C        0      0        2 
   1   chr1_10659397     ZGre    G    C        0      0        2 
   1   chr1_10659397     ZHar    G    C        0      0        2 
   1   chr1_10659397   Sample    G    C        1      2        2 
   1   chr1_10695345     AAsi    G    C        0      0        2 
   1   chr1_10695345     AKia    G    C        0      0        2 
   1   chr1_10695345     AOna    G    C        0      0        2 
   1   chr1_10695345     ASom    G    C        0      0        2 
   1   chr1_10695345     HCab    G    C        1      2        2 
   1   chr1_10695345     HPrz    G    C        1      2        2 
   1   chr1_10695345     ZBoe    G    C        0      0        2 
   1   chr1_10695345     ZGre    G    C        0      0        2 
   1   chr1_10695345     ZHar    G    C        0      0        2 
   1   chr1_10695345   Sample    G    C        1      2        2 
   1   chr1_10710562     AAsi    C    G        0      0        2 
   1   chr1_10710562     AKia    C    G        0      0        2 
   1   chr1_10710562     AOna    C    G        0      0        2 
   1   chr1_10710562     ASom    C    G        0      0        2 
   1   chr1_10710562     HCab    C    G        0      0        2 
   1   chr1_10710562     HPrz    C    G        0      0        2 
   1   chr1_10710562     ZBoe    C    G        0      0        2 
   1   chr1_10710562     ZGre    C    G        1      2        2 
   1   chr1_10710562     ZHar    C    G        0      0        2 
   1   chr1_10710562   Sample    C    G        0      0        2 
   1   chr1_10711283     AAsi    A    C        0      0        2 
   1   chr1_10711283     AKia    A    C        0      0        2 
   1   chr1_10711283     AOna    A    C        0      0        2 
   1   chr1_10711283     ASom    A    C        0      0        2 
   1   chr1_10711283     HCab    A    C        1      2        2 
   1   chr1_10711283     HPrz    A    C        1      2        2 
   1   chr1_10711283     ZBoe    A    C        0      0        2 
   1   chr1_10711283     ZGre    A    C        0      0        2 
   1   chr1_10711283     ZHar    A    C        0      0        2 
   1   chr1_10711283   Sample    A    C        1      2        2 
   1   chr1_10719147     AAsi    G    C        1      2        2 
   1   chr1_10719147     AKia    G    C        0      0        2 
   1   chr1_10719147     AOna    G    C        0      0        2 
   1   chr1_10719147     ASom    G    C        0      0        2 
   1   chr1_10719147     HCab    G    C        0      0        2 
   1   chr1_10719147     HPrz    G    C        0      0        2 
   1   chr1_10719147     ZBoe    G    C        0      0        2 
   1   chr1_10719147     ZGre    G    C        0      0        2 
   1   chr1_10719147     ZHar    G    C        0      0        2 
   1   chr1_10719147   Sample    G    C        0      0        2 
   1   chr1_10722473     AAsi    G    T        1      2        2 
   1   chr1_10722473     AKia    G    T        0      0        2 
   1   chr1_10722473     AOna    G    T        0      0        2 
   1   chr1_10722473     ASom    G    T        1      2        2 
   1   chr1_10722473     HCab    G    T        0      0        2 
   1   chr1_10722473     HPrz    G    T        0      0        2 
   1   chr1_10722473     ZBoe    G    T        1      2        2 
   1   chr1_10722473     ZGre    G    T        1      2        2 
   1   chr1_10722473     ZHar    G    T        1      2        2 
   1   chr1_10722473   Sample    G    T        0      0        2 
   1   chr1_10728528     AAsi    G    C        0      0        2 
   1   chr1_10728528     AKia    G    C        0      0        2 
   1   chr1_10728528     AOna    G    C        0      0        2 
   1   chr1_10728528     ASom    G    C        0      0        2 
   1   chr1_10728528     HCab    G    C        1      2        2 
   1   chr1_10728528     HPrz    G    C        1      2        2 
   1   chr1_10728528     ZBoe    G    C        0      0        2 
   1   chr1_10728528     ZGre    G    C        0      0        2 
   1   chr1_10728528     ZHar    G    C        0      0        2 
   1   chr1_10728528   Sample    G    C        1      2        2 
   1   chr1_10737564     AAsi    C    G        0      0        2 
   1   chr1_10737564     AKia    C    G        0      0        2 
   1   chr1_10737564     AOna    C    G        0      0        2 
   1   chr1_10737564     ASom    C    G        0      0        2 
   1   chr1_10737564     HCab    C    G        1      2        2 
   1   chr1_10737564     HPrz    C    G        1      2        2 
   1   chr1_10737564     ZBoe    C    G        0      0        2 
   1   chr1_10737564     ZGre    C    G        0      0        2 
   1   chr1_10737564     ZHar    C    G        0      0        2 
   1   chr1_10737564   Sample    C    G        1      2        2 
   1   chr1_10742229     AAsi    C    G        0      0        2 
   1   chr1_10742229     AKia    C    G        0      0        2 
   1   chr1_10742229     AOna    C    G        0      0        2 
   1   chr1_10742229     ASom    C    G        0      0        2 
   1   chr1_10742229     HCab    C    G        0      0        2 
   1   chr1_10742229     HPrz    C    G        0      0        2 
   1   chr1_10742229     ZBoe    C    G        0      0        2 
   1   chr1_10742229     ZGre    C    G        1      2        2 
   1   chr1_10742229     ZHar    C    G        0      0        2 
   1   chr1_10742229   Sample    C    G        0      0        2 
   1   chr1_10767471     AAsi    G    C        0      0        2 
   1   chr1_10767471     AKia    G    C        0      0        2 
   1   chr1_10767471     AOna    G    C        0      0        2 
   1   chr1_10767471     ASom    G    C        0      0        2 
   1   chr1_10767471     HCab    G    C      0.5      1        2 
   1   chr1_10767471     HPrz    G    C      0.5      1        2 
   1   chr1_10767471     ZBoe    G    C        0      0        2 
   1   chr1_10767471     ZGre    G    C        0      0        2 
   1   chr1_10767471     ZHar    G    C        0      0        2 
   1   chr1_10767471   Sample    G    C        1      2        2 
   1   chr1_10768433     AAsi    C    A        0      0        2 
   1   chr1_10768433     AKia    C    A        1      2        2 
   1   chr1_10768433     AOna    C    A        0      0        2 
   1   chr1_10768433     ASom    C    A        0      0        2 
   1   chr1_10768433     HCab    C    A        0      0        2 
   1   chr1_10768433     HPrz    C    A        0      0        2 
   1   chr1_10768433     ZBoe    C    A        0      0        2 
   1   chr1_10768433     ZGre    C    A        0      0        2 
   1   chr1_10768433     ZHar    C    A        0      0        2 
   1   chr1_10768433   Sample    C    A        0      0        2 
   1   chr1_10775638     AAsi    G    C        1      2        2 
   1   chr1_10775638     AKia    G    C        0      0        2 
   1   chr1_10775638     AOna    G    C        0      0        2 
   1   chr1_10775638     ASom    G    C        0      0        2 
   1   chr1_10775638     HCab    G    C        0      0        2 
   1   chr1_10775638     HPrz    G    C        0      0        2 
   1   chr1_10775638     ZBoe    G    C        0      0        2 
   1   chr1_10775638     ZGre    G    C        0      0        2 
   1   chr1_10775638     ZHar    G    C        0      0        2 
   1   chr1_10775638   Sample    G    C        0      0        2 
   1   chr1_10795596     AAsi    G    T        0      0        2 
   1   chr1_10795596     AKia    G    T        0      0        2 
   1   chr1_10795596     AOna    G    T        0      0        2 
   1   chr1_10795596     ASom    G    T        0      0        2 
   1   chr1_10795596     HCab    G    T        0      0        2 
   1   chr1_10795596     HPrz    G    T        0      0        2 
   1   chr1_10795596     ZBoe    G    T      0.5      1        2 
   1   chr1_10795596     ZGre    G    T        0      0        2 
   1   chr1_10795596     ZHar    G    T        0      0        2 
   1   chr1_10795596   Sample    G    T        0      0        2 
   1   chr1_10801851     AAsi    T    G        0      0        2 
   1   chr1_10801851     AKia    T    G        0      0        2 
   1   chr1_10801851     AOna    T    G        0      0        2 
   1   chr1_10801851     ASom    T    G        1      2        2 
   1   chr1_10801851     HCab    T    G        0      0        2 
   1   chr1_10801851     HPrz    T    G        0      0        2 
   1   chr1_10801851     ZBoe    T    G        0      0        2 
   1   chr1_10801851     ZGre    T    G        0      0        2 
   1   chr1_10801851     ZHar    T    G        0      0        2 
   1   chr1_10801851   Sample    T    G        0      0        2 
   1   chr1_10804120     AAsi    G    C        0      0        2 
   1   chr1_10804120     AKia    G    C        0      0        2 
   1   chr1_10804120     AOna    G    C        0      0        2 
   1   chr1_10804120     ASom    G    C        0      0        2 
   1   chr1_10804120     HCab    G    C        0      0        2 
   1   chr1_10804120     HPrz    G    C        0      0        2 
   1   chr1_10804120     ZBoe    G    C        0      0        2 
   1   chr1_10804120     ZGre    G    C        1      2        2 
   1   chr1_10804120     ZHar    G    C        0      0        2 
   1   chr1_10804120   Sample    G    C        0      0        2 
   1   chr1_10830092     AAsi    C    G        0      0        2 
   1   chr1_10830092     AKia    C    G        0      0        2 
   1   chr1_10830092     AOna    C    G        0      0        2 
   1   chr1_10830092     ASom    C    G        0      0        2 
   1   chr1_10830092     HCab    C    G        0      0        2 
   1   chr1_10830092     HPrz    C    G        0      0        2 
   1   chr1_10830092     ZBoe    C    G        1      2        2 
   1   chr1_10830092     ZGre    C    G        0      0        2 
   1   chr1_10830092     ZHar    C    G        0      0        2 
   1   chr1_10830092   Sample    C    G        0      0        2 
   1   chr1_10859634     AAsi    A    T        0      0        2 
   1   chr1_10859634     AKia    A    T        0      0        2 
   1   chr1_10859634     AOna    A    T        0      0        2 
   1   chr1_10859634     ASom    A    T        0      0        2 
   1   chr1_10859634     HCab    A    T        0      0        2 
   1   chr1_10859634     HPrz    A    T        1      2        2 
   1   chr1_10859634     ZBoe    A    T        0      0        2 
   1   chr1_10859634     ZGre    A    T        0      0        2 
   1   chr1_10859634     ZHar    A    T        0      0        2 
   1   chr1_10859634   Sample    A    T        1      2        2 
   1   chr1_10869544     AAsi    C    A        0      0        2 
   1   chr1_10869544     AKia    C    A        0      0        2 
   1   chr1_10869544     AOna    C    A        1      2        2 
   1   chr1_10869544     ASom    C    A        0      0        2 
   1   chr1_10869544     HCab    C    A      0.5      1        2 
   1   chr1_10869544     HPrz    C    A        0      0        2 
   1   chr1_10869544     ZBoe    C    A        0      0        2 
   1   chr1_10869544     ZGre    C    A        0      0        2 
   1   chr1_10869544     ZHar    C    A        0      0        2 
   1   chr1_10869544   Sample    C    A        0      0        2 
   1   chr1_10896842     AAsi    A    C        0      0        2 
   1   chr1_10896842     AKia    A    C        0      0        2 
   1   chr1_10896842     AOna    A    C        0      0        2 
   1   chr1_10896842     ASom    A    C        0      0        2 
   1   chr1_10896842     HCab    A    C        1      2        2 
   1   chr1_10896842     HPrz    A    C        1      2        2 
   1   chr1_10896842     ZBoe    A    C        0      0        2 
   1   chr1_10896842     ZGre    A    C        0      0        2 
   1   chr1_10896842     ZHar    A    C        0      0        2 
   1   chr1_10896842   Sample    A    C        1      2        2 
   1   chr1_10932053     AAsi    A    C        0      0        2 
   1   chr1_10932053     AKia    A    C        0      0        2 
   1   chr1_10932053     AOna    A    C        0      0        2 
   1   chr1_10932053     ASom    A    C        0      0        2 
   1   chr1_10932053     HCab    A    C        1      2        2 
   1   chr1_10932053     HPrz    A    C        1      2        2 
   1   chr1_10932053     ZBoe    A    C        0      0        2 
   1   chr1_10932053     ZGre    A    C        0      0        2 
   1   chr1_10932053     ZHar    A    C        0      0        2 
   1   chr1_10932053   Sample    A    C        1      2        2 
   1   chr1_10989555     AAsi    A    C        0      0        2 
   1   chr1_10989555     AKia    A    C        0      0        2 
   1   chr1_10989555     AOna    A    C        0      0        2 
   1   chr1_10989555     ASom    A    C        0      0        2 
   1   chr1_10989555     HCab    A    C      0.5      1        2 
   1   chr1_10989555     HPrz    A    C      0.5      1        2 
   1   chr1_10989555     ZBoe    A    C        0      0        2 
   1   chr1_10989555     ZGre    A    C        0      0        2 
   1   chr1_10989555     ZHar    A    C        0      0        2 
   1   chr1_10989555   Sample    A    C        0      0        2 
   1   chr1_10994577     AAsi    T    A        0      0        2 
   1   chr1_10994577     AKia    T    A        0      0        2 
   1   chr1_10994577     AOna    T    A        0      0        2 
   1   chr1_10994577     ASom    T    A        0      0        2 
   1   chr1_10994577     HCab    T    A        1      2        2 
   1   chr1_10994577     HPrz    T    A        1      2        2 
   1   chr1_10994577     ZBoe    T    A        0      0        2 
   1   chr1_10994577     ZGre    T    A        0      0        2 
   1   chr1_10994577     ZHar    T    A        0      0        2 
   1   chr1_10994577   Sample    T    A        1      2        2 
   1   chr1_11031960     AAsi    T    G        0      0        2 
   1   chr1_11031960     AKia    T    G        0      0        2 
   1   chr1_11031960     AOna    T    G        1      2        2 
   1   chr1_11031960     ASom    T    G        0      0        2 
   1   chr1_11031960     HCab    T    G        0      0        2 
   1   chr1_11031960     HPrz    T    G        0      0        2 
   1   chr1_11031960     ZBoe    T    G        0      0        2 
   1   chr1_11031960     ZGre    T    G        0      0        2 
   1   chr1_11031960     ZHar    T    G        0      0        2 
   1   chr1_11031960   Sample    T    G        0      0        2 
   1   chr1_11055698     AAsi    A    T        0      0        2 
   1   chr1_11055698     AKia    A    T        0      0        2 
   1   chr1_11055698     AOna    A    T        0      0        2 
   1   chr1_11055698     ASom    A    T        0      0        2 
   1   chr1_11055698     HCab    A    T        0      0        2 
   1   chr1_11055698     HPrz    A    T        0      0        2 
   1   chr1_11055698     ZBoe    A    T        0      0        2 
   1   chr1_11055698     ZGre    A    T      0.5      1        2 
   1   chr1_11055698     ZHar    A    T        0      0        2 
   1   chr1_11055698   Sample    A    T        0      0        2 
   1   chr1_11101708     AAsi    C    G        0      0        2 
   1   chr1_11101708     AKia    C    G        0      0        2 
   1   chr1_11101708     AOna    C    G        0      0        2 
   1   chr1_11101708     ASom    C    G        0      0        2 
   1   chr1_11101708     HCab    C    G        0      0        2 
   1   chr1_11101708     HPrz    C    G        0      0        2 
   1   chr1_11101708     ZBoe    C    G      0.5      1        2 
   1   chr1_11101708     ZGre    C    G        0      0        2 
   1   chr1_11101708     ZHar    C    G        0      0        2 
   1   chr1_11101708   Sample    C    G        0      0        2 
   1   chr1_11107146     AAsi    A    C        0      0        2 
   1   chr1_11107146     AKia    A    C        0      0        2 
   1   chr1_11107146     AOna    A    C        0      0        2 
   1   chr1_11107146     ASom    A    C        0      0        2 
   1   chr1_11107146     HCab    A    C        0      0        2 
   1   chr1_11107146     HPrz    A    C        0      0        2 
   1   chr1_11107146     ZBoe    A    C        0      0        2 
   1   chr1_11107146     ZGre    A    C        0      0        2 
   1   chr1_11107146     ZHar    A    C      0.5      1        2 
   1   chr1_11107146   Sample    A    C        0      0        2 
   1   chr1_11111440     AAsi    T    G        0      0        2 
   1   chr1_11111440     AKia    T    G        0      0        2 
   1   chr1_11111440     AOna    T    G        0      0        2 
   1   chr1_11111440     ASom    T    G        0      0        2 
   1   chr1_11111440     HCab    T    G        0      0        2 
   1   chr1_11111440     HPrz    T    G        0      0        2 
   1   chr1_11111440     ZBoe    T    G        0      0        2 
   1   chr1_11111440     ZGre    T    G      0.5      1        2 
   1   chr1_11111440     ZHar    T    G        0      0        2 
   1   chr1_11111440   Sample    T    G        0      0        2 
   1   chr1_11143285     AAsi    A    C        0      0        2 
   1   chr1_11143285     AKia    A    C        0      0        2 
   1   chr1_11143285     AOna    A    C        0      0        2 
   1   chr1_11143285     ASom    A    C        0      0        2 
   1   chr1_11143285     HCab    A    C        1      2        2 
   1   chr1_11143285     HPrz    A    C        1      2        2 
   1   chr1_11143285     ZBoe    A    C        0      0        2 
   1   chr1_11143285     ZGre    A    C        0      0        2 
   1   chr1_11143285     ZHar    A    C        0      0        2 
   1   chr1_11143285   Sample    A    C        1      2        2 
   1   chr1_11152520     AAsi    G    C        0      0        2 
   1   chr1_11152520     AKia    G    C        0      0        2 
   1   chr1_11152520     AOna    G    C        0      0        2 
   1   chr1_11152520     ASom    G    C        0      0        2 
   1   chr1_11152520     HCab    G    C      0.5      1        2 
   1   chr1_11152520     HPrz    G    C        0      0        2 
   1   chr1_11152520     ZBoe    G    C        0      0        2 
   1   chr1_11152520     ZGre    G    C        0      0        2 
   1   chr1_11152520     ZHar    G    C        0      0        2 
   1   chr1_11152520   Sample    G    C        1      2        2 
   1   chr1_11155345     AAsi    A    T        0      0        2 
   1   chr1_11155345     AKia    A    T        0      0        2 
   1   chr1_11155345     AOna    A    T        1      2        2 
   1   chr1_11155345     ASom    A    T        0      0        2 
   1   chr1_11155345     HCab    A    T        0      0        2 
   1   chr1_11155345     HPrz    A    T        0      0        2 
   1   chr1_11155345     ZBoe    A    T        0      0        2 
   1   chr1_11155345     ZGre    A    T        0      0        2 
   1   chr1_11155345     ZHar    A    T        0      0        2 
   1   chr1_11155345   Sample    A    T        0      0        2 
   1   chr1_11161380     AAsi    C    G        0      0        2 
   1   chr1_11161380     AKia    C    G        0      0        2 
   1   chr1_11161380     AOna    C    G        0      0        2 
   1   chr1_11161380     ASom    C    G        0      0        2 
   1   chr1_11161380     HCab    C    G        1      2        2 
   1   chr1_11161380     HPrz    C    G        1      2        2 
   1   chr1_11161380     ZBoe    C    G        0      0        2 
   1   chr1_11161380     ZGre    C    G        0      0        2 
   1   chr1_11161380     ZHar    C    G        0      0        2 
   1   chr1_11161380   Sample    C    G        1      2        2 
   1   chr1_11171437     AAsi    G    T        0      0        2 
   1   chr1_11171437     AKia    G    T        0      0        2 
   1   chr1_11171437     AOna    G    T        0      0        2 
   1   chr1_11171437     ASom    G    T        0      0        2 
   1   chr1_11171437     HCab    G    T        1      2        2 
   1   chr1_11171437     HPrz    G    T        1      2        2 
   1   chr1_11171437     ZBoe    G    T        0      0        2 
   1   chr1_11171437     ZGre    G    T        0      0        2 
   1   chr1_11171437     ZHar    G    T        0      0        2 
   1   chr1_11171437   Sample    G    T        1      2        2 
   1   chr1_11175009     AAsi    G    C        0      0        2 
   1   chr1_11175009     AKia    G    C        0      0        2 
   1   chr1_11175009     AOna    G    C        0      0        2 
   1   chr1_11175009     ASom    G    C        0      0        2 
   1   chr1_11175009     HCab    G    C        1      2        2 
   1   chr1_11175009     HPrz    G    C        1      2        2 
   1   chr1_11175009     ZBoe    G    C        0      0        2 
   1   chr1_11175009     ZGre    G    C        0      0        2 
   1   chr1_11175009     ZHar    G    C        0      0        2 
   1   chr1_11175009   Sample    G    C        1      2        2 
   1   chr1_11175341     AAsi    A    T        0      0        2 
   1   chr1_11175341     AKia    A    T        0      0        2 
   1   chr1_11175341     AOna    A    T        0      0        2 
   1   chr1_11175341     ASom    A    T        0      0        2 
   1   chr1_11175341     HCab    A    T        0      0        2 
   1   chr1_11175341     HPrz    A    T        0      0        2 
   1   chr1_11175341     ZBoe    A    T      0.5      1        2 
   1   chr1_11175341     ZGre    A    T        0      0        2 
   1   chr1_11175341     ZHar    A    T        0      0        2 
   1   chr1_11175341   Sample    A    T        0      0        2 
   1   chr1_11176080     AAsi    G    T        0      0        2 
   1   chr1_11176080     AKia    G    T        0      0        2 
   1   chr1_11176080     AOna    G    T        0      0        2 
   1   chr1_11176080     ASom    G    T        0      0        2 
   1   chr1_11176080     HCab    G    T      0.5      1        2 
   1   chr1_11176080     HPrz    G    T        1      2        2 
   1   chr1_11176080     ZBoe    G    T        0      0        2 
   1   chr1_11176080     ZGre    G    T        0      0        2 
   1   chr1_11176080     ZHar    G    T        0      0        2 
   1   chr1_11176080   Sample    G    T        1      2        2 
   1   chr1_11181828     AAsi    T    G        0      0        2 
   1   chr1_11181828     AKia    T    G        0      0        2 
   1   chr1_11181828     AOna    T    G        0      0        2 
   1   chr1_11181828     ASom    T    G        0      0        2 
   1   chr1_11181828     HCab    T    G        1      2        2 
   1   chr1_11181828     HPrz    T    G        1      2        2 
   1   chr1_11181828     ZBoe    T    G        0      0        2 
   1   chr1_11181828     ZGre    T    G        0      0        2 
   1   chr1_11181828     ZHar    T    G        0      0        2 
   1   chr1_11181828   Sample    T    G        1      2        2 
   1   chr1_11224036     AAsi    A    C        0      0        2 
   1   chr1_11224036     AKia    A    C        0      0        2 
   1   chr1_11224036     AOna    A    C        0      0        2 
   1   chr1_11224036     ASom    A    C        0      0        2 
   1   chr1_11224036     HCab    A    C        1      2        2 
   1   chr1_11224036     HPrz    A    C        1      2        2 
   1   chr1_11224036     ZBoe    A    C        0      0        2 
   1   chr1_11224036     ZGre    A    C        0      0        2 
   1   chr1_11224036     ZHar    A    C        0      0        2 
   1   chr1_11224036   Sample    A    C        1      2        2 
   1   chr1_11225083     AAsi    C    G        0      0        2 
   1   chr1_11225083     AKia    C    G        0      0        2 
   1   chr1_11225083     AOna    C    G        0      0        2 
   1   chr1_11225083     ASom    C    G        0      0        2 
   1   chr1_11225083     HCab    C    G        1      2        2 
   1   chr1_11225083     HPrz    C    G        1      2        2 
   1   chr1_11225083     ZBoe    C    G        0      0        2 
   1   chr1_11225083     ZGre    C    G        0      0        2 
   1   chr1_11225083     ZHar    C    G        0      0        2 
   1   chr1_11225083   Sample    C    G        1      2        2 
   1   chr1_11254150     AAsi    A    C        0      0        2 
   1   chr1_11254150     AKia    A    C        0      0        2 
   1   chr1_11254150     AOna    A    C        0      0        2 
   1   chr1_11254150     ASom    A    C        0      0        2 
   1   chr1_11254150     HCab    A    C        1      2        2 
   1   chr1_11254150     HPrz    A    C        1      2        2 
   1   chr1_11254150     ZBoe    A    C        0      0        2 
   1   chr1_11254150     ZGre    A    C        0      0        2 
   1   chr1_11254150     ZHar    A    C        0      0        2 
   1   chr1_11254150   Sample    A    C        1      2        2 
   1   chr1_11264340     AAsi    C    G        1      2        2 
   1   chr1_11264340     AKia    C    G        0      0        2 
   1   chr1_11264340     AOna    C    G        0      0        2 
   1   chr1_11264340     ASom    C    G        1      2        2 
   1   chr1_11264340     HCab    C    G        0      0        2 
   1   chr1_11264340     HPrz    C    G        0      0        2 
   1   chr1_11264340     ZBoe    C    G        0      0        2 
   1   chr1_11264340     ZGre    C    G        0      0        2 
   1   chr1_11264340     ZHar    C    G        0      0        2 
   1   chr1_11264340   Sample    C    G        0      0        2 
   1   chr1_11304714     AAsi    G    T        0      0        2 
   1   chr1_11304714     AKia    G    T        0      0        2 
   1   chr1_11304714     AOna    G    T        1      2        2 
   1   chr1_11304714     ASom    G    T        0      0        2 
   1   chr1_11304714     HCab    G    T        0      0        2 
   1   chr1_11304714     HPrz    G    T        0      0        2 
   1   chr1_11304714     ZBoe    G    T        0      0        2 
   1   chr1_11304714     ZGre    G    T        0      0        2 
   1   chr1_11304714     ZHar    G    T        0      0        2 
   1   chr1_11304714   Sample    G    T        0      0        2 
   1   chr1_11309003     AAsi    C    A        0      0        2 
   1   chr1_11309003     AKia    C    A        0      0        2 
   1   chr1_11309003     AOna    C    A        0      0        2 
   1   chr1_11309003     ASom    C    A        1      2        2 
   1   chr1_11309003     HCab    C    A        0      0        2 
   1   chr1_11309003     HPrz    C    A        0      0        2 
   1   chr1_11309003     ZBoe    C    A        0      0        2 
   1   chr1_11309003     ZGre    C    A        0      0        2 
   1   chr1_11309003     ZHar    C    A        0      0        2 
   1   chr1_11309003   Sample    C    A        0      0        2 
   1   chr1_11328151     AAsi    A    C        0      0        2 
   1   chr1_11328151     AKia    A    C        0      0        2 
   1   chr1_11328151     AOna    A    C        0      0        2 
   1   chr1_11328151     ASom    A    C        0      0        2 
   1   chr1_11328151     HCab    A    C      0.5      1        2 
   1   chr1_11328151     HPrz    A    C        0      0        2 
   1   chr1_11328151     ZBoe    A    C        0      0        2 
   1   chr1_11328151     ZGre    A    C        0      0        2 
   1   chr1_11328151     ZHar    A    C        0      0        2 
   1   chr1_11328151   Sample    A    C        0      0        2 
   1   chr1_11343639     AAsi    G    T        0      0        2 
   1   chr1_11343639     AKia    G    T        1      2        2 
   1   chr1_11343639     AOna    G    T        0      0        2 
   1   chr1_11343639     ASom    G    T        0      0        2 
   1   chr1_11343639     HCab    G    T        0      0        2 
   1   chr1_11343639     HPrz    G    T        0      0        2 
   1   chr1_11343639     ZBoe    G    T        0      0        2 
   1   chr1_11343639     ZGre    G    T        0      0        2 
   1   chr1_11343639     ZHar    G    T        0      0        2 
   1   chr1_11343639   Sample    G    T        0      0        2 
   1   chr1_11359656     AAsi    A    T        0      0        2 
   1   chr1_11359656     AKia    A    T        0      0        2 
   1   chr1_11359656     AOna    A    T        0      0        2 
   1   chr1_11359656     ASom    A    T        0      0        2 
   1   chr1_11359656     HCab    A    T        0      0        2 
   1   chr1_11359656     HPrz    A    T        0      0        2 
   1   chr1_11359656     ZBoe    A    T        0      0        2 
   1   chr1_11359656     ZGre    A    T        1      2        2 
   1   chr1_11359656     ZHar    A    T        0      0        2 
   1   chr1_11359656   Sample    A    T        0      0        2 
   1   chr1_11370728     AAsi    G    T        0      0        2 
   1   chr1_11370728     AKia    G    T        0      0        2 
   1   chr1_11370728     AOna    G    T        0      0        2 
   1   chr1_11370728     ASom    G    T        0      0        2 
   1   chr1_11370728     HCab    G    T        1      2        2 
   1   chr1_11370728     HPrz    G    T        1      2        2 
   1   chr1_11370728     ZBoe    G    T        0      0        2 
   1   chr1_11370728     ZGre    G    T        0      0        2 
   1   chr1_11370728     ZHar    G    T        0      0        2 
   1   chr1_11370728   Sample    G    T        1      2        2 
   1   chr1_11390549     AAsi    T    A        0      0        2 
   1   chr1_11390549     AKia    T    A        0      0        2 
   1   chr1_11390549     AOna    T    A        0      0        2 
   1   chr1_11390549     ASom    T    A        0      0        2 
   1   chr1_11390549     HCab    T    A        1      2        2 
   1   chr1_11390549     HPrz    T    A        1      2        2 
   1   chr1_11390549     ZBoe    T    A        0      0        2 
   1   chr1_11390549     ZGre    T    A        0      0        2 
   1   chr1_11390549     ZHar    T    A        0      0        2 
   1   chr1_11390549   Sample    T    A        1      2        2 
   1   chr1_11399142     AAsi    T    A        0      0        2 
   1   chr1_11399142     AKia    T    A        0      0        2 
   1   chr1_11399142     AOna    T    A        1      2        2 
   1   chr1_11399142     ASom    T    A        0      0        2 
   1   chr1_11399142     HCab    T    A        0      0        2 
   1   chr1_11399142     HPrz    T    A        0      0        2 
   1   chr1_11399142     ZBoe    T    A        0      0        2 
   1   chr1_11399142     ZGre    T    A        0      0        2 
   1   chr1_11399142     ZHar    T    A        0      0        2 
   1   chr1_11399142   Sample    T    A        0      0        2 
   1   chr1_11416722     AAsi    G    T        0      0        2 
   1   chr1_11416722     AKia    G    T        1      2        2 
   1   chr1_11416722     AOna    G    T        0      0        2 
   1   chr1_11416722     ASom    G    T        0      0        2 
   1   chr1_11416722     HCab    G    T        0      0        2 
   1   chr1_11416722     HPrz    G    T        0      0        2 
   1   chr1_11416722     ZBoe    G    T        0      0        2 
   1   chr1_11416722     ZGre    G    T        0      0        2 
   1   chr1_11416722     ZHar    G    T        0      0        2 
   1   chr1_11416722   Sample    G    T        0      0        2 
   1   chr1_11417995     AAsi    A    C        0      0        2 
   1   chr1_11417995     AKia    A    C        0      0        2 
   1   chr1_11417995     AOna    A    C        0      0        2 
   1   chr1_11417995     ASom    A    C        0      0        2 
   1   chr1_11417995     HCab    A    C        1      2        2 
   1   chr1_11417995     HPrz    A    C        1      2        2 
   1   chr1_11417995     ZBoe    A    C        0      0        2 
   1   chr1_11417995     ZGre    A    C        0      0        2 
   1   chr1_11417995     ZHar    A    C        0      0        2 
   1   chr1_11417995   Sample    A    C        1      2        2 
   1   chr1_11435443     AAsi    A    C        0      0        2 
   1   chr1_11435443     AKia    A    C        1      2        2 
   1   chr1_11435443     AOna    A    C        0      0        2 
   1   chr1_11435443     ASom    A    C        0      0        2 
   1   chr1_11435443     HCab    A    C        0      0        2 
   1   chr1_11435443     HPrz    A    C        0      0        2 
   1   chr1_11435443     ZBoe    A    C        0      0        2 
   1   chr1_11435443     ZGre    A    C        0      0        2 
   1   chr1_11435443     ZHar    A    C        0      0        2 
   1   chr1_11435443   Sample    A    C        0      0        2 
   1   chr1_11438905     AAsi    T    A        0      0        2 
   1   chr1_11438905     AKia    T    A        0      0        2 
   1   chr1_11438905     AOna    T    A        1      2        2 
   1   chr1_11438905     ASom    T    A        0      0        2 
   1   chr1_11438905     HCab    T    A        0      0        2 
   1   chr1_11438905     HPrz    T    A        0      0        2 
   1   chr1_11438905     ZBoe    T    A        0      0        2 
   1   chr1_11438905     ZGre    T    A        0      0        2 
   1   chr1_11438905     ZHar    T    A        0      0        2 
   1   chr1_11438905   Sample    T    A        0      0        2 
   1   chr1_11442954     AAsi    C    G        0      0        2 
   1   chr1_11442954     AKia    C    G      0.5      1        2 
   1   chr1_11442954     AOna    C    G        1      2        2 
   1   chr1_11442954     ASom    C    G        0      0        2 
   1   chr1_11442954     HCab    C    G        0      0        2 
   1   chr1_11442954     HPrz    C    G        0      0        2 
   1   chr1_11442954     ZBoe    C    G        0      0        2 
   1   chr1_11442954     ZGre    C    G        0      0        2 
   1   chr1_11442954     ZHar    C    G        0      0        2 
   1   chr1_11442954   Sample    C    G        0      0        2 
   1   chr1_11443294     AAsi    C    G        0      0        2 
   1   chr1_11443294     AKia    C    G        0      0        2 
   1   chr1_11443294     AOna    C    G        0      0        2 
   1   chr1_11443294     ASom    C    G        0      0        2 
   1   chr1_11443294     HCab    C    G        1      2        2 
   1   chr1_11443294     HPrz    C    G        1      2        2 
   1   chr1_11443294     ZBoe    C    G        0      0        2 
   1   chr1_11443294     ZGre    C    G        0      0        2 
   1   chr1_11443294     ZHar    C    G        0      0        2 
   1   chr1_11443294   Sample    C    G        1      2        2 
   1   chr1_11453044     AAsi    G    C        0      0        2 
   1   chr1_11453044     AKia    G    C        0      0        2 
   1   chr1_11453044     AOna    G    C        0      0        2 
   1   chr1_11453044     ASom    G    C        0      0        2 
   1   chr1_11453044     HCab    G    C        0      0        2 
   1   chr1_11453044     HPrz    G    C        0      0        2 
   1   chr1_11453044     ZBoe    G    C        1      2        2 
   1   chr1_11453044     ZGre    G    C        0      0        2 
   1   chr1_11453044     ZHar    G    C        0      0        2 
   1   chr1_11453044   Sample    G    C        0      0        2 
   1   chr1_11465035     AAsi    T    G      0.5      1        2 
   1   chr1_11465035     AKia    T    G        0      0        2 
   1   chr1_11465035     AOna    T    G        0      0        2 
   1   chr1_11465035     ASom    T    G        0      0        2 
   1   chr1_11465035     HCab    T    G        0      0        2 
   1   chr1_11465035     HPrz    T    G        0      0        2 
   1   chr1_11465035     ZBoe    T    G        0      0        2 
   1   chr1_11465035     ZGre    T    G        0      0        2 
   1   chr1_11465035     ZHar    T    G        0      0        2 
   1   chr1_11465035   Sample    T    G        0      0        2 
   1   chr1_11473010     AAsi    T    A        0      0        2 
   1   chr1_11473010     AKia    T    A        0      0        2 
   1   chr1_11473010     AOna    T    A        0      0        2 
   1   chr1_11473010     ASom    T    A        0      0        2 
   1   chr1_11473010     HCab    T    A        1      2        2 
   1   chr1_11473010     HPrz    T    A        1      2        2 
   1   chr1_11473010     ZBoe    T    A        0      0        2 
   1   chr1_11473010     ZGre    T    A        0      0        2 
   1   chr1_11473010     ZHar    T    A        0      0        2 
   1   chr1_11473010   Sample    T    A        1      2        2 
   1   chr1_11486263     AAsi    C    A        1      2        2 
   1   chr1_11486263     AKia    C    A        0      0        2 
   1   chr1_11486263     AOna    C    A        0      0        2 
   1   chr1_11486263     ASom    C    A        0      0        2 
   1   chr1_11486263     HCab    C    A        0      0        2 
   1   chr1_11486263     HPrz    C    A        0      0        2 
   1   chr1_11486263     ZBoe    C    A        0      0        2 
   1   chr1_11486263     ZGre    C    A        0      0        2 
   1   chr1_11486263     ZHar    C    A        0      0        2 
   1   chr1_11486263   Sample    C    A        0      0        2 
   1   chr1_11530517     AAsi    G    T        0      0        2 
   1   chr1_11530517     AKia    G    T        0      0        2 
   1   chr1_11530517     AOna    G    T        0      0        2 
   1   chr1_11530517     ASom    G    T        0      0        2 
   1   chr1_11530517     HCab    G    T        1      2        2 
   1   chr1_11530517     HPrz    G    T        1      2        2 
   1   chr1_11530517     ZBoe    G    T        0      0        2 
   1   chr1_11530517     ZGre    G    T        0      0        2 
   1   chr1_11530517     ZHar    G    T        0      0        2 
   1   chr1_11530517   Sample    G    T        1      2        2 
   1   chr1_11554771     AAsi    A    C        0      0        2 
   1   chr1_11554771     AKia    A    C        0      0        2 
   1   chr1_11554771     AOna    A    C        0      0        2 
   1   chr1_11554771     ASom    A    C        0      0        2 
   1   chr1_11554771     HCab    A    C        0      0        2 
   1   chr1_11554771     HPrz    A    C        0      0        2 
   1   chr1_11554771     ZBoe    A    C      0.5      1        2 
   1   chr1_11554771     ZGre    A    C        0      0        2 
   1   chr1_11554771     ZHar    A    C        0      0        2 
   1   chr1_11554771   Sample    A    C        0      0        2 
   1   chr1_11557458     AAsi    G    T        0      0        2 
   1   chr1_11557458     AKia    G    T        0      0        2 
   1   chr1_11557458     AOna    G    T        0      0        2 
   1   chr1_11557458     ASom    G    T        0      0        2 
   1   chr1_11557458     HCab    G    T        1      2        2 
   1   chr1_11557458     HPrz    G    T        1      2        2 
   1   chr1_11557458     ZBoe    G    T        0      0        2 
   1   chr1_11557458     ZGre    G    T        0      0        2 
   1   chr1_11557458     ZHar    G    T        0      0        2 
   1   chr1_11557458   Sample    G    T        1      2        2 
   1   chr1_11585440     AAsi    G    C        0      0        2 
   1   chr1_11585440     AKia    G    C        0      0        2 
   1   chr1_11585440     AOna    G    C        0      0        2 
   1   chr1_11585440     ASom    G    C        0      0        2 
   1   chr1_11585440     HCab    G    C        1      2        2 
   1   chr1_11585440     HPrz    G    C        1      2        2 
   1   chr1_11585440     ZBoe    G    C        0      0        2 
   1   chr1_11585440     ZGre    G    C        0      0        2 
   1   chr1_11585440     ZHar    G    C        0      0        2 
   1   chr1_11585440   Sample    G    C        1      2        2 
   1   chr1_11603167     AAsi    G    C        0      0        2 
   1   chr1_11603167     AKia    G    C        0      0        2 
   1   chr1_11603167     AOna    G    C        0      0        2 
   1   chr1_11603167     ASom    G    C        0      0        2 
   1   chr1_11603167     HCab    G    C        1      2        2 
   1   chr1_11603167     HPrz    G    C        1      2        2 
   1   chr1_11603167     ZBoe    G    C        0      0        2 
   1   chr1_11603167     ZGre    G    C        0      0        2 
   1   chr1_11603167     ZHar    G    C        0      0        2 
   1   chr1_11603167   Sample    G    C        1      2        2 
   1   chr1_11610912     AAsi    C    G        0      0        2 
   1   chr1_11610912     AKia    C    G        0      0        2 
   1   chr1_11610912     AOna    C    G        0      0        2 
   1   chr1_11610912     ASom    C    G        0      0        2 
   1   chr1_11610912     HCab    C    G        0      0        2 
   1   chr1_11610912     HPrz    C    G        0      0        2 
   1   chr1_11610912     ZBoe    C    G        0      0        2 
   1   chr1_11610912     ZGre    C    G        1      2        2 
   1   chr1_11610912     ZHar    C    G        0      0        2 
   1   chr1_11610912   Sample    C    G        0      0        2 
   1   chr1_11632058     AAsi    T    G        0      0        2 
   1   chr1_11632058     AKia    T    G        0      0        2 
   1   chr1_11632058     AOna    T    G        0      0        2 
   1   chr1_11632058     ASom    T    G        0      0        2 
   1   chr1_11632058     HCab    T    G        0      0        2 
   1   chr1_11632058     HPrz    T    G        0      0        2 
   1   chr1_11632058     ZBoe    T    G        0      0        2 
   1   chr1_11632058     ZGre    T    G        1      2        2 
   1   chr1_11632058     ZHar    T    G        0      0        2 
   1   chr1_11632058   Sample    T    G        0      0        2 
   1   chr1_11670351     AAsi    A    C        0      0        2 
   1   chr1_11670351     AKia    A    C        0      0        2 
   1   chr1_11670351     AOna    A    C        0      0        2 
   1   chr1_11670351     ASom    A    C        0      0        2 
   1   chr1_11670351     HCab    A    C      0.5      1        2 
   1   chr1_11670351     HPrz    A    C        0      0        2 
   1   chr1_11670351     ZBoe    A    C        0      0        2 
   1   chr1_11670351     ZGre    A    C        0      0        2 
   1   chr1_11670351     ZHar    A    C        0      0        2 
   1   chr1_11670351   Sample    A    C        0      0        2 
   1   chr1_11677859     AAsi    A    T        0      0        2 
   1   chr1_11677859     AKia    A    T        0      0        2 
   1   chr1_11677859     AOna    A    T        0      0        2 
   1   chr1_11677859     ASom    A    T        0      0        2 
   1   chr1_11677859     HCab    A    T        0      0        2 
   1   chr1_11677859     HPrz    A    T      0.5      1        2 
   1   chr1_11677859     ZBoe    A    T        0      0        2 
   1   chr1_11677859     ZGre    A    T        0      0        2 
   1   chr1_11677859     ZHar    A    T        0      0        2 
   1   chr1_11677859   Sample    A    T        0      0        2 
   1   chr1_11689142     AAsi    C    G        0      0        2 
   1   chr1_11689142     AKia    C    G      0.5      1        2 
   1   chr1_11689142     AOna    C    G        0      0        2 
   1   chr1_11689142     ASom    C    G        0      0        2 
   1   chr1_11689142     HCab    C    G        0      0        2 
   1   chr1_11689142     HPrz    C    G        0      0        2 
   1   chr1_11689142     ZBoe    C    G        0      0        2 
   1   chr1_11689142     ZGre    C    G        0      0        2 
   1   chr1_11689142     ZHar    C    G        0      0        2 
   1   chr1_11689142   Sample    C    G        0      0        2 
   1   chr1_11689251     AAsi    T    A        1      2        2 
   1   chr1_11689251     AKia    T    A      0.5      1        2 
   1   chr1_11689251     AOna    T    A        0      0        2 
   1   chr1_11689251     ASom    T    A        1      2        2 
   1   chr1_11689251     HCab    T    A        0      0        2 
   1   chr1_11689251     HPrz    T    A        0      0        2 
   1   chr1_11689251     ZBoe    T    A        0      0        2 
   1   chr1_11689251     ZGre    T    A        0      0        2 
   1   chr1_11689251     ZHar    T    A        0      0        2 
   1   chr1_11689251   Sample    T    A        0      0        2 
   1   chr1_11702615     AAsi    A    C        0      0        2 
   1   chr1_11702615     AKia    A    C        1      2        2 
   1   chr1_11702615     AOna    A    C      0.5      1        2 
   1   chr1_11702615     ASom    A    C        0      0        2 
   1   chr1_11702615     HCab    A    C        0      0        2 
   1   chr1_11702615     HPrz    A    C        0      0        2 
   1   chr1_11702615     ZBoe    A    C        0      0        2 
   1   chr1_11702615     ZGre    A    C        0      0        2 
   1   chr1_11702615     ZHar    A    C        0      0        2 
   1   chr1_11702615   Sample    A    C        0      0        2 
   1   chr1_11708799     AAsi    G    C        0      0        2 
   1   chr1_11708799     AKia    G    C        0      0        2 
   1   chr1_11708799     AOna    G    C        0      0        2 
   1   chr1_11708799     ASom    G    C        0      0        2 
   1   chr1_11708799     HCab    G    C        1      2        2 
   1   chr1_11708799     HPrz    G    C        1      2        2 
   1   chr1_11708799     ZBoe    G    C        0      0        2 
   1   chr1_11708799     ZGre    G    C        0      0        2 
   1   chr1_11708799     ZHar    G    C        0      0        2 
   1   chr1_11708799   Sample    G    C        1      2        2 
   1   chr1_11717013     AAsi    A    C        0      0        2 
   1   chr1_11717013     AKia    A    C        1      2        2 
   1   chr1_11717013     AOna    A    C      0.5      1        2 
   1   chr1_11717013     ASom    A    C        0      0        2 
   1   chr1_11717013     HCab    A    C        0      0        2 
   1   chr1_11717013     HPrz    A    C        0      0        2 
   1   chr1_11717013     ZBoe    A    C        0      0        2 
   1   chr1_11717013     ZGre    A    C        0      0        2 
   1   chr1_11717013     ZHar    A    C        0      0        2 
   1   chr1_11717013   Sample    A    C        0      0        2 
   1   chr1_11728595     AAsi    C    A        0      0        2 
   1   chr1_11728595     AKia    C    A        0      0        2 
   1   chr1_11728595     AOna    C    A        0      0        2 
   1   chr1_11728595     ASom    C    A        0      0        2 
   1   chr1_11728595     HCab    C    A        0      0        2 
   1   chr1_11728595     HPrz    C    A        0      0        2 
   1   chr1_11728595     ZBoe    C    A        0      0        2 
   1   chr1_11728595     ZGre    C    A      0.5      1        2 
   1   chr1_11728595     ZHar    C    A        0      0        2 
   1   chr1_11728595   Sample    C    A        0      0        2 
   1   chr1_11737007     AAsi    A    T        0      0        2 
   1   chr1_11737007     AKia    A    T        0      0        2 
   1   chr1_11737007     AOna    A    T      0.5      1        2 
   1   chr1_11737007     ASom    A    T        0      0        2 
   1   chr1_11737007     HCab    A    T        0      0        2 
   1   chr1_11737007     HPrz    A    T        0      0        2 
   1   chr1_11737007     ZBoe    A    T        0      0        2 
   1   chr1_11737007     ZGre    A    T        0      0        2 
   1   chr1_11737007     ZHar    A    T        0      0        2 
   1   chr1_11737007   Sample    A    T        0      0        2 
   1   chr1_11740391     AAsi    A    C        0      0        2 
   1   chr1_11740391     AKia    A    C        0      0        2 
   1   chr1_11740391     AOna    A    C        0      0        2 
   1   chr1_11740391     ASom    A    C        0      0        2 
   1   chr1_11740391     HCab    A    C        1      2        2 
   1   chr1_11740391     HPrz    A    C        1      2        2 
   1   chr1_11740391     ZBoe    A    C        0      0        2 
   1   chr1_11740391     ZGre    A    C        0      0        2 
   1   chr1_11740391     ZHar    A    C        0      0        2 
   1   chr1_11740391   Sample    A    C        1      2        2 
   1   chr1_11766519     AAsi    A    T        1      2        2 
   1   chr1_11766519     AKia    A    T        0      0        2 
   1   chr1_11766519     AOna    A    T        0      0        2 
   1   chr1_11766519     ASom    A    T        1      2        2 
   1   chr1_11766519     HCab    A    T        0      0        2 
   1   chr1_11766519     HPrz    A    T        0      0        2 
   1   chr1_11766519     ZBoe    A    T        0      0        2 
   1   chr1_11766519     ZGre    A    T        0      0        2 
   1   chr1_11766519     ZHar    A    T        0      0        2 
   1   chr1_11766519   Sample    A    T        0      0        2 
   1   chr1_11788060     AAsi    G    C        0      0        2 
   1   chr1_11788060     AKia    G    C        0      0        2 
   1   chr1_11788060     AOna    G    C        0      0        2 
   1   chr1_11788060     ASom    G    C        0      0        2 
   1   chr1_11788060     HCab    G    C        1      2        2 
   1   chr1_11788060     HPrz    G    C        1      2        2 
   1   chr1_11788060     ZBoe    G    C        0      0        2 
   1   chr1_11788060     ZGre    G    C        0      0        2 
   1   chr1_11788060     ZHar    G    C        0      0        2 
   1   chr1_11788060   Sample    G    C        1      2        2 
   1   chr1_11788632     AAsi    C    G        0      0        2 
   1   chr1_11788632     AKia    C    G        0      0        2 
   1   chr1_11788632     AOna    C    G        0      0        2 
   1   chr1_11788632     ASom    C    G        0      0        2 
   1   chr1_11788632     HCab    C    G        0      0        2 
   1   chr1_11788632     HPrz    C    G        0      0        2 
   1   chr1_11788632     ZBoe    C    G        0      0        2 
   1   chr1_11788632     ZGre    C    G        0      0        2 
   1   chr1_11788632     ZHar    C    G        1      2        2 
   1   chr1_11788632   Sample    C    G        0      0        2 
   1   chr1_11795423     AAsi    T    A        0      0        2 
   1   chr1_11795423     AKia    T    A        0      0        2 
   1   chr1_11795423     AOna    T    A        0      0        2 
   1   chr1_11795423     ASom    T    A        0      0        2 
   1   chr1_11795423     HCab    T    A        1      2        2 
   1   chr1_11795423     HPrz    T    A        1      2        2 
   1   chr1_11795423     ZBoe    T    A        0      0        2 
   1   chr1_11795423     ZGre    T    A        0      0        2 
   1   chr1_11795423     ZHar    T    A        0      0        2 
   1   chr1_11795423   Sample    T    A        1      2        2 
   1   chr1_11805001     AAsi    G    C        0      0        2 
   1   chr1_11805001     AKia    G    C      0.5      1        2 
   1   chr1_11805001     AOna    G    C        0      0        2 
   1   chr1_11805001     ASom    G    C        0      0        2 
   1   chr1_11805001     HCab    G    C        0      0        2 
   1   chr1_11805001     HPrz    G    C        0      0        2 
   1   chr1_11805001     ZBoe    G    C        0      0        2 
   1   chr1_11805001     ZGre    G    C        0      0        2 
   1   chr1_11805001     ZHar    G    C        0      0        2 
   1   chr1_11805001   Sample    G    C        0      0        2 
   1   chr1_11810787     AAsi    A    T        0      0        2 
   1   chr1_11810787     AKia    A    T        0      0        2 
   1   chr1_11810787     AOna    A    T        0      0        2 
   1   chr1_11810787     ASom    A    T        0      0        2 
   1   chr1_11810787     HCab    A    T        0      0        2 
   1   chr1_11810787     HPrz    A    T        0      0        2 
   1   chr1_11810787     ZBoe    A    T        1      2        2 
   1   chr1_11810787     ZGre    A    T        1      2        2 
   1   chr1_11810787     ZHar    A    T        1      2        2 
   1   chr1_11810787   Sample    A    T        0      0        2 
   1   chr1_11816260     AAsi    C    G        0      0        2 
   1   chr1_11816260     AKia    C    G        0      0        2 
   1   chr1_11816260     AOna    C    G        0      0        2 
   1   chr1_11816260     ASom    C    G        0      0        2 
   1   chr1_11816260     HCab    C    G        0      0        2 
   1   chr1_11816260     HPrz    C    G        0      0        2 
   1   chr1_11816260     ZBoe    C    G        1      2        2 
   1   chr1_11816260     ZGre    C    G        1      2        2 
   1   chr1_11816260     ZHar    C    G        0      0        2 
   1   chr1_11816260   Sample    C    G        0      0        2 
   1   chr1_11819616     AAsi    T    A        0      0        2 
   1   chr1_11819616     AKia    T    A        0      0        2 
   1   chr1_11819616     AOna    T    A        0      0        2 
   1   chr1_11819616     ASom    T    A        0      0        2 
   1   chr1_11819616     HCab    T    A        0      0        2 
   1   chr1_11819616     HPrz    T    A        0      0        2 
   1   chr1_11819616     ZBoe    T    A      0.5      1        2 
   1   chr1_11819616     ZGre    T    A        0      0        2 
   1   chr1_11819616     ZHar    T    A        0      0        2 
   1   chr1_11819616   Sample    T    A        0      0        2 
   1   chr1_11822555     AAsi    G    C        0      0        2 
   1   chr1_11822555     AKia    G    C        0      0        2 
   1   chr1_11822555     AOna    G    C        0      0        2 
   1   chr1_11822555     ASom    G    C        0      0        2 
   1   chr1_11822555     HCab    G    C        0      0        2 
   1   chr1_11822555     HPrz    G    C        0      0        2 
   1   chr1_11822555     ZBoe    G    C        0      0        2 
   1   chr1_11822555     ZGre    G    C        0      0        2 
   1   chr1_11822555     ZHar    G    C      0.5      1        2 
   1   chr1_11822555   Sample    G    C        0      0        2 
   1   chr1_11827798     AAsi    T    G        0      0        2 
   1   chr1_11827798     AKia    T    G        0      0        2 
   1   chr1_11827798     AOna    T    G        0      0        2 
   1   chr1_11827798     ASom    T    G        0      0        2 
   1   chr1_11827798     HCab    T    G        1      2        2 
   1   chr1_11827798     HPrz    T    G        1      2        2 
   1   chr1_11827798     ZBoe    T    G        0      0        2 
   1   chr1_11827798     ZGre    T    G        0      0        2 
   1   chr1_11827798     ZHar    T    G        0      0        2 
   1   chr1_11827798   Sample    T    G        1      2        2 
   1   chr1_11844782     AAsi    C    G        0      0        2 
   1   chr1_11844782     AKia    C    G        0      0        2 
   1   chr1_11844782     AOna    C    G        0      0        2 
   1   chr1_11844782     ASom    C    G        0      0        2 
   1   chr1_11844782     HCab    C    G        0      0        2 
   1   chr1_11844782     HPrz    C    G        0      0        2 
   1   chr1_11844782     ZBoe    C    G      0.5      1        2 
   1   chr1_11844782     ZGre    C    G        0      0        2 
   1   chr1_11844782     ZHar    C    G        0      0        2 
   1   chr1_11844782   Sample    C    G        0      0        2 
   1   chr1_11885129     AAsi    C    G        0      0        2 
   1   chr1_11885129     AKia    C    G        0      0        2 
   1   chr1_11885129     AOna    C    G        0      0        2 
   1   chr1_11885129     ASom    C    G        0      0        2 
   1   chr1_11885129     HCab    C    G        1      2        2 
   1   chr1_11885129     HPrz    C    G        1      2        2 
   1   chr1_11885129     ZBoe    C    G        0      0        2 
   1   chr1_11885129     ZGre    C    G        0      0        2 
   1   chr1_11885129     ZHar    C    G        0      0        2 
   1   chr1_11885129   Sample    C    G        1      2        2 
   1   chr1_11885686     AAsi    T    G        0      0        2 
   1   chr1_11885686     AKia    T    G        0      0        2 
   1   chr1_11885686     AOna    T    G        0      0        2 
   1   chr1_11885686     ASom    T    G        0      0        2 
   1   chr1_11885686     HCab    T    G        1      2        2 
   1   chr1_11885686     HPrz    T    G        1      2        2 
   1   chr1_11885686     ZBoe    T    G        0      0        2 
   1   chr1_11885686     ZGre    T    G        0      0        2 
   1   chr1_11885686     ZHar    T    G        0      0        2 
   1   chr1_11885686   Sample    T    G        1      2        2 
   1   chr1_11893888     AAsi    A    T        1      2        2 
   1   chr1_11893888     AKia    A    T        0      0        2 
   1   chr1_11893888     AOna    A    T        0      0        2 
   1   chr1_11893888     ASom    A    T        0      0        2 
   1   chr1_11893888     HCab    A    T        0      0        2 
   1   chr1_11893888     HPrz    A    T        0      0        2 
   1   chr1_11893888     ZBoe    A    T        0      0        2 
   1   chr1_11893888     ZGre    A    T        0      0        2 
   1   chr1_11893888     ZHar    A    T        0      0        2 
   1   chr1_11893888   Sample    A    T        0      0        2 
   1   chr1_11903026     AAsi    G    C        0      0        2 
   1   chr1_11903026     AKia    G    C      0.5      1        2 
   1   chr1_11903026     AOna    G    C      0.5      1        2 
   1   chr1_11903026     ASom    G    C        0      0        2 
   1   chr1_11903026     HCab    G    C        0      0        2 
   1   chr1_11903026     HPrz    G    C        0      0        2 
   1   chr1_11903026     ZBoe    G    C        0      0        2 
   1   chr1_11903026     ZGre    G    C        0      0        2 
   1   chr1_11903026     ZHar    G    C        0      0        2 
   1   chr1_11903026   Sample    G    C        0      0        2 
   1   chr1_11911936     AAsi    C    G        0      0        2 
   1   chr1_11911936     AKia    C    G        0      0        2 
   1   chr1_11911936     AOna    C    G        0      0        2 
   1   chr1_11911936     ASom    C    G        0      0        2 
   1   chr1_11911936     HCab    C    G        1      2        2 
   1   chr1_11911936     HPrz    C    G        1      2        2 
   1   chr1_11911936     ZBoe    C    G        0      0        2 
   1   chr1_11911936     ZGre    C    G        0      0        2 
   1   chr1_11911936     ZHar    C    G        0      0        2 
   1   chr1_11911936   Sample    C    G        1      2        2 
   1   chr1_11931475     AAsi    G    T        0      0        2 
   1   chr1_11931475     AKia    G    T        0      0        2 
   1   chr1_11931475     AOna    G    T        0      0        2 
   1   chr1_11931475     ASom    G    T        0      0        2 
   1   chr1_11931475     HCab    G    T        0      0        2 
   1   chr1_11931475     HPrz    G    T        0      0        2 
   1   chr1_11931475     ZBoe    G    T      0.5      1        2 
   1   chr1_11931475     ZGre    G    T        0      0        2 
   1   chr1_11931475     ZHar    G    T      0.5      1        2 
   1   chr1_11931475   Sample    G    T        0      0        2 
   1   chr1_11941465     AAsi    T    A        0      0        2 
   1   chr1_11941465     AKia    T    A        0      0        2 
   1   chr1_11941465     AOna    T    A        0      0        2 
   1   chr1_11941465     ASom    T    A        0      0        2 
   1   chr1_11941465     HCab    T    A        0      0        2 
   1   chr1_11941465     HPrz    T    A        0      0        2 
   1   chr1_11941465     ZBoe    T    A        0      0        2 
   1   chr1_11941465     ZGre    T    A      0.5      1        2 
   1   chr1_11941465     ZHar    T    A        0      0        2 
   1   chr1_11941465   Sample    T    A        0      0        2 
   1   chr1_11957182     AAsi    T    G        0      0        2 
   1   chr1_11957182     AKia    T    G        0      0        2 
   1   chr1_11957182     AOna    T    G        0      0        2 
   1   chr1_11957182     ASom    T    G        0      0        2 
   1   chr1_11957182     HCab    T    G        0      0        2 
   1   chr1_11957182     HPrz    T    G        0      0        2 
   1   chr1_11957182     ZBoe    T    G        0      0        2 
   1   chr1_11957182     ZGre    T    G        1      2        2 
   1   chr1_11957182     ZHar    T    G        0      0        2 
   1   chr1_11957182   Sample    T    G        0      0        2 
   1   chr1_11965264     AAsi    T    A        0      0        2 
   1   chr1_11965264     AKia    T    A        0      0        2 
   1   chr1_11965264     AOna    T    A      0.5      1        2 
   1   chr1_11965264     ASom    T    A        0      0        2 
   1   chr1_11965264     HCab    T    A        0      0        2 
   1   chr1_11965264     HPrz    T    A        0      0        2 
   1   chr1_11965264     ZBoe    T    A        0      0        2 
   1   chr1_11965264     ZGre    T    A        0      0        2 
   1   chr1_11965264     ZHar    T    A        0      0        2 
   1   chr1_11965264   Sample    T    A        0      0        2 
   1   chr1_11967258     AAsi    T    G        0      0        2 
   1   chr1_11967258     AKia    T    G        0      0        2 
   1   chr1_11967258     AOna    T    G        0      0        2 
   1   chr1_11967258     ASom    T    G        0      0        2 
   1   chr1_11967258     HCab    T    G        1      2        2 
   1   chr1_11967258     HPrz    T    G        1      2        2 
   1   chr1_11967258     ZBoe    T    G        0      0        2 
   1   chr1_11967258     ZGre    T    G        0      0        2 
   1   chr1_11967258     ZHar    T    G        0      0        2 
   1   chr1_11967258   Sample    T    G        1      2        2 
   1   chr1_11969663     AAsi    C    G        0      0        2 
   1   chr1_11969663     AKia    C    G        0      0        2 
   1   chr1_11969663     AOna    C    G        0      0        2 
   1   chr1_11969663     ASom    C    G        0      0        2 
   1   chr1_11969663     HCab    C    G      0.5      1        2 
   1   chr1_11969663     HPrz    C    G        0      0        2 
   1   chr1_11969663     ZBoe    C    G        0      0        2 
   1   chr1_11969663     ZGre    C    G        0      0        2 
   1   chr1_11969663     ZHar    C    G        0      0        2 
   1   chr1_11969663   Sample    C    G        0      0        2 
   1   chr1_11972260     AAsi    G    T        0      0        2 
   1   chr1_11972260     AKia    G    T        0      0        2 
   1   chr1_11972260     AOna    G    T        0      0        2 
   1   chr1_11972260     ASom    G    T        0      0        2 
   1   chr1_11972260     HCab    G    T        1      2        2 
   1   chr1_11972260     HPrz    G    T        1      2        2 
   1   chr1_11972260     ZBoe    G    T        0      0        2 
   1   chr1_11972260     ZGre    G    T        0      0        2 
   1   chr1_11972260     ZHar    G    T        0      0        2 
   1   chr1_11972260   Sample    G    T        1      2        2 
   1   chr1_11984906     AAsi    C    G        0      0        2 
   1   chr1_11984906     AKia    C    G        0      0        2 
   1   chr1_11984906     AOna    C    G        0      0        2 
   1   chr1_11984906     ASom    C    G        0      0        2 
   1   chr1_11984906     HCab    C    G        1      2        2 
   1   chr1_11984906     HPrz    C    G        1      2        2 
   1   chr1_11984906     ZBoe    C    G        0      0        2 
   1   chr1_11984906     ZGre    C    G        0      0        2 
   1   chr1_11984906     ZHar    C    G        0      0        2 
   1   chr1_11984906   Sample    C    G        1      2        2 
   1   chr1_11994226     AAsi    C    A        0      0        2 
   1   chr1_11994226     AKia    C    A        0      0        2 
   1   chr1_11994226     AOna    C    A        0      0        2 
   1   chr1_11994226     ASom    C    A        0      0        2 
   1   chr1_11994226     HCab    C    A        0      0        2 
   1   chr1_11994226     HPrz    C    A        0      0        2 
   1   chr1_11994226     ZBoe    C    A        1      2        2 
   1   chr1_11994226     ZGre    C    A        0      0        2 
   1   chr1_11994226     ZHar    C    A        0      0        2 
   1   chr1_11994226   Sample    C    A        0      0        2 
   1   chr1_12000840     AAsi    A    T        0      0        2 
   1   chr1_12000840     AKia    A    T        0      0        2 
   1   chr1_12000840     AOna    A    T        0      0        2 
   1   chr1_12000840     ASom    A    T        0      0        2 
   1   chr1_12000840     HCab    A    T      0.5      1        2 
   1   chr1_12000840     HPrz    A    T        0      0        2 
   1   chr1_12000840     ZBoe    A    T        0      0        2 
   1   chr1_12000840     ZGre    A    T        0      0        2 
   1   chr1_12000840     ZHar    A    T        0      0        2 
   1   chr1_12000840   Sample    A    T        0      0        2 
   1   chr1_12010377     AAsi    C    A      0.5      1        2 
   1   chr1_12010377     AKia    C    A        0      0        2 
   1   chr1_12010377     AOna    C    A        0      0        2 
   1   chr1_12010377     ASom    C    A        0      0        2 
   1   chr1_12010377     HCab    C    A        0      0        2 
   1   chr1_12010377     HPrz    C    A        0      0        2 
   1   chr1_12010377     ZBoe    C    A        0      0        2 
   1   chr1_12010377     ZGre    C    A        0      0        2 
   1   chr1_12010377     ZHar    C    A        0      0        2 
   1   chr1_12010377   Sample    C    A        0      0        2 
   1   chr1_12014516     AAsi    G    C        0      0        2 
   1   chr1_12014516     AKia    G    C        0      0        2 
   1   chr1_12014516     AOna    G    C        0      0        2 
   1   chr1_12014516     ASom    G    C        0      0        2 
   1   chr1_12014516     HCab    G    C        1      2        2 
   1   chr1_12014516     HPrz    G    C        1      2        2 
   1   chr1_12014516     ZBoe    G    C        0      0        2 
   1   chr1_12014516     ZGre    G    C        0      0        2 
   1   chr1_12014516     ZHar    G    C        0      0        2 
   1   chr1_12014516   Sample    G    C        1      2        2 
   1   chr1_12020855     AAsi    A    T        1      2        2 
   1   chr1_12020855     AKia    A    T        0      0        2 
   1   chr1_12020855     AOna    A    T        0      0        2 
   1   chr1_12020855     ASom    A    T        1      2        2 
   1   chr1_12020855     HCab    A    T        0      0        2 
   1   chr1_12020855     HPrz    A    T        0      0        2 
   1   chr1_12020855     ZBoe    A    T        0      0        2 
   1   chr1_12020855     ZGre    A    T        0      0        2 
   1   chr1_12020855     ZHar    A    T        0      0        2 
   1   chr1_12020855   Sample    A    T        0      0        2 
   1   chr1_12022134     AAsi    C    G        0      0        2 
   1   chr1_12022134     AKia    C    G      0.5      1        2 
   1   chr1_12022134     AOna    C    G      0.5      1        2 
   1   chr1_12022134     ASom    C    G        0      0        2 
   1   chr1_12022134     HCab    C    G        0      0        2 
   1   chr1_12022134     HPrz    C    G        0      0        2 
   1   chr1_12022134     ZBoe    C    G        0      0        2 
   1   chr1_12022134     ZGre    C    G        0      0        2 
   1   chr1_12022134     ZHar    C    G        0      0        2 
   1   chr1_12022134   Sample    C    G        0      0        2 
   1   chr1_12038330     AAsi    G    C        0      0        2 
   1   chr1_12038330     AKia    G    C        0      0        2 
   1   chr1_12038330     AOna    G    C        0      0        2 
   1   chr1_12038330     ASom    G    C        0      0        2 
   1   chr1_12038330     HCab    G    C        0      0        2 
   1   chr1_12038330     HPrz    G    C        0      0        2 
   1   chr1_12038330     ZBoe    G    C        0      0        2 
   1   chr1_12038330     ZGre    G    C      0.5      1        2 
   1   chr1_12038330     ZHar    G    C        0      0        2 
   1   chr1_12038330   Sample    G    C        0      0        2 
   1   chr1_12041611     AAsi    C    A        0      0        2 
   1   chr1_12041611     AKia    C    A        0      0        2 
   1   chr1_12041611     AOna    C    A        0      0        2 
   1   chr1_12041611     ASom    C    A        0      0        2 
   1   chr1_12041611     HCab    C    A        1      2        2 
   1   chr1_12041611     HPrz    C    A        1      2        2 
   1   chr1_12041611     ZBoe    C    A        0      0        2 
   1   chr1_12041611     ZGre    C    A        0      0        2 
   1   chr1_12041611     ZHar    C    A        0      0        2 
   1   chr1_12041611   Sample    C    A        1      2        2 
   1   chr1_12058179     AAsi    G    C        0      0        2 
   1   chr1_12058179     AKia    G    C        0      0        2 
   1   chr1_12058179     AOna    G    C        0      0        2 
   1   chr1_12058179     ASom    G    C        0      0        2 
   1   chr1_12058179     HCab    G    C        1      2        2 
   1   chr1_12058179     HPrz    G    C        1      2        2 
   1   chr1_12058179     ZBoe    G    C        0      0        2 
   1   chr1_12058179     ZGre    G    C        0      0        2 
   1   chr1_12058179     ZHar    G    C        0      0        2 
   1   chr1_12058179   Sample    G    C        1      2        2 
   1   chr1_12060920     AAsi    T    A        0      0        2 
   1   chr1_12060920     AKia    T    A        0      0        2 
   1   chr1_12060920     AOna    T    A        0      0        2 
   1   chr1_12060920     ASom    T    A        0      0        2 
   1   chr1_12060920     HCab    T    A        0      0        2 
   1   chr1_12060920     HPrz    T    A        0      0        2 
   1   chr1_12060920     ZBoe    T    A      0.5      1        2 
   1   chr1_12060920     ZGre    T    A        0      0        2 
   1   chr1_12060920     ZHar    T    A        0      0        2 
   1   chr1_12060920   Sample    T    A        0      0        2 
   1   chr1_12071829     AAsi    T    G        0      0        2 
   1   chr1_12071829     AKia    T    G        0      0        2 
   1   chr1_12071829     AOna    T    G        0      0        2 
   1   chr1_12071829     ASom    T    G        0      0        2 
   1   chr1_12071829     HCab    T    G        1      2        2 
   1   chr1_12071829     HPrz    T    G        1      2        2 
   1   chr1_12071829     ZBoe    T    G        0      0        2 
   1   chr1_12071829     ZGre    T    G        0      0        2 
   1   chr1_12071829     ZHar    T    G        0      0        2 
   1   chr1_12071829   Sample    T    G        1      2        2 
   1   chr1_12106683     AAsi    A    C      0.5      1        2 
   1   chr1_12106683     AKia    A    C        1      2        2 
   1   chr1_12106683     AOna    A    C      0.5      1        2 
   1   chr1_12106683     ASom    A    C        0      0        2 
   1   chr1_12106683     HCab    A    C        0      0        2 
   1   chr1_12106683     HPrz    A    C        0      0        2 
   1   chr1_12106683     ZBoe    A    C        0      0        2 
   1   chr1_12106683     ZGre    A    C        0      0        2 
   1   chr1_12106683     ZHar    A    C        0      0        2 
   1   chr1_12106683   Sample    A    C        0      0        2 
   1   chr1_12115351     AAsi    A    T        0      0        2 
   1   chr1_12115351     AKia    A    T        0      0        2 
   1   chr1_12115351     AOna    A    T        0      0        2 
   1   chr1_12115351     ASom    A    T        0      0        2 
   1   chr1_12115351     HCab    A    T        0      0        2 
   1   chr1_12115351     HPrz    A    T        0      0        2 
   1   chr1_12115351     ZBoe    A    T        0      0        2 
   1   chr1_12115351     ZGre    A    T        0      0        2 
   1   chr1_12115351     ZHar    A    T      0.5      1        2 
   1   chr1_12115351   Sample    A    T        0      0        2 
   1   chr1_12135326     AAsi    T    G        0      0        2 
   1   chr1_12135326     AKia    T    G        0      0        2 
   1   chr1_12135326     AOna    T    G        0      0        2 
   1   chr1_12135326     ASom    T    G        0      0        2 
   1   chr1_12135326     HCab    T    G        0      0        2 
   1   chr1_12135326     HPrz    T    G        0      0        2 
   1   chr1_12135326     ZBoe    T    G        0      0        2 
   1   chr1_12135326     ZGre    T    G        0      0        2 
   1   chr1_12135326     ZHar    T    G        1      2        2 
   1   chr1_12135326   Sample    T    G        0      0        2 
   1   chr1_12144639     AAsi    A    T        0      0        2 
   1   chr1_12144639     AKia    A    T        0      0        2 
   1   chr1_12144639     AOna    A    T        0      0        2 
   1   chr1_12144639     ASom    A    T        0      0        2 
   1   chr1_12144639     HCab    A    T        0      0        2 
   1   chr1_12144639     HPrz    A    T        0      0        2 
   1   chr1_12144639     ZBoe    A    T      0.5      1        2 
   1   chr1_12144639     ZGre    A    T        0      0        2 
   1   chr1_12144639     ZHar    A    T        0      0        2 
   1   chr1_12144639   Sample    A    T        0      0        2 
   1   chr1_12153761     AAsi    T    A        0      0        2 
   1   chr1_12153761     AKia    T    A      0.5      1        2 
   1   chr1_12153761     AOna    T    A        0      0        2 
   1   chr1_12153761     ASom    T    A        0      0        2 
   1   chr1_12153761     HCab    T    A        0      0        2 
   1   chr1_12153761     HPrz    T    A        0      0        2 
   1   chr1_12153761     ZBoe    T    A        0      0        2 
   1   chr1_12153761     ZGre    T    A        0      0        2 
   1   chr1_12153761     ZHar    T    A        0      0        2 
   1   chr1_12153761   Sample    T    A        0      0        2 
   1   chr1_12157201     AAsi    G    C        0      0        2 
   1   chr1_12157201     AKia    G    C      0.5      1        2 
   1   chr1_12157201     AOna    G    C        0      0        2 
   1   chr1_12157201     ASom    G    C        0      0        2 
   1   chr1_12157201     HCab    G    C        0      0        2 
   1   chr1_12157201     HPrz    G    C        0      0        2 
   1   chr1_12157201     ZBoe    G    C        0      0        2 
   1   chr1_12157201     ZGre    G    C        0      0        2 
   1   chr1_12157201     ZHar    G    C        0      0        2 
   1   chr1_12157201   Sample    G    C        0      0        2 
   1   chr1_12159108     AAsi    A    C        0      0        2 
   1   chr1_12159108     AKia    A    C        0      0        2 
   1   chr1_12159108     AOna    A    C        0      0        2 
   1   chr1_12159108     ASom    A    C        0      0        2 
   1   chr1_12159108     HCab    A    C        1      2        2 
   1   chr1_12159108     HPrz    A    C        1      2        2 
   1   chr1_12159108     ZBoe    A    C        0      0        2 
   1   chr1_12159108     ZGre    A    C        0      0        2 
   1   chr1_12159108     ZHar    A    C        0      0        2 
   1   chr1_12159108   Sample    A    C        1      2        2 
   1   chr1_12159326     AAsi    T    G        0      0        2 
   1   chr1_12159326     AKia    T    G        0      0        2 
   1   chr1_12159326     AOna    T    G        0      0        2 
   1   chr1_12159326     ASom    T    G        1      2        2 
   1   chr1_12159326     HCab    T    G        0      0        2 
   1   chr1_12159326     HPrz    T    G        0      0        2 
   1   chr1_12159326     ZBoe    T    G        0      0        2 
   1   chr1_12159326     ZGre    T    G        0      0        2 
   1   chr1_12159326     ZHar    T    G        0      0        2 
   1   chr1_12159326   Sample    T    G        0      0        2 
   1   chr1_12191931     AAsi    T    A        0      0        2 
   1   chr1_12191931     AKia    T    A        0      0        2 
   1   chr1_12191931     AOna    T    A        0      0        2 
   1   chr1_12191931     ASom    T    A        0      0        2 
   1   chr1_12191931     HCab    T    A        0      0        2 
   1   chr1_12191931     HPrz    T    A        0      0        2 
   1   chr1_12191931     ZBoe    T    A      0.5      1        2 
   1   chr1_12191931     ZGre    T    A        0      0        2 
   1   chr1_12191931     ZHar    T    A        0      0        2 
   1   chr1_12191931   Sample    T    A        0      0        2 
   1   chr1_12193682     AAsi    C    G        0      0        2 
   1   chr1_12193682     AKia    C    G        0      0        2 
   1   chr1_12193682     AOna    C    G        0      0        2 
   1   chr1_12193682     ASom    C    G        0      0        2 
   1   chr1_12193682     HCab    C    G      0.5      1        2 
   1   chr1_12193682     HPrz    C    G      0.5      1        2 
   1   chr1_12193682     ZBoe    C    G        0      0        2 
   1   chr1_12193682     ZGre    C    G        0      0        2 
   1   chr1_12193682     ZHar    C    G        0      0        2 
   1   chr1_12193682   Sample    C    G        0      0        2 
   1   chr1_12212550     AAsi    C    A        0      0        2 
   1   chr1_12212550     AKia    C    A        0      0        2 
   1   chr1_12212550     AOna    C    A        0      0        2 
   1   chr1_12212550     ASom    C    A        0      0        2 
   1   chr1_12212550     HCab    C    A        1      2        2 
   1   chr1_12212550     HPrz    C    A        1      2        2 
   1   chr1_12212550     ZBoe    C    A        0      0        2 
   1   chr1_12212550     ZGre    C    A        0      0        2 
   1   chr1_12212550     ZHar    C    A        0      0        2 
   1   chr1_12212550   Sample    C    A        1      2        2 
   1   chr1_12249308     AAsi    G    C        0      0        2 
   1   chr1_12249308     AKia    G    C        0      0        2 
   1   chr1_12249308     AOna    G    C        0      0        2 
   1   chr1_12249308     ASom    G    C        0      0        2 
   1   chr1_12249308     HCab    G    C        0      0        2 
   1   chr1_12249308     HPrz    G    C        0      0        2 
   1   chr1_12249308     ZBoe    G    C      0.5      1        2 
   1   chr1_12249308     ZGre    G    C        0      0        2 
   1   chr1_12249308     ZHar    G    C        0      0        2 
   1   chr1_12249308   Sample    G    C        0      0        2 
   1   chr1_12249367     AAsi    G    C        0      0        2 
   1   chr1_12249367     AKia    G    C        0      0        2 
   1   chr1_12249367     AOna    G    C        0      0        2 
   1   chr1_12249367     ASom    G    C        0      0        2 
   1   chr1_12249367     HCab    G    C        1      2        2 
   1   chr1_12249367     HPrz    G    C        1      2        2 
   1   chr1_12249367     ZBoe    G    C        0      0        2 
   1   chr1_12249367     ZGre    G    C        0      0        2 
   1   chr1_12249367     ZHar    G    C        0      0        2 
   1   chr1_12249367   Sample    G    C        1      2        2 
   1   chr1_12258096     AAsi    A    C        0      0        2 
   1   chr1_12258096     AKia    A    C        0      0        2 
   1   chr1_12258096     AOna    A    C        0      0        2 
   1   chr1_12258096     ASom    A    C        0      0        2 
   1   chr1_12258096     HCab    A    C        0      0        2 
   1   chr1_12258096     HPrz    A    C        0      0        2 
   1   chr1_12258096     ZBoe    A    C        0      0        2 
   1   chr1_12258096     ZGre    A    C        1      2        2 
   1   chr1_12258096     ZHar    A    C        0      0        2 
   1   chr1_12258096   Sample    A    C        0      0        2 
   1   chr1_12274433     AAsi    G    C        0      0        2 
   1   chr1_12274433     AKia    G    C      0.5      1        2 
   1   chr1_12274433     AOna    G    C        1      2        2 
   1   chr1_12274433     ASom    G    C        0      0        2 
   1   chr1_12274433     HCab    G    C        0      0        2 
   1   chr1_12274433     HPrz    G    C        0      0        2 
   1   chr1_12274433     ZBoe    G    C        0      0        2 
   1   chr1_12274433     ZGre    G    C        0      0        2 
   1   chr1_12274433     ZHar    G    C        0      0        2 
   1   chr1_12274433   Sample    G    C        0      0        2 
   1   chr1_12297487     AAsi    G    T        0      0        2 
   1   chr1_12297487     AKia    G    T      0.5      1        2 
   1   chr1_12297487     AOna    G    T        0      0        2 
   1   chr1_12297487     ASom    G    T        0      0        2 
   1   chr1_12297487     HCab    G    T        0      0        2 
   1   chr1_12297487     HPrz    G    T        0      0        2 
   1   chr1_12297487     ZBoe    G    T        0      0        2 
   1   chr1_12297487     ZGre    G    T        0      0        2 
   1   chr1_12297487     ZHar    G    T        0      0        2 
   1   chr1_12297487   Sample    G    T        0      0        2 
   1   chr1_12298414     AAsi    G    T        0      0        2 
   1   chr1_12298414     AKia    G    T        0      0        2 
   1   chr1_12298414     AOna    G    T        0      0        2 
   1   chr1_12298414     ASom    G    T        0      0        2 
   1   chr1_12298414     HCab    G    T        1      2        2 
   1   chr1_12298414     HPrz    G    T        1      2        2 
   1   chr1_12298414     ZBoe    G    T        0      0        2 
   1   chr1_12298414     ZGre    G    T        0      0        2 
   1   chr1_12298414     ZHar    G    T        0      0        2 
   1   chr1_12298414   Sample    G    T        1      2        2 
   1   chr1_12299261     AAsi    T    A        0      0        2 
   1   chr1_12299261     AKia    T    A        0      0        2 
   1   chr1_12299261     AOna    T    A      0.5      1        2 
   1   chr1_12299261     ASom    T    A        0      0        2 
   1   chr1_12299261     HCab    T    A        0      0        2 
   1   chr1_12299261     HPrz    T    A        0      0        2 
   1   chr1_12299261     ZBoe    T    A        0      0        2 
   1   chr1_12299261     ZGre    T    A        0      0        2 
   1   chr1_12299261     ZHar    T    A        0      0        2 
   1   chr1_12299261   Sample    T    A        0      0        2 
   1   chr1_12307578     AAsi    T    A        0      0        2 
   1   chr1_12307578     AKia    T    A        0      0        2 
   1   chr1_12307578     AOna    T    A        0      0        2 
   1   chr1_12307578     ASom    T    A        0      0        2 
   1   chr1_12307578     HCab    T    A        1      2        2 
   1   chr1_12307578     HPrz    T    A        1      2        2 
   1   chr1_12307578     ZBoe    T    A        0      0        2 
   1   chr1_12307578     ZGre    T    A        0      0        2 
   1   chr1_12307578     ZHar    T    A        0      0        2 
   1   chr1_12307578   Sample    T    A        1      2        2 
   1   chr1_12313327     AAsi    C    G        0      0        2 
   1   chr1_12313327     AKia    C    G        0      0        2 
   1   chr1_12313327     AOna    C    G        0      0        2 
   1   chr1_12313327     ASom    C    G        0      0        2 
   1   chr1_12313327     HCab    C    G        1      2        2 
   1   chr1_12313327     HPrz    C    G        1      2        2 
   1   chr1_12313327     ZBoe    C    G        0      0        2 
   1   chr1_12313327     ZGre    C    G        0      0        2 
   1   chr1_12313327     ZHar    C    G        0      0        2 
   1   chr1_12313327   Sample    C    G        1      2        2 
   1   chr1_12333858     AAsi    G    T        0      0        2 
   1   chr1_12333858     AKia    G    T        0      0        2 
   1   chr1_12333858     AOna    G    T        0      0        2 
   1   chr1_12333858     ASom    G    T        0      0        2 
   1   chr1_12333858     HCab    G    T        0      0        2 
   1   chr1_12333858     HPrz    G    T        0      0        2 
   1   chr1_12333858     ZBoe    G    T        0      0        2 
   1   chr1_12333858     ZGre    G    T      0.5      1        2 
   1   chr1_12333858     ZHar    G    T        0      0        2 
   1   chr1_12333858   Sample    G    T        0      0        2 
   1   chr1_12347903     AAsi    G    C        0      0        2 
   1   chr1_12347903     AKia    G    C        0      0        2 
   1   chr1_12347903     AOna    G    C      0.5      1        2 
   1   chr1_12347903     ASom    G    C        0      0        2 
   1   chr1_12347903     HCab    G    C        0      0        2 
   1   chr1_12347903     HPrz    G    C        0      0        2 
   1   chr1_12347903     ZBoe    G    C        0      0        2 
   1   chr1_12347903     ZGre    G    C        0      0        2 
   1   chr1_12347903     ZHar    G    C        0      0        2 
   1   chr1_12347903   Sample    G    C        0      0        2 
   1   chr1_12349173     AAsi    A    T        0      0        2 
   1   chr1_12349173     AKia    A    T        0      0        2 
   1   chr1_12349173     AOna    A    T        0      0        2 
   1   chr1_12349173     ASom    A    T        0      0        2 
   1   chr1_12349173     HCab    A    T        0      0        2 
   1   chr1_12349173     HPrz    A    T        0      0        2 
   1   chr1_12349173     ZBoe    A    T        0      0        2 
   1   chr1_12349173     ZGre    A    T        1      2        2 
   1   chr1_12349173     ZHar    A    T        0      0        2 
   1   chr1_12349173   Sample    A    T        0      0        2 
   1   chr1_12355520     AAsi    T    G        0      0        2 
   1   chr1_12355520     AKia    T    G        0      0        2 
   1   chr1_12355520     AOna    T    G        0      0        2 
   1   chr1_12355520     ASom    T    G        0      0        2 
   1   chr1_12355520     HCab    T    G        0      0        2 
   1   chr1_12355520     HPrz    T    G        0      0        2 
   1   chr1_12355520     ZBoe    T    G        0      0        2 
   1   chr1_12355520     ZGre    T    G      0.5      1        2 
   1   chr1_12355520     ZHar    T    G        0      0        2 
   1   chr1_12355520   Sample    T    G        0      0        2 
   1   chr1_12372334     AAsi    T    G        0      0        2 
   1   chr1_12372334     AKia    T    G        0      0        2 
   1   chr1_12372334     AOna    T    G        0      0        2 
   1   chr1_12372334     ASom    T    G        0      0        2 
   1   chr1_12372334     HCab    T    G        0      0        2 
   1   chr1_12372334     HPrz    T    G        0      0        2 
   1   chr1_12372334     ZBoe    T    G      0.5      1        2 
   1   chr1_12372334     ZGre    T    G        0      0        2 
   1   chr1_12372334     ZHar    T    G        0      0        2 
   1   chr1_12372334   Sample    T    G        0      0        2 
   1   chr1_12387948     AAsi    C    A        0      0        2 
   1   chr1_12387948     AKia    C    A        0      0        2 
   1   chr1_12387948     AOna    C    A        0      0        2 
   1   chr1_12387948     ASom    C    A        0      0        2 
   1   chr1_12387948     HCab    C    A        1      2        2 
   1   chr1_12387948     HPrz    C    A        1      2        2 
   1   chr1_12387948     ZBoe    C    A        0      0        2 
   1   chr1_12387948     ZGre    C    A        0      0        2 
   1   chr1_12387948     ZHar    C    A        0      0        2 
   1   chr1_12387948   Sample    C    A        1      2        2 
   1   chr1_12391209     AAsi    A    C        0      0        2 
   1   chr1_12391209     AKia    A    C        0      0        2 
   1   chr1_12391209     AOna    A    C        0      0        2 
   1   chr1_12391209     ASom    A    C        0      0        2 
   1   chr1_12391209     HCab    A    C        0      0        2 
   1   chr1_12391209     HPrz    A    C        0      0        2 
   1   chr1_12391209     ZBoe    A    C        0      0        2 
   1   chr1_12391209     ZGre    A    C        0      0        2 
   1   chr1_12391209     ZHar    A    C        1      2        2 
   1   chr1_12391209   Sample    A    C        0      0        2 
   1   chr1_12393322     AAsi    C    G        0      0        2 
   1   chr1_12393322     AKia    C    G        0      0        2 
   1   chr1_12393322     AOna    C    G        0      0        2 
   1   chr1_12393322     ASom    C    G        0      0        2 
   1   chr1_12393322     HCab    C    G        1      2        2 
   1   chr1_12393322     HPrz    C    G        1      2        2 
   1   chr1_12393322     ZBoe    C    G        0      0        2 
   1   chr1_12393322     ZGre    C    G        0      0        2 
   1   chr1_12393322     ZHar    C    G        0      0        2 
   1   chr1_12393322   Sample    C    G        1      2        2 
   1   chr1_12413668     AAsi    A    C        0      0        2 
   1   chr1_12413668     AKia    A    C        0      0        2 
   1   chr1_12413668     AOna    A    C        0      0        2 
   1   chr1_12413668     ASom    A    C        0      0        2 
   1   chr1_12413668     HCab    A    C        1      2        2 
   1   chr1_12413668     HPrz    A    C        1      2        2 
   1   chr1_12413668     ZBoe    A    C        0      0        2 
   1   chr1_12413668     ZGre    A    C        0      0        2 
   1   chr1_12413668     ZHar    A    C        0      0        2 
   1   chr1_12413668   Sample    A    C        1      2        2 
   1   chr1_12420154     AAsi    C    A        0      0        2 
   1   chr1_12420154     AKia    C    A        0      0        2 
   1   chr1_12420154     AOna    C    A        0      0        2 
   1   chr1_12420154     ASom    C    A        0      0        2 
   1   chr1_12420154     HCab    C    A        0      0        2 
   1   chr1_12420154     HPrz    C    A        0      0        2 
   1   chr1_12420154     ZBoe    C    A        0      0        2 
   1   chr1_12420154     ZGre    C    A        0      0        2 
   1   chr1_12420154     ZHar    C    A        1      2        2 
   1   chr1_12420154   Sample    C    A        0      0        2 
   1   chr1_12422047     AAsi    C    G        0      0        2 
   1   chr1_12422047     AKia    C    G        0      0        2 
   1   chr1_12422047     AOna    C    G        0      0        2 
   1   chr1_12422047     ASom    C    G        0      0        2 
   1   chr1_12422047     HCab    C    G        1      2        2 
   1   chr1_12422047     HPrz    C    G        1      2        2 
   1   chr1_12422047     ZBoe    C    G        0      0        2 
   1   chr1_12422047     ZGre    C    G        0      0        2 
   1   chr1_12422047     ZHar    C    G        0      0        2 
   1   chr1_12422047   Sample    C    G        1      2        2 
   1   chr1_12423723     AAsi    G    T        0      0        2 
   1   chr1_12423723     AKia    G    T        1      2        2 
   1   chr1_12423723     AOna    G    T      0.5      1        2 
   1   chr1_12423723     ASom    G    T        0      0        2 
   1   chr1_12423723     HCab    G    T        0      0        2 
   1   chr1_12423723     HPrz    G    T        0      0        2 
   1   chr1_12423723     ZBoe    G    T        1      2        2 
   1   chr1_12423723     ZGre    G    T      0.5      1        2 
   1   chr1_12423723     ZHar    G    T        1      2        2 
   1   chr1_12423723   Sample    G    T        0      0        2 
   1   chr1_12423954     AAsi    G    T        1      2        2 
   1   chr1_12423954     AKia    G    T        0      0        2 
   1   chr1_12423954     AOna    G    T      0.5      1        2 
   1   chr1_12423954     ASom    G    T        1      2        2 
   1   chr1_12423954     HCab    G    T        0      0        2 
   1   chr1_12423954     HPrz    G    T        0      0        2 
   1   chr1_12423954     ZBoe    G    T        0      0        2 
   1   chr1_12423954     ZGre    G    T        0      0        2 
   1   chr1_12423954     ZHar    G    T        0      0        2 
   1   chr1_12423954   Sample    G    T        0      0        2 
   1   chr1_12465536     AAsi    A    C        0      0        2 
   1   chr1_12465536     AKia    A    C      0.5      1        2 
   1   chr1_12465536     AOna    A    C      0.5      1        2 
   1   chr1_12465536     ASom    A    C        0      0        2 
   1   chr1_12465536     HCab    A    C        0      0        2 
   1   chr1_12465536     HPrz    A    C        0      0        2 
   1   chr1_12465536     ZBoe    A    C        0      0        2 
   1   chr1_12465536     ZGre    A    C        0      0        2 
   1   chr1_12465536     ZHar    A    C        0      0        2 
   1   chr1_12465536   Sample    A    C        0      0        2 
   1   chr1_12477023     AAsi    A    T        0      0        2 
   1   chr1_12477023     AKia    A    T      0.5      1        2 
   1   chr1_12477023     AOna    A    T        1      2        2 
   1   chr1_12477023     ASom    A    T        0      0        2 
   1   chr1_12477023     HCab    A    T        0      0        2 
   1   chr1_12477023     HPrz    A    T        0      0        2 
   1   chr1_12477023     ZBoe    A    T        0      0        2 
   1   chr1_12477023     ZGre    A    T        0      0        2 
   1   chr1_12477023     ZHar    A    T        0      0        2 
   1   chr1_12477023   Sample    A    T        0      0        2 
   1   chr1_12488348     AAsi    C    G        0      0        2 
   1   chr1_12488348     AKia    C    G        0      0        2 
   1   chr1_12488348     AOna    C    G        0      0        2 
   1   chr1_12488348     ASom    C    G        0      0        2 
   1   chr1_12488348     HCab    C    G        1      2        2 
   1   chr1_12488348     HPrz    C    G        1      2        2 
   1   chr1_12488348     ZBoe    C    G        0      0        2 
   1   chr1_12488348     ZGre    C    G        0      0        2 
   1   chr1_12488348     ZHar    C    G        0      0        2 
   1   chr1_12488348   Sample    C    G        1      2        2 
   1   chr1_12500984     AAsi    A    T        0      0        2 
   1   chr1_12500984     AKia    A    T        0      0        2 
   1   chr1_12500984     AOna    A    T        0      0        2 
   1   chr1_12500984     ASom    A    T        0      0        2 
   1   chr1_12500984     HCab    A    T        1      2        2 
   1   chr1_12500984     HPrz    A    T        1      2        2 
   1   chr1_12500984     ZBoe    A    T        0      0        2 
   1   chr1_12500984     ZGre    A    T        0      0        2 
   1   chr1_12500984     ZHar    A    T        0      0        2 
   1   chr1_12500984   Sample    A    T        1      2        2 
   1   chr1_12505256     AAsi    T    G        0      0        2 
   1   chr1_12505256     AKia    T    G        0      0        2 
   1   chr1_12505256     AOna    T    G        0      0        2 
   1   chr1_12505256     ASom    T    G        1      2        2 
   1   chr1_12505256     HCab    T    G        0      0        2 
   1   chr1_12505256     HPrz    T    G        0      0        2 
   1   chr1_12505256     ZBoe    T    G        0      0        2 
   1   chr1_12505256     ZGre    T    G        0      0        2 
   1   chr1_12505256     ZHar    T    G        0      0        2 
   1   chr1_12505256   Sample    T    G        0      0        2 
   1   chr1_12517686     AAsi    T    A        0      0        2 
   1   chr1_12517686     AKia    T    A        0      0        2 
   1   chr1_12517686     AOna    T    A      0.5      1        2 
   1   chr1_12517686     ASom    T    A        0      0        2 
   1   chr1_12517686     HCab    T    A        0      0        2 
   1   chr1_12517686     HPrz    T    A        0      0        2 
   1   chr1_12517686     ZBoe    T    A        0      0        2 
   1   chr1_12517686     ZGre    T    A        0      0        2 
   1   chr1_12517686     ZHar    T    A        0      0        2 
   1   chr1_12517686   Sample    T    A        0      0        2 
   1   chr1_12518180     AAsi    A    C        0      0        2 
   1   chr1_12518180     AKia    A    C        0      0        2 
   1   chr1_12518180     AOna    A    C        0      0        2 
   1   chr1_12518180     ASom    A    C        0      0        2 
   1   chr1_12518180     HCab    A    C        1      2        2 
   1   chr1_12518180     HPrz    A    C        1      2        2 
   1   chr1_12518180     ZBoe    A    C        0      0        2 
   1   chr1_12518180     ZGre    A    C        0      0        2 
   1   chr1_12518180     ZHar    A    C        0      0        2 
   1   chr1_12518180   Sample    A    C        1      2        2 
   1   chr1_12520347     AAsi    C    G      0.5      1        2 
   1   chr1_12520347     AKia    C    G        0      0        2 
   1   chr1_12520347     AOna    C    G        0      0        2 
   1   chr1_12520347     ASom    C    G        0      0        2 
   1   chr1_12520347     HCab    C    G        0      0        2 
   1   chr1_12520347     HPrz    C    G        0      0        2 
   1   chr1_12520347     ZBoe    C    G        0      0        2 
   1   chr1_12520347     ZGre    C    G        0      0        2 
   1   chr1_12520347     ZHar    C    G        0      0        2 
   1   chr1_12520347   Sample    C    G        0      0        2 
   1   chr1_12551672     AAsi    C    G        0      0        2 
   1   chr1_12551672     AKia    C    G        0      0        2 
   1   chr1_12551672     AOna    C    G        0      0        2 
   1   chr1_12551672     ASom    C    G        0      0        2 
   1   chr1_12551672     HCab    C    G        1      2        2 
   1   chr1_12551672     HPrz    C    G        1      2        2 
   1   chr1_12551672     ZBoe    C    G        0      0        2 
   1   chr1_12551672     ZGre    C    G        0      0        2 
   1   chr1_12551672     ZHar    C    G        0      0        2 
   1   chr1_12551672   Sample    C    G        1      2        2 
   1   chr1_12557853     AAsi    C    G        0      0        2 
   1   chr1_12557853     AKia    C    G        0      0        2 
   1   chr1_12557853     AOna    C    G        0      0        2 
   1   chr1_12557853     ASom    C    G        0      0        2 
   1   chr1_12557853     HCab    C    G        1      2        2 
   1   chr1_12557853     HPrz    C    G        1      2        2 
   1   chr1_12557853     ZBoe    C    G        0      0        2 
   1   chr1_12557853     ZGre    C    G        0      0        2 
   1   chr1_12557853     ZHar    C    G        0      0        2 
   1   chr1_12557853   Sample    C    G        1      2        2 
   1   chr1_12565849     AAsi    C    G        0      0        2 
   1   chr1_12565849     AKia    C    G        0      0        2 
   1   chr1_12565849     AOna    C    G        0      0        2 
   1   chr1_12565849     ASom    C    G        0      0        2 
   1   chr1_12565849     HCab    C    G        1      2        2 
   1   chr1_12565849     HPrz    C    G        1      2        2 
   1   chr1_12565849     ZBoe    C    G        0      0        2 
   1   chr1_12565849     ZGre    C    G        0      0        2 
   1   chr1_12565849     ZHar    C    G        0      0        2 
   1   chr1_12565849   Sample    C    G        1      2        2 
   1   chr1_12575445     AAsi    C    G        0      0        2 
   1   chr1_12575445     AKia    C    G        0      0        2 
   1   chr1_12575445     AOna    C    G        0      0        2 
   1   chr1_12575445     ASom    C    G        0      0        2 
   1   chr1_12575445     HCab    C    G        1      2        2 
   1   chr1_12575445     HPrz    C    G        1      2        2 
   1   chr1_12575445     ZBoe    C    G        0      0        2 
   1   chr1_12575445     ZGre    C    G        0      0        2 
   1   chr1_12575445     ZHar    C    G        0      0        2 
   1   chr1_12575445   Sample    C    G        1      2        2 
   1   chr1_12586789     AAsi    A    T        0      0        2 
   1   chr1_12586789     AKia    A    T      0.5      1        2 
   1   chr1_12586789     AOna    A    T        1      2        2 
   1   chr1_12586789     ASom    A    T        0      0        2 
   1   chr1_12586789     HCab    A    T        0      0        2 
   1   chr1_12586789     HPrz    A    T        0      0        2 
   1   chr1_12586789     ZBoe    A    T        0      0        2 
   1   chr1_12586789     ZGre    A    T        0      0        2 
   1   chr1_12586789     ZHar    A    T        0      0        2 
   1   chr1_12586789   Sample    A    T        0      0        2 
   1   chr1_12587778     AAsi    G    C        0      0        2 
   1   chr1_12587778     AKia    G    C        1      2        2 
   1   chr1_12587778     AOna    G    C        0      0        2 
   1   chr1_12587778     ASom    G    C        1      2        2 
   1   chr1_12587778     HCab    G    C        0      0        2 
   1   chr1_12587778     HPrz    G    C        0      0        2 
   1   chr1_12587778     ZBoe    G    C        0      0        2 
   1   chr1_12587778     ZGre    G    C        1      2        2 
   1   chr1_12587778     ZHar    G    C        1      2        2 
   1   chr1_12587778   Sample    G    C        0      0        2 
   1   chr1_12589302     AAsi    G    C        0      0        2 
   1   chr1_12589302     AKia    G    C        0      0        2 
   1   chr1_12589302     AOna    G    C        0      0        2 
   1   chr1_12589302     ASom    G    C        0      0        2 
   1   chr1_12589302     HCab    G    C        0      0        2 
   1   chr1_12589302     HPrz    G    C        0      0        2 
   1   chr1_12589302     ZBoe    G    C        0      0        2 
   1   chr1_12589302     ZGre    G    C        0      0        2 
   1   chr1_12589302     ZHar    G    C      0.5      1        2 
   1   chr1_12589302   Sample    G    C        0      0        2 
   1   chr1_12592837     AAsi    A    C        0      0        2 
   1   chr1_12592837     AKia    A    C      0.5      1        2 
   1   chr1_12592837     AOna    A    C        0      0        2 
   1   chr1_12592837     ASom    A    C        0      0        2 
   1   chr1_12592837     HCab    A    C        0      0        2 
   1   chr1_12592837     HPrz    A    C        0      0        2 
   1   chr1_12592837     ZBoe    A    C        0      0        2 
   1   chr1_12592837     ZGre    A    C        0      0        2 
   1   chr1_12592837     ZHar    A    C        0      0        2 
   1   chr1_12592837   Sample    A    C        0      0        2 
   1   chr1_12598380     AAsi    G    T        0      0        2 
   1   chr1_12598380     AKia    G    T        0      0        2 
   1   chr1_12598380     AOna    G    T        0      0        2 
   1   chr1_12598380     ASom    G    T        0      0        2 
   1   chr1_12598380     HCab    G    T        1      2        2 
   1   chr1_12598380     HPrz    G    T        1      2        2 
   1   chr1_12598380     ZBoe    G    T        0      0        2 
   1   chr1_12598380     ZGre    G    T        0      0        2 
   1   chr1_12598380     ZHar    G    T        0      0        2 
   1   chr1_12598380   Sample    G    T        1      2        2 
   1   chr1_12620706     AAsi    A    C        0      0        2 
   1   chr1_12620706     AKia    A    C        0      0        2 
   1   chr1_12620706     AOna    A    C        0      0        2 
   1   chr1_12620706     ASom    A    C        0      0        2 
   1   chr1_12620706     HCab    A    C      0.5      1        2 
   1   chr1_12620706     HPrz    A    C        0      0        2 
   1   chr1_12620706     ZBoe    A    C        0      0        2 
   1   chr1_12620706     ZGre    A    C        0      0        2 
   1   chr1_12620706     ZHar    A    C        0      0        2 
   1   chr1_12620706   Sample    A    C        0      0        2 
   1   chr1_12652961     AAsi    A    C        0      0        2 
   1   chr1_12652961     AKia    A    C        0      0        2 
   1   chr1_12652961     AOna    A    C        0      0        2 
   1   chr1_12652961     ASom    A    C        0      0        2 
   1   chr1_12652961     HCab    A    C      0.5      1        2 
   1   chr1_12652961     HPrz    A    C        1      2        2 
   1   chr1_12652961     ZBoe    A    C        0      0        2 
   1   chr1_12652961     ZGre    A    C        0      0        2 
   1   chr1_12652961     ZHar    A    C        0      0        2 
   1   chr1_12652961   Sample    A    C        1      2        2 
   1   chr1_12668530     AAsi    C    A        0      0        2 
   1   chr1_12668530     AKia    C    A        0      0        2 
   1   chr1_12668530     AOna    C    A        0      0        2 
   1   chr1_12668530     ASom    C    A        0      0        2 
   1   chr1_12668530     HCab    C    A        1      2        2 
   1   chr1_12668530     HPrz    C    A        1      2        2 
   1   chr1_12668530     ZBoe    C    A        0      0        2 
   1   chr1_12668530     ZGre    C    A        0      0        2 
   1   chr1_12668530     ZHar    C    A        0      0        2 
   1   chr1_12668530   Sample    C    A        1      2        2 
   1   chr1_12678879     AAsi    G    C        0      0        2 
   1   chr1_12678879     AKia    G    C        0      0        2 
   1   chr1_12678879     AOna    G    C        0      0        2 
   1   chr1_12678879     ASom    G    C        0      0        2 
   1   chr1_12678879     HCab    G    C      0.5      1        2 
   1   chr1_12678879     HPrz    G    C        0      0        2 
   1   chr1_12678879     ZBoe    G    C        0      0        2 
   1   chr1_12678879     ZGre    G    C        0      0        2 
   1   chr1_12678879     ZHar    G    C        0      0        2 
   1   chr1_12678879   Sample    G    C        0      0        2 
   1   chr1_12701228     AAsi    G    T        0      0        2 
   1   chr1_12701228     AKia    G    T        0      0        2 
   1   chr1_12701228     AOna    G    T        0      0        2 
   1   chr1_12701228     ASom    G    T        0      0        2 
   1   chr1_12701228     HCab    G    T        1      2        2 
   1   chr1_12701228     HPrz    G    T        1      2        2 
   1   chr1_12701228     ZBoe    G    T        0      0        2 
   1   chr1_12701228     ZGre    G    T        0      0        2 
   1   chr1_12701228     ZHar    G    T        0      0        2 
   1   chr1_12701228   Sample    G    T        1      2        2 
   1   chr1_12727433     AAsi    A    C        0      0        2 
   1   chr1_12727433     AKia    A    C        0      0        2 
   1   chr1_12727433     AOna    A    C      0.5      1        2 
   1   chr1_12727433     ASom    A    C        0      0        2 
   1   chr1_12727433     HCab    A    C        0      0        2 
   1   chr1_12727433     HPrz    A    C        0      0        2 
   1   chr1_12727433     ZBoe    A    C        0      0        2 
   1   chr1_12727433     ZGre    A    C        0      0        2 
   1   chr1_12727433     ZHar    A    C        0      0        2 
   1   chr1_12727433   Sample    A    C        0      0        2 
   1   chr1_12737212     AAsi    C    G        0      0        2 
   1   chr1_12737212     AKia    C    G        0      0        2 
   1   chr1_12737212     AOna    C    G        0      0        2 
   1   chr1_12737212     ASom    C    G        0      0        2 
   1   chr1_12737212     HCab    C    G        1      2        2 
   1   chr1_12737212     HPrz    C    G        1      2        2 
   1   chr1_12737212     ZBoe    C    G        0      0        2 
   1   chr1_12737212     ZGre    C    G        0      0        2 
   1   chr1_12737212     ZHar    C    G        0      0        2 
   1   chr1_12737212   Sample    C    G        1      2        2 
   1   chr1_12740697     AAsi    G    T        0      0        2 
   1   chr1_12740697     AKia    G    T        0      0        2 
   1   chr1_12740697     AOna    G    T        0      0        2 
   1   chr1_12740697     ASom    G    T        0      0        2 
   1   chr1_12740697     HCab    G    T        0      0        2 
   1   chr1_12740697     HPrz    G    T        0      0        2 
   1   chr1_12740697     ZBoe    G    T        0      0        2 
   1   chr1_12740697     ZGre    G    T        0      0        2 
   1   chr1_12740697     ZHar    G    T      0.5      1        2 
   1   chr1_12740697   Sample    G    T        0      0        2 
   1   chr1_12745517     AAsi    A    C        0      0        2 
   1   chr1_12745517     AKia    A    C        0      0        2 
   1   chr1_12745517     AOna    A    C        0      0        2 
   1   chr1_12745517     ASom    A    C        0      0        2 
   1   chr1_12745517     HCab    A    C        1      2        2 
   1   chr1_12745517     HPrz    A    C        1      2        2 
   1   chr1_12745517     ZBoe    A    C        0      0        2 
   1   chr1_12745517     ZGre    A    C        0      0        2 
   1   chr1_12745517     ZHar    A    C        0      0        2 
   1   chr1_12745517   Sample    A    C        1      2        2 
   1   chr1_12753130     AAsi    G    C        0      0        2 
   1   chr1_12753130     AKia    G    C        1      2        2 
   1   chr1_12753130     AOna    G    C        1      2        2 
   1   chr1_12753130     ASom    G    C        0      0        2 
   1   chr1_12753130     HCab    G    C        0      0        2 
   1   chr1_12753130     HPrz    G    C        0      0        2 
   1   chr1_12753130     ZBoe    G    C        0      0        2 
   1   chr1_12753130     ZGre    G    C        0      0        2 
   1   chr1_12753130     ZHar    G    C        0      0        2 
   1   chr1_12753130   Sample    G    C        0      0        2 
   1   chr1_12800166     AAsi    T    A        0      0        2 
   1   chr1_12800166     AKia    T    A        0      0        2 
   1   chr1_12800166     AOna    T    A        0      0        2 
   1   chr1_12800166     ASom    T    A        0      0        2 
   1   chr1_12800166     HCab    T    A        1      2        2 
   1   chr1_12800166     HPrz    T    A        1      2        2 
   1   chr1_12800166     ZBoe    T    A        0      0        2 
   1   chr1_12800166     ZGre    T    A        0      0        2 
   1   chr1_12800166     ZHar    T    A        0      0        2 
   1   chr1_12800166   Sample    T    A        1      2        2 
   1   chr1_12800230     AAsi    T    A        0      0        2 
   1   chr1_12800230     AKia    T    A        0      0        2 
   1   chr1_12800230     AOna    T    A        0      0        2 
   1   chr1_12800230     ASom    T    A        0      0        2 
   1   chr1_12800230     HCab    T    A        0      0        2 
   1   chr1_12800230     HPrz    T    A        0      0        2 
   1   chr1_12800230     ZBoe    T    A        0      0        2 
   1   chr1_12800230     ZGre    T    A        0      0        2 
   1   chr1_12800230     ZHar    T    A      0.5      1        2 
   1   chr1_12800230   Sample    T    A        0      0        2 
   1   chr1_12809954     AAsi    A    C        0      0        2 
   1   chr1_12809954     AKia    A    C        0      0        2 
   1   chr1_12809954     AOna    A    C        0      0        2 
   1   chr1_12809954     ASom    A    C        0      0        2 
   1   chr1_12809954     HCab    A    C        0      0        2 
   1   chr1_12809954     HPrz    A    C        0      0        2 
   1   chr1_12809954     ZBoe    A    C        0      0        2 
   1   chr1_12809954     ZGre    A    C        0      0        2 
   1   chr1_12809954     ZHar    A    C        1      2        2 
   1   chr1_12809954   Sample    A    C        0      0        2 
   1   chr1_12813192     AAsi    T    G        0      0        2 
   1   chr1_12813192     AKia    T    G        0      0        2 
   1   chr1_12813192     AOna    T    G        0      0        2 
   1   chr1_12813192     ASom    T    G        0      0        2 
   1   chr1_12813192     HCab    T    G        1      2        2 
   1   chr1_12813192     HPrz    T    G        1      2        2 
   1   chr1_12813192     ZBoe    T    G        0      0        2 
   1   chr1_12813192     ZGre    T    G        0      0        2 
   1   chr1_12813192     ZHar    T    G        0      0        2 
   1   chr1_12813192   Sample    T    G        1      2        2 
   1   chr1_12834021     AAsi    C    A        0      0        2 
   1   chr1_12834021     AKia    C    A      0.5      1        2 
   1   chr1_12834021     AOna    C    A      0.5      1        2 
   1   chr1_12834021     ASom    C    A        0      0        2 
   1   chr1_12834021     HCab    C    A        0      0        2 
   1   chr1_12834021     HPrz    C    A        0      0        2 
   1   chr1_12834021     ZBoe    C    A        0      0        2 
   1   chr1_12834021     ZGre    C    A        0      0        2 
   1   chr1_12834021     ZHar    C    A        0      0        2 
   1   chr1_12834021   Sample    C    A        0      0        2 
   1   chr1_12868777     AAsi    C    G        0      0        2 
   1   chr1_12868777     AKia    C    G        0      0        2 
   1   chr1_12868777     AOna    C    G      0.5      1        2 
   1   chr1_12868777     ASom    C    G        0      0        2 
   1   chr1_12868777     HCab    C    G        0      0        2 
   1   chr1_12868777     HPrz    C    G        0      0        2 
   1   chr1_12868777     ZBoe    C    G        0      0        2 
   1   chr1_12868777     ZGre    C    G        0      0        2 
   1   chr1_12868777     ZHar    C    G        0      0        2 
   1   chr1_12868777   Sample    C    G        0      0        2 
   1   chr1_12872846     AAsi    A    C        0      0        2 
   1   chr1_12872846     AKia    A    C        0      0        2 
   1   chr1_12872846     AOna    A    C        0      0        2 
   1   chr1_12872846     ASom    A    C        0      0        2 
   1   chr1_12872846     HCab    A    C        0      0        2 
   1   chr1_12872846     HPrz    A    C        0      0        2 
   1   chr1_12872846     ZBoe    A    C        1      2        2 
   1   chr1_12872846     ZGre    A    C        0      0        2 
   1   chr1_12872846     ZHar    A    C        0      0        2 
   1   chr1_12872846   Sample    A    C        0      0        2 
   1   chr1_12877543     AAsi    T    G        0      0        2 
   1   chr1_12877543     AKia    T    G        0      0        2 
   1   chr1_12877543     AOna    T    G        0      0        2 
   1   chr1_12877543     ASom    T    G        0      0        2 
   1   chr1_12877543     HCab    T    G        1      2        2 
   1   chr1_12877543     HPrz    T    G        1      2        2 
   1   chr1_12877543     ZBoe    T    G        0      0        2 
   1   chr1_12877543     ZGre    T    G        0      0        2 
   1   chr1_12877543     ZHar    T    G        0      0        2 
   1   chr1_12877543   Sample    T    G        1      2        2 
   1   chr1_12880354     AAsi    C    G        0      0        2 
   1   chr1_12880354     AKia    C    G        1      2        2 
   1   chr1_12880354     AOna    C    G        0      0        2 
   1   chr1_12880354     ASom    C    G        0      0        2 
   1   chr1_12880354     HCab    C    G        0      0        2 
   1   chr1_12880354     HPrz    C    G        0      0        2 
   1   chr1_12880354     ZBoe    C    G        0      0        2 
   1   chr1_12880354     ZGre    C    G        0      0        2 
   1   chr1_12880354     ZHar    C    G        0      0        2 
   1   chr1_12880354   Sample    C    G        0      0        2 
   1   chr1_12898131     AAsi    A    T        0      0        2 
   1   chr1_12898131     AKia    A    T        0      0        2 
   1   chr1_12898131     AOna    A    T        0      0        2 
   1   chr1_12898131     ASom    A    T        0      0        2 
   1   chr1_12898131     HCab    A    T        0      0        2 
   1   chr1_12898131     HPrz    A    T        0      0        2 
   1   chr1_12898131     ZBoe    A    T        0      0        2 
   1   chr1_12898131     ZGre    A    T        0      0        2 
   1   chr1_12898131     ZHar    A    T      0.5      1        2 
   1   chr1_12898131   Sample    A    T        0      0        2 
   1   chr1_12901696     AAsi    A    C        0      0        2 
   1   chr1_12901696     AKia    A    C        0      0        2 
   1   chr1_12901696     AOna    A    C        0      0        2 
   1   chr1_12901696     ASom    A    C        0      0        2 
   1   chr1_12901696     HCab    A    C        1      2        2 
   1   chr1_12901696     HPrz    A    C        1      2        2 
   1   chr1_12901696     ZBoe    A    C        0      0        2 
   1   chr1_12901696     ZGre    A    C        0      0        2 
   1   chr1_12901696     ZHar    A    C        0      0        2 
   1   chr1_12901696   Sample    A    C        1      2        2 
   1   chr1_12956657     AAsi    G    T        0      0        2 
   1   chr1_12956657     AKia    G    T        0      0        2 
   1   chr1_12956657     AOna    G    T      0.5      1        2 
   1   chr1_12956657     ASom    G    T        0      0        2 
   1   chr1_12956657     HCab    G    T        0      0        2 
   1   chr1_12956657     HPrz    G    T        0      0        2 
   1   chr1_12956657     ZBoe    G    T        0      0        2 
   1   chr1_12956657     ZGre    G    T        0      0        2 
   1   chr1_12956657     ZHar    G    T        0      0        2 
   1   chr1_12956657   Sample    G    T        0      0        2 
   1   chr1_12966587     AAsi    T    A        1      2        2 
   1   chr1_12966587     AKia    T    A        0      0        2 
   1   chr1_12966587     AOna    T    A        0      0        2 
   1   chr1_12966587     ASom    T    A        0      0        2 
   1   chr1_12966587     HCab    T    A        0      0        2 
   1   chr1_12966587     HPrz    T    A        0      0        2 
   1   chr1_12966587     ZBoe    T    A        0      0        2 
   1   chr1_12966587     ZGre    T    A        0      0        2 
   1   chr1_12966587     ZHar    T    A        0      0        2 
   1   chr1_12966587   Sample    T    A        0      0        2 
   1   chr1_12974822     AAsi    C    A        0      0        2 
   1   chr1_12974822     AKia    C    A        0      0        2 
   1   chr1_12974822     AOna    C    A        0      0        2 
   1   chr1_12974822     ASom    C    A        0      0        2 
   1   chr1_12974822     HCab    C    A        1      2        2 
   1   chr1_12974822     HPrz    C    A        1      2        2 
   1   chr1_12974822     ZBoe    C    A        0      0        2 
   1   chr1_12974822     ZGre    C    A        0      0        2 
   1   chr1_12974822     ZHar    C    A        0      0        2 
   1   chr1_12974822   Sample    C    A        1      2        2 
   1   chr1_13008997     AAsi    A    T        1      2        2 
   1   chr1_13008997     AKia    A    T        0      0        2 
   1   chr1_13008997     AOna    A    T        0      0        2 
   1   chr1_13008997     ASom    A    T        1      2        2 
   1   chr1_13008997     HCab    A    T        0      0        2 
   1   chr1_13008997     HPrz    A    T        0      0        2 
   1   chr1_13008997     ZBoe    A    T        0      0        2 
   1   chr1_13008997     ZGre    A    T        0      0        2 
   1   chr1_13008997     ZHar    A    T        0      0        2 
   1   chr1_13008997   Sample    A    T        0      0        2 
   1   chr1_13026092     AAsi    C    A        0      0        2 
   1   chr1_13026092     AKia    C    A        0      0        2 
   1   chr1_13026092     AOna    C    A        0      0        2 
   1   chr1_13026092     ASom    C    A        0      0        2 
   1   chr1_13026092     HCab    C    A        1      2        2 
   1   chr1_13026092     HPrz    C    A        1      2        2 
   1   chr1_13026092     ZBoe    C    A        0      0        2 
   1   chr1_13026092     ZGre    C    A        0      0        2 
   1   chr1_13026092     ZHar    C    A        0      0        2 
   1   chr1_13026092   Sample    C    A        1      2        2 
   1   chr1_13026265     AAsi    G    T        0      0        2 
   1   chr1_13026265     AKia    G    T        0      0        2 
   1   chr1_13026265     AOna    G    T        0      0        2 
   1   chr1_13026265     ASom    G    T        0      0        2 
   1   chr1_13026265     HCab    G    T        0      0        2 
   1   chr1_13026265     HPrz    G    T        0      0        2 
   1   chr1_13026265     ZBoe    G    T        0      0        2 
   1   chr1_13026265     ZGre    G    T      0.5      1        2 
   1   chr1_13026265     ZHar    G    T        0      0        2 
   1   chr1_13026265   Sample    G    T        0      0        2 
   1   chr1_13033765     AAsi    C    A        0      0        2 
   1   chr1_13033765     AKia    C    A        0      0        2 
   1   chr1_13033765     AOna    C    A        0      0        2 
   1   chr1_13033765     ASom    C    A        1      2        2 
   1   chr1_13033765     HCab    C    A        0      0        2 
   1   chr1_13033765     HPrz    C    A        0      0        2 
   1   chr1_13033765     ZBoe    C    A        0      0        2 
   1   chr1_13033765     ZGre    C    A        0      0        2 
   1   chr1_13033765     ZHar    C    A        0      0        2 
   1   chr1_13033765   Sample    C    A        0      0        2 
   1   chr1_13034528     AAsi    T    A        0      0        2 
   1   chr1_13034528     AKia    T    A        0      0        2 
   1   chr1_13034528     AOna    T    A        0      0        2 
   1   chr1_13034528     ASom    T    A        0      0        2 
   1   chr1_13034528     HCab    T    A        0      0        2 
   1   chr1_13034528     HPrz    T    A        0      0        2 
   1   chr1_13034528     ZBoe    T    A        0      0        2 
   1   chr1_13034528     ZGre    T    A      0.5      1        2 
   1   chr1_13034528     ZHar    T    A        0      0        2 
   1   chr1_13034528   Sample    T    A        0      0        2 
   1   chr1_13038120     AAsi    G    C        0      0        2 
   1   chr1_13038120     AKia    G    C        0      0        2 
   1   chr1_13038120     AOna    G    C        0      0        2 
   1   chr1_13038120     ASom    G    C        0      0        2 
   1   chr1_13038120     HCab    G    C        1      2        2 
   1   chr1_13038120     HPrz    G    C        1      2        2 
   1   chr1_13038120     ZBoe    G    C        0      0        2 
   1   chr1_13038120     ZGre    G    C        0      0        2 
   1   chr1_13038120     ZHar    G    C        0      0        2 
   1   chr1_13038120   Sample    G    C        1      2        2 
   1   chr1_13052249     AAsi    G    C        0      0        2 
   1   chr1_13052249     AKia    G    C        0      0        2 
   1   chr1_13052249     AOna    G    C        0      0        2 
   1   chr1_13052249     ASom    G    C        0      0        2 
   1   chr1_13052249     HCab    G    C        0      0        2 
   1   chr1_13052249     HPrz    G    C        0      0        2 
   1   chr1_13052249     ZBoe    G    C        1      2        2 
   1   chr1_13052249     ZGre    G    C        1      2        2 
   1   chr1_13052249     ZHar    G    C        1      2        2 
   1   chr1_13052249   Sample    G    C        0      0        2 
   1   chr1_13053943     AAsi    A    C        0      0        2 
   1   chr1_13053943     AKia    A    C        0      0        2 
   1   chr1_13053943     AOna    A    C        0      0        2 
   1   chr1_13053943     ASom    A    C        0      0        2 
   1   chr1_13053943     HCab    A    C        1      2        2 
   1   chr1_13053943     HPrz    A    C        1      2        2 
   1   chr1_13053943     ZBoe    A    C        0      0        2 
   1   chr1_13053943     ZGre    A    C        0      0        2 
   1   chr1_13053943     ZHar    A    C        0      0        2 
   1   chr1_13053943   Sample    A    C        1      2        2 
   1   chr1_13059728     AAsi    A    C        0      0        2 
   1   chr1_13059728     AKia    A    C        0      0        2 
   1   chr1_13059728     AOna    A    C        0      0        2 
   1   chr1_13059728     ASom    A    C        0      0        2 
   1   chr1_13059728     HCab    A    C        1      2        2 
   1   chr1_13059728     HPrz    A    C        1      2        2 
   1   chr1_13059728     ZBoe    A    C        0      0        2 
   1   chr1_13059728     ZGre    A    C        0      0        2 
   1   chr1_13059728     ZHar    A    C        0      0        2 
   1   chr1_13059728   Sample    A    C        1      2        2 
   1   chr1_13065161     AAsi    A    C        0      0        2 
   1   chr1_13065161     AKia    A    C        1      2        2 
   1   chr1_13065161     AOna    A    C        0      0        2 
   1   chr1_13065161     ASom    A    C        0      0        2 
   1   chr1_13065161     HCab    A    C        0      0        2 
   1   chr1_13065161     HPrz    A    C        0      0        2 
   1   chr1_13065161     ZBoe    A    C        0      0        2 
   1   chr1_13065161     ZGre    A    C        0      0        2 
   1   chr1_13065161     ZHar    A    C        0      0        2 
   1   chr1_13065161   Sample    A    C        0      0        2 
   1   chr1_13071501     AAsi    G    C        1      2        2 
   1   chr1_13071501     AKia    G    C        0      0        2 
   1   chr1_13071501     AOna    G    C        0      0        2 
   1   chr1_13071501     ASom    G    C        1      2        2 
   1   chr1_13071501     HCab    G    C        0      0        2 
   1   chr1_13071501     HPrz    G    C        0      0        2 
   1   chr1_13071501     ZBoe    G    C        0      0        2 
   1   chr1_13071501     ZGre    G    C        0      0        2 
   1   chr1_13071501     ZHar    G    C        0      0        2 
   1   chr1_13071501   Sample    G    C        0      0        2 
   1   chr1_13082866     AAsi    C    G      0.5      1        2 
   1   chr1_13082866     AKia    C    G        0      0        2 
   1   chr1_13082866     AOna    C    G        0      0        2 
   1   chr1_13082866     ASom    C    G        1      2        2 
   1   chr1_13082866     HCab    C    G        0      0        2 
   1   chr1_13082866     HPrz    C    G        0      0        2 
   1   chr1_13082866     ZBoe    C    G        0      0        2 
   1   chr1_13082866     ZGre    C    G        0      0        2 
   1   chr1_13082866     ZHar    C    G        0      0        2 
   1   chr1_13082866   Sample    C    G        0      0        2 
   1   chr1_13096534     AAsi    C    G        0      0        2 
   1   chr1_13096534     AKia    C    G        0      0        2 
   1   chr1_13096534     AOna    C    G      0.5      1        2 
   1   chr1_13096534     ASom    C    G        0      0        2 
   1   chr1_13096534     HCab    C    G        0      0        2 
   1   chr1_13096534     HPrz    C    G        0      0        2 
   1   chr1_13096534     ZBoe    C    G        0      0        2 
   1   chr1_13096534     ZGre    C    G        0      0        2 
   1   chr1_13096534     ZHar    C    G        0      0        2 
   1   chr1_13096534   Sample    C    G        0      0        2 
   1   chr1_13117627     AAsi    C    G        0      0        2 
   1   chr1_13117627     AKia    C    G        0      0        2 
   1   chr1_13117627     AOna    C    G        0      0        2 
   1   chr1_13117627     ASom    C    G        0      0        2 
   1   chr1_13117627     HCab    C    G        0      0        2 
   1   chr1_13117627     HPrz    C    G        0      0        2 
   1   chr1_13117627     ZBoe    C    G        0      0        2 
   1   chr1_13117627     ZGre    C    G      0.5      1        2 
   1   chr1_13117627     ZHar    C    G        0      0        2 
   1   chr1_13117627   Sample    C    G        0      0        2 
   1   chr1_13118351     AAsi    C    G        0      0        2 
   1   chr1_13118351     AKia    C    G        0      0        2 
   1   chr1_13118351     AOna    C    G        0      0        2 
   1   chr1_13118351     ASom    C    G        0      0        2 
   1   chr1_13118351     HCab    C    G        1      2        2 
   1   chr1_13118351     HPrz    C    G        1      2        2 
   1   chr1_13118351     ZBoe    C    G        0      0        2 
   1   chr1_13118351     ZGre    C    G        0      0        2 
   1   chr1_13118351     ZHar    C    G        0      0        2 
   1   chr1_13118351   Sample    C    G        1      2        2 
   1   chr1_13121378     AAsi    T    A        0      0        2 
   1   chr1_13121378     AKia    T    A        0      0        2 
   1   chr1_13121378     AOna    T    A        0      0        2 
   1   chr1_13121378     ASom    T    A        0      0        2 
   1   chr1_13121378     HCab    T    A        0      0        2 
   1   chr1_13121378     HPrz    T    A        0      0        2 
   1   chr1_13121378     ZBoe    T    A        0      0        2 
   1   chr1_13121378     ZGre    T    A        0      0        2 
   1   chr1_13121378     ZHar    T    A        1      2        2 
   1   chr1_13121378   Sample    T    A        0      0        2 
   1   chr1_13122774     AAsi    C    A        0      0        2 
   1   chr1_13122774     AKia    C    A        0      0        2 
   1   chr1_13122774     AOna    C    A        0      0        2 
   1   chr1_13122774     ASom    C    A        1      2        2 
   1   chr1_13122774     HCab    C    A        0      0        2 
   1   chr1_13122774     HPrz    C    A        0      0        2 
   1   chr1_13122774     ZBoe    C    A        0      0        2 
   1   chr1_13122774     ZGre    C    A        0      0        2 
   1   chr1_13122774     ZHar    C    A        0      0        2 
   1   chr1_13122774   Sample    C    A        0      0        2 
   1   chr1_13123386     AAsi    T    G        0      0        2 
   1   chr1_13123386     AKia    T    G        0      0        2 
   1   chr1_13123386     AOna    T    G        0      0        2 
   1   chr1_13123386     ASom    T    G        0      0        2 
   1   chr1_13123386     HCab    T    G        0      0        2 
   1   chr1_13123386     HPrz    T    G        0      0        2 
   1   chr1_13123386     ZBoe    T    G        0      0        2 
   1   chr1_13123386     ZGre    T    G        1      2        2 
   1   chr1_13123386     ZHar    T    G        0      0        2 
   1   chr1_13123386   Sample    T    G        0      0        2 
   1   chr1_13123648     AAsi    C    G        0      0        2 
   1   chr1_13123648     AKia    C    G        0      0        2 
   1   chr1_13123648     AOna    C    G      0.5      1        2 
   1   chr1_13123648     ASom    C    G        0      0        2 
   1   chr1_13123648     HCab    C    G        0      0        2 
   1   chr1_13123648     HPrz    C    G        0      0        2 
   1   chr1_13123648     ZBoe    C    G        0      0        2 
   1   chr1_13123648     ZGre    C    G        0      0        2 
   1   chr1_13123648     ZHar    C    G        0      0        2 
   1   chr1_13123648   Sample    C    G        0      0        2 
   1   chr1_13123758     AAsi    C    G        1      2        2 
   1   chr1_13123758     AKia    C    G        0      0        2 
   1   chr1_13123758     AOna    C    G        0      0        2 
   1   chr1_13123758     ASom    C    G        1      2        2 
   1   chr1_13123758     HCab    C    G        0      0        2 
   1   chr1_13123758     HPrz    C    G        0      0        2 
   1   chr1_13123758     ZBoe    C    G        0      0        2 
   1   chr1_13123758     ZGre    C    G        0      0        2 
   1   chr1_13123758     ZHar    C    G        0      0        2 
   1   chr1_13123758   Sample    C    G        0      0        2 
   1   chr1_13127402     AAsi    T    G        0      0        2 
   1   chr1_13127402     AKia    T    G        0      0        2 
   1   chr1_13127402     AOna    T    G        0      0        2 
   1   chr1_13127402     ASom    T    G        0      0        2 
   1   chr1_13127402     HCab    T    G        0      0        2 
   1   chr1_13127402     HPrz    T    G        0      0        2 
   1   chr1_13127402     ZBoe    T    G        0      0        2 
   1   chr1_13127402     ZGre    T    G        1      2        2 
   1   chr1_13127402     ZHar    T    G        0      0        2 
   1   chr1_13127402   Sample    T    G        0      0        2 
   1   chr1_13137692     AAsi    A    C        0      0        2 
   1   chr1_13137692     AKia    A    C        0      0        2 
   1   chr1_13137692     AOna    A    C        0      0        2 
   1   chr1_13137692     ASom    A    C        0      0        2 
   1   chr1_13137692     HCab    A    C        0      0        2 
   1   chr1_13137692     HPrz    A    C        0      0        2 
   1   chr1_13137692     ZBoe    A    C        0      0        2 
   1   chr1_13137692     ZGre    A    C        1      2        2 
   1   chr1_13137692     ZHar    A    C        1      2        2 
   1   chr1_13137692   Sample    A    C        0      0        2 
   1   chr1_13146749     AAsi    C    A        0      0        2 
   1   chr1_13146749     AKia    C    A        0      0        2 
   1   chr1_13146749     AOna    C    A        0      0        2 
   1   chr1_13146749     ASom    C    A        0      0        2 
   1   chr1_13146749     HCab    C    A      0.5      1        2 
   1   chr1_13146749     HPrz    C    A        1      2        2 
   1   chr1_13146749     ZBoe    C    A        0      0        2 
   1   chr1_13146749     ZGre    C    A        0      0        2 
   1   chr1_13146749     ZHar    C    A        0      0        2 
   1   chr1_13146749   Sample    C    A        1      2        2 
   1   chr1_13148539     AAsi    C    A        0      0        2 
   1   chr1_13148539     AKia    C    A        0      0        2 
   1   chr1_13148539     AOna    C    A        0      0        2 
   1   chr1_13148539     ASom    C    A        0      0        2 
   1   chr1_13148539     HCab    C    A        1      2        2 
   1   chr1_13148539     HPrz    C    A        1      2        2 
   1   chr1_13148539     ZBoe    C    A        0      0        2 
   1   chr1_13148539     ZGre    C    A        0      0        2 
   1   chr1_13148539     ZHar    C    A        0      0        2 
   1   chr1_13148539   Sample    C    A        1      2        2 
   1   chr1_13169454     AAsi    C    G        0      0        2 
   1   chr1_13169454     AKia    C    G        0      0        2 
   1   chr1_13169454     AOna    C    G        0      0        2 
   1   chr1_13169454     ASom    C    G        0      0        2 
   1   chr1_13169454     HCab    C    G        0      0        2 
   1   chr1_13169454     HPrz    C    G        0      0        2 
   1   chr1_13169454     ZBoe    C    G      0.5      1        2 
   1   chr1_13169454     ZGre    C    G        0      0        2 
   1   chr1_13169454     ZHar    C    G        0      0        2 
   1   chr1_13169454   Sample    C    G        0      0        2 
   1   chr1_13184685     AAsi    T    A        0      0        2 
   1   chr1_13184685     AKia    T    A        0      0        2 
   1   chr1_13184685     AOna    T    A        0      0        2 
   1   chr1_13184685     ASom    T    A        0      0        2 
   1   chr1_13184685     HCab    T    A        0      0        2 
   1   chr1_13184685     HPrz    T    A        0      0        2 
   1   chr1_13184685     ZBoe    T    A        0      0        2 
   1   chr1_13184685     ZGre    T    A      0.5      1        2 
   1   chr1_13184685     ZHar    T    A        0      0        2 
   1   chr1_13184685   Sample    T    A        0      0        2 
   1   chr1_13199360     AAsi    C    A        0      0        2 
   1   chr1_13199360     AKia    C    A        0      0        2 
   1   chr1_13199360     AOna    C    A      0.5      1        2 
   1   chr1_13199360     ASom    C    A        0      0        2 
   1   chr1_13199360     HCab    C    A        0      0        2 
   1   chr1_13199360     HPrz    C    A        0      0        2 
   1   chr1_13199360     ZBoe    C    A        0      0        2 
   1   chr1_13199360     ZGre    C    A        0      0        2 
   1   chr1_13199360     ZHar    C    A        0      0        2 
   1   chr1_13199360   Sample    C    A        0      0        2 
   1   chr1_13200360     AAsi    T    A        0      0        2 
   1   chr1_13200360     AKia    T    A        0      0        2 
   1   chr1_13200360     AOna    T    A        0      0        2 
   1   chr1_13200360     ASom    T    A        0      0        2 
   1   chr1_13200360     HCab    T    A        0      0        2 
   1   chr1_13200360     HPrz    T    A        0      0        2 
   1   chr1_13200360     ZBoe    T    A      0.5      1        2 
   1   chr1_13200360     ZGre    T    A        0      0        2 
   1   chr1_13200360     ZHar    T    A        0      0        2 
   1   chr1_13200360   Sample    T    A        0      0        2 
   1   chr1_13203018     AAsi    G    C        0      0        2 
   1   chr1_13203018     AKia    G    C        0      0        2 
   1   chr1_13203018     AOna    G    C        0      0        2 
   1   chr1_13203018     ASom    G    C        0      0        2 
   1   chr1_13203018     HCab    G    C      0.5      1        2 
   1   chr1_13203018     HPrz    G    C        1      2        2 
   1   chr1_13203018     ZBoe    G    C        0      0        2 
   1   chr1_13203018     ZGre    G    C        0      0        2 
   1   chr1_13203018     ZHar    G    C        0      0        2 
   1   chr1_13203018   Sample    G    C        1      2        2 
   1   chr1_13211276     AAsi    C    A        0      0        2 
   1   chr1_13211276     AKia    C    A        0      0        2 
   1   chr1_13211276     AOna    C    A        0      0        2 
   1   chr1_13211276     ASom    C    A        0      0        2 
   1   chr1_13211276     HCab    C    A        0      0        2 
   1   chr1_13211276     HPrz    C    A        0      0        2 
   1   chr1_13211276     ZBoe    C    A        0      0        2 
   1   chr1_13211276     ZGre    C    A        1      2        2 
   1   chr1_13211276     ZHar    C    A        0      0        2 
   1   chr1_13211276   Sample    C    A        0      0        2 
   1   chr1_13213381     AAsi    G    C        0      0        2 
   1   chr1_13213381     AKia    G    C        0      0        2 
   1   chr1_13213381     AOna    G    C        0      0        2 
   1   chr1_13213381     ASom    G    C        0      0        2 
   1   chr1_13213381     HCab    G    C      0.5      1        2 
   1   chr1_13213381     HPrz    G    C        1      2        2 
   1   chr1_13213381     ZBoe    G    C        0      0        2 
   1   chr1_13213381     ZGre    G    C        0      0        2 
   1   chr1_13213381     ZHar    G    C        0      0        2 
   1   chr1_13213381   Sample    G    C        1      2        2 
   1   chr1_13218084     AAsi    C    A        0      0        2 
   1   chr1_13218084     AKia    C    A        0      0        2 
   1   chr1_13218084     AOna    C    A        0      0        2 
   1   chr1_13218084     ASom    C    A        0      0        2 
   1   chr1_13218084     HCab    C    A        0      0        2 
   1   chr1_13218084     HPrz    C    A        0      0        2 
   1   chr1_13218084     ZBoe    C    A        0      0        2 
   1   chr1_13218084     ZGre    C    A        0      0        2 
   1   chr1_13218084     ZHar    C    A        1      2        2 
   1   chr1_13218084   Sample    C    A        0      0        2 
   1   chr1_13229523     AAsi    G    C        0      0        2 
   1   chr1_13229523     AKia    G    C        0      0        2 
   1   chr1_13229523     AOna    G    C        0      0        2 
   1   chr1_13229523     ASom    G    C        1      2        2 
   1   chr1_13229523     HCab    G    C        0      0        2 
   1   chr1_13229523     HPrz    G    C        0      0        2 
   1   chr1_13229523     ZBoe    G    C        0      0        2 
   1   chr1_13229523     ZGre    G    C        0      0        2 
   1   chr1_13229523     ZHar    G    C        0      0        2 
   1   chr1_13229523   Sample    G    C        0      0        2 
   1   chr1_13244881     AAsi    C    A        1      2        2 
   1   chr1_13244881     AKia    C    A        0      0        2 
   1   chr1_13244881     AOna    C    A        0      0        2 
   1   chr1_13244881     ASom    C    A        1      2        2 
   1   chr1_13244881     HCab    C    A        0      0        2 
   1   chr1_13244881     HPrz    C    A        0      0        2 
   1   chr1_13244881     ZBoe    C    A        0      0        2 
   1   chr1_13244881     ZGre    C    A        0      0        2 
   1   chr1_13244881     ZHar    C    A        0      0        2 
   1   chr1_13244881   Sample    C    A        0      0        2 
   1   chr1_13265681     AAsi    T    A        0      0        2 
   1   chr1_13265681     AKia    T    A        0      0        2 
   1   chr1_13265681     AOna    T    A        0      0        2 
   1   chr1_13265681     ASom    T    A        0      0        2 
   1   chr1_13265681     HCab    T    A        1      2        2 
   1   chr1_13265681     HPrz    T    A        1      2        2 
   1   chr1_13265681     ZBoe    T    A        0      0        2 
   1   chr1_13265681     ZGre    T    A        0      0        2 
   1   chr1_13265681     ZHar    T    A        0      0        2 
   1   chr1_13265681   Sample    T    A        1      2        2 
   1   chr1_13305013     AAsi    C    G        0      0        2 
   1   chr1_13305013     AKia    C    G        0      0        2 
   1   chr1_13305013     AOna    C    G      0.5      1        2 
   1   chr1_13305013     ASom    C    G        0      0        2 
   1   chr1_13305013     HCab    C    G        0      0        2 
   1   chr1_13305013     HPrz    C    G        0      0        2 
   1   chr1_13305013     ZBoe    C    G        0      0        2 
   1   chr1_13305013     ZGre    C    G        0      0        2 
   1   chr1_13305013     ZHar    C    G        0      0        2 
   1   chr1_13305013   Sample    C    G        0      0        2 
   1   chr1_13306645     AAsi    G    T        0      0        2 
   1   chr1_13306645     AKia    G    T        0      0        2 
   1   chr1_13306645     AOna    G    T        1      2        2 
   1   chr1_13306645     ASom    G    T        0      0        2 
   1   chr1_13306645     HCab    G    T        0      0        2 
   1   chr1_13306645     HPrz    G    T        0      0        2 
   1   chr1_13306645     ZBoe    G    T        0      0        2 
   1   chr1_13306645     ZGre    G    T        0      0        2 
   1   chr1_13306645     ZHar    G    T        0      0        2 
   1   chr1_13306645   Sample    G    T        0      0        2 
   1   chr1_13306960     AAsi    C    A        0      0        2 
   1   chr1_13306960     AKia    C    A        0      0        2 
   1   chr1_13306960     AOna    C    A        0      0        2 
   1   chr1_13306960     ASom    C    A        0      0        2 
   1   chr1_13306960     HCab    C    A        0      0        2 
   1   chr1_13306960     HPrz    C    A        0      0        2 
   1   chr1_13306960     ZBoe    C    A      0.5      1        2 
   1   chr1_13306960     ZGre    C    A        0      0        2 
   1   chr1_13306960     ZHar    C    A        0      0        2 
   1   chr1_13306960   Sample    C    A        0      0        2 
   1   chr1_13332512     AAsi    T    A        0      0        2 
   1   chr1_13332512     AKia    T    A        0      0        2 
   1   chr1_13332512     AOna    T    A        0      0        2 
   1   chr1_13332512     ASom    T    A        0      0        2 
   1   chr1_13332512     HCab    T    A        1      2        2 
   1   chr1_13332512     HPrz    T    A        0      0        2 
   1   chr1_13332512     ZBoe    T    A        0      0        2 
   1   chr1_13332512     ZGre    T    A        0      0        2 
   1   chr1_13332512     ZHar    T    A        0      0        2 
   1   chr1_13332512   Sample    T    A        1      2        2 
   1   chr1_13344134     AAsi    C    G        0      0        2 
   1   chr1_13344134     AKia    C    G        0      0        2 
   1   chr1_13344134     AOna    C    G        0      0        2 
   1   chr1_13344134     ASom    C    G        0      0        2 
   1   chr1_13344134     HCab    C    G        1      2        2 
   1   chr1_13344134     HPrz    C    G      0.5      1        2 
   1   chr1_13344134     ZBoe    C    G        0      0        2 
   1   chr1_13344134     ZGre    C    G        0      0        2 
   1   chr1_13344134     ZHar    C    G        0      0        2 
   1   chr1_13344134   Sample    C    G        1      2        2 
   1   chr1_13355084     AAsi    T    G        0      0        2 
   1   chr1_13355084     AKia    T    G        0      0        2 
   1   chr1_13355084     AOna    T    G      0.5      1        2 
   1   chr1_13355084     ASom    T    G        0      0        2 
   1   chr1_13355084     HCab    T    G        0      0        2 
   1   chr1_13355084     HPrz    T    G        0      0        2 
   1   chr1_13355084     ZBoe    T    G        0      0        2 
   1   chr1_13355084     ZGre    T    G        0      0        2 
   1   chr1_13355084     ZHar    T    G        0      0        2 
   1   chr1_13355084   Sample    T    G        0      0        2 
   1   chr1_13374573     AAsi    G    T        0      0        2 
   1   chr1_13374573     AKia    G    T        0      0        2 
   1   chr1_13374573     AOna    G    T        0      0        2 
   1   chr1_13374573     ASom    G    T        0      0        2 
   1   chr1_13374573     HCab    G    T        1      2        2 
   1   chr1_13374573     HPrz    G    T        1      2        2 
   1   chr1_13374573     ZBoe    G    T        0      0        2 
   1   chr1_13374573     ZGre    G    T        0      0        2 
   1   chr1_13374573     ZHar    G    T        0      0        2 
   1   chr1_13374573   Sample    G    T        1      2        2 
   1   chr1_13389090     AAsi    T    A        0      0        2 
   1   chr1_13389090     AKia    T    A        0      0        2 
   1   chr1_13389090     AOna    T    A        0      0        2 
   1   chr1_13389090     ASom    T    A        0      0        2 
   1   chr1_13389090     HCab    T    A        0      0        2 
   1   chr1_13389090     HPrz    T    A        0      0        2 
   1   chr1_13389090     ZBoe    T    A      0.5      1        2 
   1   chr1_13389090     ZGre    T    A        0      0        2 
   1   chr1_13389090     ZHar    T    A        0      0        2 
   1   chr1_13389090   Sample    T    A        0      0        2 
   1   chr1_13398489     AAsi    T    G        0      0        2 
   1   chr1_13398489     AKia    T    G        0      0        2 
   1   chr1_13398489     AOna    T    G        0      0        2 
   1   chr1_13398489     ASom    T    G        0      0        2 
   1   chr1_13398489     HCab    T    G        0      0        2 
   1   chr1_13398489     HPrz    T    G        0      0        2 
   1   chr1_13398489     ZBoe    T    G        0      0        2 
   1   chr1_13398489     ZGre    T    G        0      0        2 
   1   chr1_13398489     ZHar    T    G        1      2        2 
   1   chr1_13398489   Sample    T    G        0      0        2 
   1   chr1_13418259     AAsi    G    C        0      0        2 
   1   chr1_13418259     AKia    G    C        1      2        2 
   1   chr1_13418259     AOna    G    C        1      2        2 
   1   chr1_13418259     ASom    G    C        0      0        2 
   1   chr1_13418259     HCab    G    C        0      0        2 
   1   chr1_13418259     HPrz    G    C        0      0        2 
   1   chr1_13418259     ZBoe    G    C        0      0        2 
   1   chr1_13418259     ZGre    G    C        0      0        2 
   1   chr1_13418259     ZHar    G    C        0      0        2 
   1   chr1_13418259   Sample    G    C        0      0        2 
   1   chr1_13419837     AAsi    A    C        0      0        2 
   1   chr1_13419837     AKia    A    C        0      0        2 
   1   chr1_13419837     AOna    A    C        0      0        2 
   1   chr1_13419837     ASom    A    C        1      2        2 
   1   chr1_13419837     HCab    A    C        0      0        2 
   1   chr1_13419837     HPrz    A    C        0      0        2 
   1   chr1_13419837     ZBoe    A    C        0      0        2 
   1   chr1_13419837     ZGre    A    C        0      0        2 
   1   chr1_13419837     ZHar    A    C        0      0        2 
   1   chr1_13419837   Sample    A    C        0      0        2 
   1   chr1_13442351     AAsi    T    G        0      0        2 
   1   chr1_13442351     AKia    T    G        0      0        2 
   1   chr1_13442351     AOna    T    G        0      0        2 
   1   chr1_13442351     ASom    T    G        0      0        2 
   1   chr1_13442351     HCab    T    G        1      2        2 
   1   chr1_13442351     HPrz    T    G        1      2        2 
   1   chr1_13442351     ZBoe    T    G        0      0        2 
   1   chr1_13442351     ZGre    T    G        0      0        2 
   1   chr1_13442351     ZHar    T    G        0      0        2 
   1   chr1_13442351   Sample    T    G        1      2        2 
   1   chr1_13444646     AAsi    A    T        0      0        2 
   1   chr1_13444646     AKia    A    T        0      0        2 
   1   chr1_13444646     AOna    A    T        0      0        2 
   1   chr1_13444646     ASom    A    T        0      0        2 
   1   chr1_13444646     HCab    A    T        1      2        2 
   1   chr1_13444646     HPrz    A    T        1      2        2 
   1   chr1_13444646     ZBoe    A    T        0      0        2 
   1   chr1_13444646     ZGre    A    T        0      0        2 
   1   chr1_13444646     ZHar    A    T        0      0        2 
   1   chr1_13444646   Sample    A    T        1      2        2 
   1   chr1_13451620     AAsi    T    G        0      0        2 
   1   chr1_13451620     AKia    T    G        0      0        2 
   1   chr1_13451620     AOna    T    G        0      0        2 
   1   chr1_13451620     ASom    T    G        0      0        2 
   1   chr1_13451620     HCab    T    G        1      2        2 
   1   chr1_13451620     HPrz    T    G        1      2        2 
   1   chr1_13451620     ZBoe    T    G        0      0        2 
   1   chr1_13451620     ZGre    T    G        0      0        2 
   1   chr1_13451620     ZHar    T    G        0      0        2 
   1   chr1_13451620   Sample    T    G        1      2        2 
   1   chr1_13481106     AAsi    A    C        0      0        2 
   1   chr1_13481106     AKia    A    C        0      0        2 
   1   chr1_13481106     AOna    A    C        0      0        2 
   1   chr1_13481106     ASom    A    C        0      0        2 
   1   chr1_13481106     HCab    A    C        1      2        2 
   1   chr1_13481106     HPrz    A    C        1      2        2 
   1   chr1_13481106     ZBoe    A    C        0      0        2 
   1   chr1_13481106     ZGre    A    C        0      0        2 
   1   chr1_13481106     ZHar    A    C        0      0        2 
   1   chr1_13481106   Sample    A    C        1      2        2 
   1   chr1_13487494     AAsi    G    T        0      0        2 
   1   chr1_13487494     AKia    G    T        0      0        2 
   1   chr1_13487494     AOna    G    T        0      0        2 
   1   chr1_13487494     ASom    G    T        0      0        2 
   1   chr1_13487494     HCab    G    T        1      2        2 
   1   chr1_13487494     HPrz    G    T        1      2        2 
   1   chr1_13487494     ZBoe    G    T        0      0        2 
   1   chr1_13487494     ZGre    G    T        0      0        2 
   1   chr1_13487494     ZHar    G    T        0      0        2 
   1   chr1_13487494   Sample    G    T        1      2        2 
   1   chr1_13514097     AAsi    G    C        0      0        2 
   1   chr1_13514097     AKia    G    C        0      0        2 
   1   chr1_13514097     AOna    G    C      0.5      1        2 
   1   chr1_13514097     ASom    G    C        0      0        2 
   1   chr1_13514097     HCab    G    C        0      0        2 
   1   chr1_13514097     HPrz    G    C        0      0        2 
   1   chr1_13514097     ZBoe    G    C        0      0        2 
   1   chr1_13514097     ZGre    G    C        0      0        2 
   1   chr1_13514097     ZHar    G    C        0      0        2 
   1   chr1_13514097   Sample    G    C        0      0        2 
   1   chr1_13541022     AAsi    G    C        0      0        2 
   1   chr1_13541022     AKia    G    C        0      0        2 
   1   chr1_13541022     AOna    G    C        0      0        2 
   1   chr1_13541022     ASom    G    C        0      0        2 
   1   chr1_13541022     HCab    G    C        1      2        2 
   1   chr1_13541022     HPrz    G    C        1      2        2 
   1   chr1_13541022     ZBoe    G    C        0      0        2 
   1   chr1_13541022     ZGre    G    C        0      0        2 
   1   chr1_13541022     ZHar    G    C        0      0        2 
   1   chr1_13541022   Sample    G    C        1      2        2 
   1   chr1_13565481     AAsi    A    C        0      0        2 
   1   chr1_13565481     AKia    A    C        0      0        2 
   1   chr1_13565481     AOna    A    C        1      2        2 
   1   chr1_13565481     ASom    A    C        0      0        2 
   1   chr1_13565481     HCab    A    C        0      0        2 
   1   chr1_13565481     HPrz    A    C        0      0        2 
   1   chr1_13565481     ZBoe    A    C        0      0        2 
   1   chr1_13565481     ZGre    A    C        0      0        2 
   1   chr1_13565481     ZHar    A    C        0      0        2 
   1   chr1_13565481   Sample    A    C        0      0        2 
   1   chr1_13577373     AAsi    G    C        0      0        2 
   1   chr1_13577373     AKia    G    C        0      0        2 
   1   chr1_13577373     AOna    G    C        0      0        2 
   1   chr1_13577373     ASom    G    C        0      0        2 
   1   chr1_13577373     HCab    G    C        1      2        2 
   1   chr1_13577373     HPrz    G    C        1      2        2 
   1   chr1_13577373     ZBoe    G    C        0      0        2 
   1   chr1_13577373     ZGre    G    C        0      0        2 
   1   chr1_13577373     ZHar    G    C        0      0        2 
   1   chr1_13577373   Sample    G    C        1      2        2 
   1   chr1_13590446     AAsi    T    A        0      0        2 
   1   chr1_13590446     AKia    T    A        0      0        2 
   1   chr1_13590446     AOna    T    A        0      0        2 
   1   chr1_13590446     ASom    T    A        0      0        2 
   1   chr1_13590446     HCab    T    A        0      0        2 
   1   chr1_13590446     HPrz    T    A        0      0        2 
   1   chr1_13590446     ZBoe    T    A        1      2        2 
   1   chr1_13590446     ZGre    T    A        1      2        2 
   1   chr1_13590446     ZHar    T    A        0      0        2 
   1   chr1_13590446   Sample    T    A        0      0        2 
   1   chr1_13619338     AAsi    G    T        0      0        2 
   1   chr1_13619338     AKia    G    T        0      0        2 
   1   chr1_13619338     AOna    G    T        0      0        2 
   1   chr1_13619338     ASom    G    T        0      0        2 
   1   chr1_13619338     HCab    G    T        0      0        2 
   1   chr1_13619338     HPrz    G    T        0      0        2 
   1   chr1_13619338     ZBoe    G    T        1      2        2 
   1   chr1_13619338     ZGre    G    T        1      2        2 
   1   chr1_13619338     ZHar    G    T        1      2        2 
   1   chr1_13619338   Sample    G    T        0      0        2 
   1   chr1_13644819     AAsi    T    G        0      0        2 
   1   chr1_13644819     AKia    T    G        0      0        2 
   1   chr1_13644819     AOna    T    G        0      0        2 
   1   chr1_13644819     ASom    T    G        0      0        2 
   1   chr1_13644819     HCab    T    G        0      0        2 
   1   chr1_13644819     HPrz    T    G        0      0        2 
   1   chr1_13644819     ZBoe    T    G        0      0        2 
   1   chr1_13644819     ZGre    T    G        1      2        2 
   1   chr1_13644819     ZHar    T    G        0      0        2 
   1   chr1_13644819   Sample    T    G        0      0        2 
   1   chr1_13677904     AAsi    C    G        0      0        2 
   1   chr1_13677904     AKia    C    G        0      0        2 
   1   chr1_13677904     AOna    C    G        0      0        2 
   1   chr1_13677904     ASom    C    G        0      0        2 
   1   chr1_13677904     HCab    C    G        0      0        2 
   1   chr1_13677904     HPrz    C    G        0      0        2 
   1   chr1_13677904     ZBoe    C    G        0      0        2 
   1   chr1_13677904     ZGre    C    G        1      2        2 
   1   chr1_13677904     ZHar    C    G        0      0        2 
   1   chr1_13677904   Sample    C    G        0      0        2 
   1   chr1_13682759     AAsi    G    T        0      0        2 
   1   chr1_13682759     AKia    G    T        0      0        2 
   1   chr1_13682759     AOna    G    T        0      0        2 
   1   chr1_13682759     ASom    G    T        0      0        2 
   1   chr1_13682759     HCab    G    T        1      2        2 
   1   chr1_13682759     HPrz    G    T        1      2        2 
   1   chr1_13682759     ZBoe    G    T        0      0        2 
   1   chr1_13682759     ZGre    G    T        0      0        2 
   1   chr1_13682759     ZHar    G    T        0      0        2 
   1   chr1_13682759   Sample    G    T        1      2        2 
   1   chr1_13685866     AAsi    G    T        0      0        2 
   1   chr1_13685866     AKia    G    T        0      0        2 
   1   chr1_13685866     AOna    G    T        0      0        2 
   1   chr1_13685866     ASom    G    T        0      0        2 
   1   chr1_13685866     HCab    G    T      0.5      1        2 
   1   chr1_13685866     HPrz    G    T      0.5      1        2 
   1   chr1_13685866     ZBoe    G    T        0      0        2 
   1   chr1_13685866     ZGre    G    T        0      0        2 
   1   chr1_13685866     ZHar    G    T        0      0        2 
   1   chr1_13685866   Sample    G    T        1      2        2 
   1   chr1_13686797     AAsi    C    G        0      0        2 
   1   chr1_13686797     AKia    C    G        0      0        2 
   1   chr1_13686797     AOna    C    G        0      0        2 
   1   chr1_13686797     ASom    C    G        1      2        2 
   1   chr1_13686797     HCab    C    G        0      0        2 
   1   chr1_13686797     HPrz    C    G        0      0        2 
   1   chr1_13686797     ZBoe    C    G        0      0        2 
   1   chr1_13686797     ZGre    C    G        0      0        2 
   1   chr1_13686797     ZHar    C    G        0      0        2 
   1   chr1_13686797   Sample    C    G        0      0        2 
   1   chr1_13732334     AAsi    C    G        0      0        2 
   1   chr1_13732334     AKia    C    G        0      0        2 
   1   chr1_13732334     AOna    C    G        0      0        2 
   1   chr1_13732334     ASom    C    G        0      0        2 
   1   chr1_13732334     HCab    C    G        1      2        2 
   1   chr1_13732334     HPrz    C    G        1      2        2 
   1   chr1_13732334     ZBoe    C    G        0      0        2 
   1   chr1_13732334     ZGre    C    G        0      0        2 
   1   chr1_13732334     ZHar    C    G        0      0        2 
   1   chr1_13732334   Sample    C    G        1      2        2 
   1   chr1_13742491     AAsi    T    G        0      0        2 
   1   chr1_13742491     AKia    T    G        1      2        2 
   1   chr1_13742491     AOna    T    G        0      0        2 
   1   chr1_13742491     ASom    T    G        0      0        2 
   1   chr1_13742491     HCab    T    G        0      0        2 
   1   chr1_13742491     HPrz    T    G        0      0        2 
   1   chr1_13742491     ZBoe    T    G        0      0        2 
   1   chr1_13742491     ZGre    T    G        0      0        2 
   1   chr1_13742491     ZHar    T    G        0      0        2 
   1   chr1_13742491   Sample    T    G        0      0        2 
   1   chr1_13745533     AAsi    G    C        0      0        2 
   1   chr1_13745533     AKia    G    C        0      0        2 
   1   chr1_13745533     AOna    G    C        0      0        2 
   1   chr1_13745533     ASom    G    C        0      0        2 
   1   chr1_13745533     HCab    G    C        1      2        2 
   1   chr1_13745533     HPrz    G    C        1      2        2 
   1   chr1_13745533     ZBoe    G    C        0      0        2 
   1   chr1_13745533     ZGre    G    C        0      0        2 
   1   chr1_13745533     ZHar    G    C        0      0        2 
   1   chr1_13745533   Sample    G    C        1      2        2 
   1   chr1_13752027     AAsi    G    C        0      0        2 
   1   chr1_13752027     AKia    G    C        0      0        2 
   1   chr1_13752027     AOna    G    C        0      0        2 
   1   chr1_13752027     ASom    G    C        0      0        2 
   1   chr1_13752027     HCab    G    C        1      2        2 
   1   chr1_13752027     HPrz    G    C        1      2        2 
   1   chr1_13752027     ZBoe    G    C        0      0        2 
   1   chr1_13752027     ZGre    G    C        0      0        2 
   1   chr1_13752027     ZHar    G    C        0      0        2 
   1   chr1_13752027   Sample    G    C        1      2        2 
   1   chr1_13757244     AAsi    T    A      0.5      1        2 
   1   chr1_13757244     AKia    T    A        0      0        2 
   1   chr1_13757244     AOna    T    A        0      0        2 
   1   chr1_13757244     ASom    T    A        0      0        2 
   1   chr1_13757244     HCab    T    A        0      0        2 
   1   chr1_13757244     HPrz    T    A        0      0        2 
   1   chr1_13757244     ZBoe    T    A        0      0        2 
   1   chr1_13757244     ZGre    T    A        0      0        2 
   1   chr1_13757244     ZHar    T    A        0      0        2 
   1   chr1_13757244   Sample    T    A        0      0        2 
   1   chr1_13777950     AAsi    G    T        0      0        2 
   1   chr1_13777950     AKia    G    T        0      0        2 
   1   chr1_13777950     AOna    G    T        0      0        2 
   1   chr1_13777950     ASom    G    T        0      0        2 
   1   chr1_13777950     HCab    G    T        1      2        2 
   1   chr1_13777950     HPrz    G    T        1      2        2 
   1   chr1_13777950     ZBoe    G    T        0      0        2 
   1   chr1_13777950     ZGre    G    T        0      0        2 
   1   chr1_13777950     ZHar    G    T        0      0        2 
   1   chr1_13777950   Sample    G    T        1      2        2 
   1   chr1_13798141     AAsi    G    T        0      0        2 
   1   chr1_13798141     AKia    G    T        0      0        2 
   1   chr1_13798141     AOna    G    T        0      0        2 
   1   chr1_13798141     ASom    G    T        0      0        2 
   1   chr1_13798141     HCab    G    T        0      0        2 
   1   chr1_13798141     HPrz    G    T        0      0        2 
   1   chr1_13798141     ZBoe    G    T        0      0        2 
   1   chr1_13798141     ZGre    G    T      0.5      1        2 
   1   chr1_13798141     ZHar    G    T        0      0        2 
   1   chr1_13798141   Sample    G    T        0      0        2 
   1   chr1_13798159     AAsi    T    G        0      0        2 
   1   chr1_13798159     AKia    T    G        0      0        2 
   1   chr1_13798159     AOna    T    G        0      0        2 
   1   chr1_13798159     ASom    T    G        0      0        2 
   1   chr1_13798159     HCab    T    G        0      0        2 
   1   chr1_13798159     HPrz    T    G        0      0        2 
   1   chr1_13798159     ZBoe    T    G        0      0        2 
   1   chr1_13798159     ZGre    T    G      0.5      1        2 
   1   chr1_13798159     ZHar    T    G        0      0        2 
   1   chr1_13798159   Sample    T    G        0      0        2 
   1   chr1_13800975     AAsi    C    A        0      0        2 
   1   chr1_13800975     AKia    C    A        0      0        2 
   1   chr1_13800975     AOna    C    A        0      0        2 
   1   chr1_13800975     ASom    C    A        0      0        2 
   1   chr1_13800975     HCab    C    A        1      2        2 
   1   chr1_13800975     HPrz    C    A        1      2        2 
   1   chr1_13800975     ZBoe    C    A        0      0        2 
   1   chr1_13800975     ZGre    C    A        0      0        2 
   1   chr1_13800975     ZHar    C    A        0      0        2 
   1   chr1_13800975   Sample    C    A        1      2        2 
   1   chr1_13803541     AAsi    A    T        0      0        2 
   1   chr1_13803541     AKia    A    T        0      0        2 
   1   chr1_13803541     AOna    A    T        0      0        2 
   1   chr1_13803541     ASom    A    T        0      0        2 
   1   chr1_13803541     HCab    A    T        0      0        2 
   1   chr1_13803541     HPrz    A    T        0      0        2 
   1   chr1_13803541     ZBoe    A    T        0      0        2 
   1   chr1_13803541     ZGre    A    T      0.5      1        2 
   1   chr1_13803541     ZHar    A    T        0      0        2 
   1   chr1_13803541   Sample    A    T        0      0        2 
   1   chr1_13805120     AAsi    T    G        0      0        2 
   1   chr1_13805120     AKia    T    G        0      0        2 
   1   chr1_13805120     AOna    T    G        0      0        2 
   1   chr1_13805120     ASom    T    G        0      0        2 
   1   chr1_13805120     HCab    T    G        0      0        2 
   1   chr1_13805120     HPrz    T    G        0      0        2 
   1   chr1_13805120     ZBoe    T    G        0      0        2 
   1   chr1_13805120     ZGre    T    G        0      0        2 
   1   chr1_13805120     ZHar    T    G        1      2        2 
   1   chr1_13805120   Sample    T    G        0      0        2 
   1   chr1_13808071     AAsi    G    T        0      0        2 
   1   chr1_13808071     AKia    G    T        0      0        2 
   1   chr1_13808071     AOna    G    T        0      0        2 
   1   chr1_13808071     ASom    G    T        0      0        2 
   1   chr1_13808071     HCab    G    T        1      2        2 
   1   chr1_13808071     HPrz    G    T        1      2        2 
   1   chr1_13808071     ZBoe    G    T        0      0        2 
   1   chr1_13808071     ZGre    G    T        0      0        2 
   1   chr1_13808071     ZHar    G    T        0      0        2 
   1   chr1_13808071   Sample    G    T        1      2        2 
   1   chr1_13835252     AAsi    T    G        0      0        2 
   1   chr1_13835252     AKia    T    G        0      0        2 
   1   chr1_13835252     AOna    T    G        0      0        2 
   1   chr1_13835252     ASom    T    G        0      0        2 
   1   chr1_13835252     HCab    T    G        0      0        2 
   1   chr1_13835252     HPrz    T    G        0      0        2 
   1   chr1_13835252     ZBoe    T    G        0      0        2 
   1   chr1_13835252     ZGre    T    G        1      2        2 
   1   chr1_13835252     ZHar    T    G        0      0        2 
   1   chr1_13835252   Sample    T    G        0      0        2 
   1   chr1_13868122     AAsi    G    C        0      0        2 
   1   chr1_13868122     AKia    G    C        0      0        2 
   1   chr1_13868122     AOna    G    C        0      0        2 
   1   chr1_13868122     ASom    G    C        1      2        2 
   1   chr1_13868122     HCab    G    C        0      0        2 
   1   chr1_13868122     HPrz    G    C        0      0        2 
   1   chr1_13868122     ZBoe    G    C        0      0        2 
   1   chr1_13868122     ZGre    G    C        0      0        2 
   1   chr1_13868122     ZHar    G    C        0      0        2 
   1   chr1_13868122   Sample    G    C        0      0        2 
   1   chr1_13875238     AAsi    G    C        0      0        2 
   1   chr1_13875238     AKia    G    C        0      0        2 
   1   chr1_13875238     AOna    G    C        0      0        2 
   1   chr1_13875238     ASom    G    C        0      0        2 
   1   chr1_13875238     HCab    G    C        1      2        2 
   1   chr1_13875238     HPrz    G    C        1      2        2 
   1   chr1_13875238     ZBoe    G    C        0      0        2 
   1   chr1_13875238     ZGre    G    C        0      0        2 
   1   chr1_13875238     ZHar    G    C        0      0        2 
   1   chr1_13875238   Sample    G    C        1      2        2 
   1   chr1_13878370     AAsi    G    T        0      0        2 
   1   chr1_13878370     AKia    G    T      0.5      1        2 
   1   chr1_13878370     AOna    G    T      0.5      1        2 
   1   chr1_13878370     ASom    G    T        0      0        2 
   1   chr1_13878370     HCab    G    T        0      0        2 
   1   chr1_13878370     HPrz    G    T        0      0        2 
   1   chr1_13878370     ZBoe    G    T        0      0        2 
   1   chr1_13878370     ZGre    G    T        0      0        2 
   1   chr1_13878370     ZHar    G    T        0      0        2 
   1   chr1_13878370   Sample    G    T        0      0        2 
   1   chr1_13884332     AAsi    G    T        0      0        2 
   1   chr1_13884332     AKia    G    T        0      0        2 
   1   chr1_13884332     AOna    G    T        0      0        2 
   1   chr1_13884332     ASom    G    T        0      0        2 
   1   chr1_13884332     HCab    G    T        0      0        2 
   1   chr1_13884332     HPrz    G    T        0      0        2 
   1   chr1_13884332     ZBoe    G    T        0      0        2 
   1   chr1_13884332     ZGre    G    T        1      2        2 
   1   chr1_13884332     ZHar    G    T        0      0        2 
   1   chr1_13884332   Sample    G    T        0      0        2 
   1   chr1_13925149     AAsi    T    G        0      0        2 
   1   chr1_13925149     AKia    T    G        0      0        2 
   1   chr1_13925149     AOna    T    G        0      0        2 
   1   chr1_13925149     ASom    T    G        0      0        2 
   1   chr1_13925149     HCab    T    G        0      0        2 
   1   chr1_13925149     HPrz    T    G        0      0        2 
   1   chr1_13925149     ZBoe    T    G        1      2        2 
   1   chr1_13925149     ZGre    T    G        0      0        2 
   1   chr1_13925149     ZHar    T    G        0      0        2 
   1   chr1_13925149   Sample    T    G        0      0        2 
   1   chr1_13935919     AAsi    C    G        0      0        2 
   1   chr1_13935919     AKia    C    G        0      0        2 
   1   chr1_13935919     AOna    C    G      0.5      1        2 
   1   chr1_13935919     ASom    C    G        0      0        2 
   1   chr1_13935919     HCab    C    G        0      0        2 
   1   chr1_13935919     HPrz    C    G        0      0        2 
   1   chr1_13935919     ZBoe    C    G        0      0        2 
   1   chr1_13935919     ZGre    C    G        0      0        2 
   1   chr1_13935919     ZHar    C    G        0      0        2 
   1   chr1_13935919   Sample    C    G        0      0        2 
   1   chr1_13938536     AAsi    G    C        0      0        2 
   1   chr1_13938536     AKia    G    C        0      0        2 
   1   chr1_13938536     AOna    G    C        0      0        2 
   1   chr1_13938536     ASom    G    C        0      0        2 
   1   chr1_13938536     HCab    G    C        0      0        2 
   1   chr1_13938536     HPrz    G    C      0.5      1        2 
   1   chr1_13938536     ZBoe    G    C        0      0        2 
   1   chr1_13938536     ZGre    G    C        0      0        2 
   1   chr1_13938536     ZHar    G    C        0      0        2 
   1   chr1_13938536   Sample    G    C        0      0        2 
   1   chr1_13944087     AAsi    T    G        0      0        2 
   1   chr1_13944087     AKia    T    G        0      0        2 
   1   chr1_13944087     AOna    T    G        0      0        2 
   1   chr1_13944087     ASom    T    G        0      0        2 
   1   chr1_13944087     HCab    T    G        1      2        2 
   1   chr1_13944087     HPrz    T    G        1      2        2 
   1   chr1_13944087     ZBoe    T    G        0      0        2 
   1   chr1_13944087     ZGre    T    G        0      0        2 
   1   chr1_13944087     ZHar    T    G        0      0        2 
   1   chr1_13944087   Sample    T    G        1      2        2 
   1   chr1_13944121     AAsi    C    A        0      0        2 
   1   chr1_13944121     AKia    C    A        0      0        2 
   1   chr1_13944121     AOna    C    A        0      0        2 
   1   chr1_13944121     ASom    C    A        0      0        2 
   1   chr1_13944121     HCab    C    A        1      2        2 
   1   chr1_13944121     HPrz    C    A        1      2        2 
   1   chr1_13944121     ZBoe    C    A        0      0        2 
   1   chr1_13944121     ZGre    C    A        0      0        2 
   1   chr1_13944121     ZHar    C    A        0      0        2 
   1   chr1_13944121   Sample    C    A        1      2        2 
   1   chr1_13965192     AAsi    A    C        0      0        2 
   1   chr1_13965192     AKia    A    C        1      2        2 
   1   chr1_13965192     AOna    A    C      0.5      1        2 
   1   chr1_13965192     ASom    A    C        0      0        2 
   1   chr1_13965192     HCab    A    C        0      0        2 
   1   chr1_13965192     HPrz    A    C        0      0        2 
   1   chr1_13965192     ZBoe    A    C        0      0        2 
   1   chr1_13965192     ZGre    A    C        0      0        2 
   1   chr1_13965192     ZHar    A    C        0      0        2 
   1   chr1_13965192   Sample    A    C        0      0        2 
   1   chr1_13979636     AAsi    C    A        0      0        2 
   1   chr1_13979636     AKia    C    A        0      0        2 
   1   chr1_13979636     AOna    C    A        0      0        2 
   1   chr1_13979636     ASom    C    A        0      0        2 
   1   chr1_13979636     HCab    C    A        0      0        2 
   1   chr1_13979636     HPrz    C    A        0      0        2 
   1   chr1_13979636     ZBoe    C    A      0.5      1        2 
   1   chr1_13979636     ZGre    C    A        0      0        2 
   1   chr1_13979636     ZHar    C    A        0      0        2 
   1   chr1_13979636   Sample    C    A        0      0        2 
   1   chr1_13998377     AAsi    C    G        0      0        2 
   1   chr1_13998377     AKia    C    G        0      0        2 
   1   chr1_13998377     AOna    C    G        0      0        2 
   1   chr1_13998377     ASom    C    G        0      0        2 
   1   chr1_13998377     HCab    C    G        1      2        2 
   1   chr1_13998377     HPrz    C    G        1      2        2 
   1   chr1_13998377     ZBoe    C    G        0      0        2 
   1   chr1_13998377     ZGre    C    G        0      0        2 
   1   chr1_13998377     ZHar    C    G        0      0        2 
   1   chr1_13998377   Sample    C    G        1      2        2 
   1   chr1_14005082     AAsi    G    C        0      0        2 
   1   chr1_14005082     AKia    G    C        0      0        2 
   1   chr1_14005082     AOna    G    C        0      0        2 
   1   chr1_14005082     ASom    G    C        0      0        2 
   1   chr1_14005082     HCab    G    C        1      2        2 
   1   chr1_14005082     HPrz    G    C        1      2        2 
   1   chr1_14005082     ZBoe    G    C        0      0        2 
   1   chr1_14005082     ZGre    G    C        0      0        2 
   1   chr1_14005082     ZHar    G    C        0      0        2 
   1   chr1_14005082   Sample    G    C        1      2        2 
   1   chr1_14017537     AAsi    A    C        1      2        2 
   1   chr1_14017537     AKia    A    C        0      0        2 
   1   chr1_14017537     AOna    A    C        0      0        2 
   1   chr1_14017537     ASom    A    C        1      2        2 
   1   chr1_14017537     HCab    A    C        0      0        2 
   1   chr1_14017537     HPrz    A    C        0      0        2 
   1   chr1_14017537     ZBoe    A    C        0      0        2 
   1   chr1_14017537     ZGre    A    C        0      0        2 
   1   chr1_14017537     ZHar    A    C        0      0        2 
   1   chr1_14017537   Sample    A    C        0      0        2 
   1   chr1_14042496     AAsi    A    T        0      0        2 
   1   chr1_14042496     AKia    A    T        0      0        2 
   1   chr1_14042496     AOna    A    T      0.5      1        2 
   1   chr1_14042496     ASom    A    T        0      0        2 
   1   chr1_14042496     HCab    A    T        0      0        2 
   1   chr1_14042496     HPrz    A    T        0      0        2 
   1   chr1_14042496     ZBoe    A    T        0      0        2 
   1   chr1_14042496     ZGre    A    T        0      0        2 
   1   chr1_14042496     ZHar    A    T        0      0        2 
   1   chr1_14042496   Sample    A    T        0      0        2 
   1   chr1_14046233     AAsi    T    G        0      0        2 
   1   chr1_14046233     AKia    T    G        0      0        2 
   1   chr1_14046233     AOna    T    G        0      0        2 
   1   chr1_14046233     ASom    T    G        0      0        2 
   1   chr1_14046233     HCab    T    G        0      0        2 
   1   chr1_14046233     HPrz    T    G      0.5      1        2 
   1   chr1_14046233     ZBoe    T    G        0      0        2 
   1   chr1_14046233     ZGre    T    G        0      0        2 
   1   chr1_14046233     ZHar    T    G        0      0        2 
   1   chr1_14046233   Sample    T    G        0      0        2 
   1   chr1_14079879     AAsi    G    C        0      0        2 
   1   chr1_14079879     AKia    G    C        0      0        2 
   1   chr1_14079879     AOna    G    C      0.5      1        2 
   1   chr1_14079879     ASom    G    C        0      0        2 
   1   chr1_14079879     HCab    G    C        0      0        2 
   1   chr1_14079879     HPrz    G    C        0      0        2 
   1   chr1_14079879     ZBoe    G    C        0      0        2 
   1   chr1_14079879     ZGre    G    C        0      0        2 
   1   chr1_14079879     ZHar    G    C        0      0        2 
   1   chr1_14079879   Sample    G    C        0      0        2 
   1   chr1_14093836     AAsi    A    T        0      0        2 
   1   chr1_14093836     AKia    A    T        0      0        2 
   1   chr1_14093836     AOna    A    T        0      0        2 
   1   chr1_14093836     ASom    A    T        0      0        2 
   1   chr1_14093836     HCab    A    T      0.5      1        2 
   1   chr1_14093836     HPrz    A    T      0.5      1        2 
   1   chr1_14093836     ZBoe    A    T        0      0        2 
   1   chr1_14093836     ZGre    A    T        0      0        2 
   1   chr1_14093836     ZHar    A    T        0      0        2 
   1   chr1_14093836   Sample    A    T        1      2        2 
   1   chr1_14116160     AAsi    G    T        0      0        2 
   1   chr1_14116160     AKia    G    T        0      0        2 
   1   chr1_14116160     AOna    G    T        0      0        2 
   1   chr1_14116160     ASom    G    T        0      0        2 
   1   chr1_14116160     HCab    G    T        0      0        2 
   1   chr1_14116160     HPrz    G    T        0      0        2 
   1   chr1_14116160     ZBoe    G    T        0      0        2 
   1   chr1_14116160     ZGre    G    T        1      2        2 
   1   chr1_14116160     ZHar    G    T        0      0        2 
   1   chr1_14116160   Sample    G    T        0      0        2 
   1   chr1_14118743     AAsi    T    G        0      0        2 
   1   chr1_14118743     AKia    T    G        0      0        2 
   1   chr1_14118743     AOna    T    G        0      0        2 
   1   chr1_14118743     ASom    T    G        0      0        2 
   1   chr1_14118743     HCab    T    G        0      0        2 
   1   chr1_14118743     HPrz    T    G        0      0        2 
   1   chr1_14118743     ZBoe    T    G      0.5      1        2 
   1   chr1_14118743     ZGre    T    G        0      0        2 
   1   chr1_14118743     ZHar    T    G        0      0        2 
   1   chr1_14118743   Sample    T    G        0      0        2 
   1   chr1_14129588     AAsi    G    C        0      0        2 
   1   chr1_14129588     AKia    G    C        0      0        2 
   1   chr1_14129588     AOna    G    C        0      0        2 
   1   chr1_14129588     ASom    G    C        0      0        2 
   1   chr1_14129588     HCab    G    C        0      0        2 
   1   chr1_14129588     HPrz    G    C        0      0        2 
   1   chr1_14129588     ZBoe    G    C        0      0        2 
   1   chr1_14129588     ZGre    G    C        1      2        2 
   1   chr1_14129588     ZHar    G    C        0      0        2 
   1   chr1_14129588   Sample    G    C        0      0        2 
   1   chr1_14166576     AAsi    C    G        0      0        2 
   1   chr1_14166576     AKia    C    G        0      0        2 
   1   chr1_14166576     AOna    C    G        0      0        2 
   1   chr1_14166576     ASom    C    G        0      0        2 
   1   chr1_14166576     HCab    C    G        0      0        2 
   1   chr1_14166576     HPrz    C    G        0      0        2 
   1   chr1_14166576     ZBoe    C    G        0      0        2 
   1   chr1_14166576     ZGre    C    G        0      0        2 
   1   chr1_14166576     ZHar    C    G        1      2        2 
   1   chr1_14166576   Sample    C    G        0      0        2 
   1   chr1_14180000     AAsi    A    C        0      0        2 
   1   chr1_14180000     AKia    A    C        0      0        2 
   1   chr1_14180000     AOna    A    C        0      0        2 
   1   chr1_14180000     ASom    A    C        0      0        2 
   1   chr1_14180000     HCab    A    C        1      2        2 
   1   chr1_14180000     HPrz    A    C        1      2        2 
   1   chr1_14180000     ZBoe    A    C        0      0        2 
   1   chr1_14180000     ZGre    A    C        0      0        2 
   1   chr1_14180000     ZHar    A    C        0      0        2 
   1   chr1_14180000   Sample    A    C        1      2        2 
   1   chr1_14204905     AAsi    T    A        0      0        2 
   1   chr1_14204905     AKia    T    A        0      0        2 
   1   chr1_14204905     AOna    T    A        0      0        2 
   1   chr1_14204905     ASom    T    A        0      0        2 
   1   chr1_14204905     HCab    T    A        1      2        2 
   1   chr1_14204905     HPrz    T    A        1      2        2 
   1   chr1_14204905     ZBoe    T    A        0      0        2 
   1   chr1_14204905     ZGre    T    A        0      0        2 
   1   chr1_14204905     ZHar    T    A        0      0        2 
   1   chr1_14204905   Sample    T    A        1      2        2 
   1   chr1_14214353     AAsi    A    T        0      0        2 
   1   chr1_14214353     AKia    A    T        0      0        2 
   1   chr1_14214353     AOna    A    T      0.5      1        2 
   1   chr1_14214353     ASom    A    T        0      0        2 
   1   chr1_14214353     HCab    A    T        0      0        2 
   1   chr1_14214353     HPrz    A    T        0      0        2 
   1   chr1_14214353     ZBoe    A    T        0      0        2 
   1   chr1_14214353     ZGre    A    T        0      0        2 
   1   chr1_14214353     ZHar    A    T        0      0        2 
   1   chr1_14214353   Sample    A    T        0      0        2 
   1   chr1_14280957     AAsi    G    C        0      0        2 
   1   chr1_14280957     AKia    G    C        0      0        2 
   1   chr1_14280957     AOna    G    C        0      0        2 
   1   chr1_14280957     ASom    G    C        0      0        2 
   1   chr1_14280957     HCab    G    C        1      2        2 
   1   chr1_14280957     HPrz    G    C        1      2        2 
   1   chr1_14280957     ZBoe    G    C        0      0        2 
   1   chr1_14280957     ZGre    G    C        0      0        2 
   1   chr1_14280957     ZHar    G    C        0      0        2 
   1   chr1_14280957   Sample    G    C        1      2        2 
   1   chr1_14285908     AAsi    G    T        0      0        2 
   1   chr1_14285908     AKia    G    T        0      0        2 
   1   chr1_14285908     AOna    G    T        0      0        2 
   1   chr1_14285908     ASom    G    T        0      0        2 
   1   chr1_14285908     HCab    G    T        0      0        2 
   1   chr1_14285908     HPrz    G    T        0      0        2 
   1   chr1_14285908     ZBoe    G    T      0.5      1        2 
   1   chr1_14285908     ZGre    G    T        0      0        2 
   1   chr1_14285908     ZHar    G    T        0      0        2 
   1   chr1_14285908   Sample    G    T        0      0        2 
   1   chr1_14297271     AAsi    C    G        0      0        2 
   1   chr1_14297271     AKia    C    G        0      0        2 
   1   chr1_14297271     AOna    C    G        0      0        2 
   1   chr1_14297271     ASom    C    G        0      0        2 
   1   chr1_14297271     HCab    C    G        0      0        2 
   1   chr1_14297271     HPrz    C    G        0      0        2 
   1   chr1_14297271     ZBoe    C    G        1      2        2 
   1   chr1_14297271     ZGre    C    G        0      0        2 
   1   chr1_14297271     ZHar    C    G        0      0        2 
   1   chr1_14297271   Sample    C    G        0      0        2 
   1   chr1_14307127     AAsi    C    A        0      0        2 
   1   chr1_14307127     AKia    C    A        0      0        2 
   1   chr1_14307127     AOna    C    A        0      0        2 
   1   chr1_14307127     ASom    C    A        0      0        2 
   1   chr1_14307127     HCab    C    A        0      0        2 
   1   chr1_14307127     HPrz    C    A        0      0        2 
   1   chr1_14307127     ZBoe    C    A      0.5      1        2 
   1   chr1_14307127     ZGre    C    A        0      0        2 
   1   chr1_14307127     ZHar    C    A        0      0        2 
   1   chr1_14307127   Sample    C    A        0      0        2 
   1   chr1_14313148     AAsi    C    G        0      0        2 
   1   chr1_14313148     AKia    C    G        0      0        2 
   1   chr1_14313148     AOna    C    G        0      0        2 
   1   chr1_14313148     ASom    C    G        0      0        2 
   1   chr1_14313148     HCab    C    G        0      0        2 
   1   chr1_14313148     HPrz    C    G        0      0        2 
   1   chr1_14313148     ZBoe    C    G        0      0        2 
   1   chr1_14313148     ZGre    C    G        0      0        2 
   1   chr1_14313148     ZHar    C    G        1      2        2 
   1   chr1_14313148   Sample    C    G        0      0        2 
   1   chr1_14317503     AAsi    T    G        0      0        2 
   1   chr1_14317503     AKia    T    G        0      0        2 
   1   chr1_14317503     AOna    T    G        0      0        2 
   1   chr1_14317503     ASom    T    G        0      0        2 
   1   chr1_14317503     HCab    T    G        1      2        2 
   1   chr1_14317503     HPrz    T    G        1      2        2 
   1   chr1_14317503     ZBoe    T    G        0      0        2 
   1   chr1_14317503     ZGre    T    G        0      0        2 
   1   chr1_14317503     ZHar    T    G        0      0        2 
   1   chr1_14317503   Sample    T    G        1      2        2 
   1   chr1_14326591     AAsi    A    C        0      0        2 
   1   chr1_14326591     AKia    A    C        0      0        2 
   1   chr1_14326591     AOna    A    C        0      0        2 
   1   chr1_14326591     ASom    A    C        0      0        2 
   1   chr1_14326591     HCab    A    C        0      0        2 
   1   chr1_14326591     HPrz    A    C        0      0        2 
   1   chr1_14326591     ZBoe    A    C        0      0        2 
   1   chr1_14326591     ZGre    A    C        1      2        2 
   1   chr1_14326591     ZHar    A    C        0      0        2 
   1   chr1_14326591   Sample    A    C        0      0        2 
   1   chr1_14330508     AAsi    C    G        0      0        2 
   1   chr1_14330508     AKia    C    G        0      0        2 
   1   chr1_14330508     AOna    C    G        0      0        2 
   1   chr1_14330508     ASom    C    G        0      0        2 
   1   chr1_14330508     HCab    C    G        0      0        2 
   1   chr1_14330508     HPrz    C    G        0      0        2 
   1   chr1_14330508     ZBoe    C    G        0      0        2 
   1   chr1_14330508     ZGre    C    G        0      0        2 
   1   chr1_14330508     ZHar    C    G        1      2        2 
   1   chr1_14330508   Sample    C    G        0      0        2 
   1   chr1_14347778     AAsi    C    G        0      0        2 
   1   chr1_14347778     AKia    C    G        0      0        2 
   1   chr1_14347778     AOna    C    G        0      0        2 
   1   chr1_14347778     ASom    C    G        0      0        2 
   1   chr1_14347778     HCab    C    G      0.5      1        2 
   1   chr1_14347778     HPrz    C    G        0      0        2 
   1   chr1_14347778     ZBoe    C    G        0      0        2 
   1   chr1_14347778     ZGre    C    G        0      0        2 
   1   chr1_14347778     ZHar    C    G        0      0        2 
   1   chr1_14347778   Sample    C    G        0      0        2 
   1   chr1_14380859     AAsi    C    G      0.5      1        2 
   1   chr1_14380859     AKia    C    G        0      0        2 
   1   chr1_14380859     AOna    C    G        0      0        2 
   1   chr1_14380859     ASom    C    G        0      0        2 
   1   chr1_14380859     HCab    C    G        0      0        2 
   1   chr1_14380859     HPrz    C    G        0      0        2 
   1   chr1_14380859     ZBoe    C    G        0      0        2 
   1   chr1_14380859     ZGre    C    G        0      0        2 
   1   chr1_14380859     ZHar    C    G        0      0        2 
   1   chr1_14380859   Sample    C    G        0      0        2 
   1   chr1_14384587     AAsi    C    A        0      0        2 
   1   chr1_14384587     AKia    C    A        0      0        2 
   1   chr1_14384587     AOna    C    A        0      0        2 
   1   chr1_14384587     ASom    C    A        0      0        2 
   1   chr1_14384587     HCab    C    A        1      2        2 
   1   chr1_14384587     HPrz    C    A        1      2        2 
   1   chr1_14384587     ZBoe    C    A        0      0        2 
   1   chr1_14384587     ZGre    C    A        0      0        2 
   1   chr1_14384587     ZHar    C    A        0      0        2 
   1   chr1_14384587   Sample    C    A        1      2        2 
   1   chr1_14387261     AAsi    G    C      0.5      1        2 
   1   chr1_14387261     AKia    G    C        0      0        2 
   1   chr1_14387261     AOna    G    C        0      0        2 
   1   chr1_14387261     ASom    G    C        0      0        2 
   1   chr1_14387261     HCab    G    C        0      0        2 
   1   chr1_14387261     HPrz    G    C        0      0        2 
   1   chr1_14387261     ZBoe    G    C        0      0        2 
   1   chr1_14387261     ZGre    G    C        0      0        2 
   1   chr1_14387261     ZHar    G    C        0      0        2 
   1   chr1_14387261   Sample    G    C        0      0        2 
   1   chr1_14414798     AAsi    G    C        0      0        2 
   1   chr1_14414798     AKia    G    C        0      0        2 
   1   chr1_14414798     AOna    G    C        0      0        2 
   1   chr1_14414798     ASom    G    C        0      0        2 
   1   chr1_14414798     HCab    G    C        0      0        2 
   1   chr1_14414798     HPrz    G    C        0      0        2 
   1   chr1_14414798     ZBoe    G    C        0      0        2 
   1   chr1_14414798     ZGre    G    C      0.5      1        2 
   1   chr1_14414798     ZHar    G    C        0      0        2 
   1   chr1_14414798   Sample    G    C        0      0        2 
   1   chr1_14444793     AAsi    T    G        0      0        2 
   1   chr1_14444793     AKia    T    G        0      0        2 
   1   chr1_14444793     AOna    T    G        0      0        2 
   1   chr1_14444793     ASom    T    G        0      0        2 
   1   chr1_14444793     HCab    T    G        0      0        2 
   1   chr1_14444793     HPrz    T    G        0      0        2 
   1   chr1_14444793     ZBoe    T    G        0      0        2 
   1   chr1_14444793     ZGre    T    G        0      0        2 
   1   chr1_14444793     ZHar    T    G      0.5      1        2 
   1   chr1_14444793   Sample    T    G        0      0        2 
   1   chr1_14459679     AAsi    G    T        0      0        2 
   1   chr1_14459679     AKia    G    T        0      0        2 
   1   chr1_14459679     AOna    G    T        0      0        2 
   1   chr1_14459679     ASom    G    T        1      2        2 
   1   chr1_14459679     HCab    G    T        0      0        2 
   1   chr1_14459679     HPrz    G    T        0      0        2 
   1   chr1_14459679     ZBoe    G    T        0      0        2 
   1   chr1_14459679     ZGre    G    T        0      0        2 
   1   chr1_14459679     ZHar    G    T        0      0        2 
   1   chr1_14459679   Sample    G    T        0      0        2 
   1   chr1_14475074     AAsi    C    G        0      0        2 
   1   chr1_14475074     AKia    C    G        0      0        2 
   1   chr1_14475074     AOna    C    G        0      0        2 
   1   chr1_14475074     ASom    C    G        0      0        2 
   1   chr1_14475074     HCab    C    G        1      2        2 
   1   chr1_14475074     HPrz    C    G        1      2        2 
   1   chr1_14475074     ZBoe    C    G        0      0        2 
   1   chr1_14475074     ZGre    C    G        0      0        2 
   1   chr1_14475074     ZHar    C    G        0      0        2 
   1   chr1_14475074   Sample    C    G        1      2        2 
   1   chr1_14475531     AAsi    T    G        0      0        2 
   1   chr1_14475531     AKia    T    G        1      2        2 
   1   chr1_14475531     AOna    T    G        1      2        2 
   1   chr1_14475531     ASom    T    G        0      0        2 
   1   chr1_14475531     HCab    T    G        0      0        2 
   1   chr1_14475531     HPrz    T    G        0      0        2 
   1   chr1_14475531     ZBoe    T    G        0      0        2 
   1   chr1_14475531     ZGre    T    G        0      0        2 
   1   chr1_14475531     ZHar    T    G        0      0        2 
   1   chr1_14475531   Sample    T    G        0      0        2 
   1   chr1_14481620     AAsi    C    A        0      0        2 
   1   chr1_14481620     AKia    C    A        0      0        2 
   1   chr1_14481620     AOna    C    A        0      0        2 
   1   chr1_14481620     ASom    C    A        0      0        2 
   1   chr1_14481620     HCab    C    A        1      2        2 
   1   chr1_14481620     HPrz    C    A        1      2        2 
   1   chr1_14481620     ZBoe    C    A        0      0        2 
   1   chr1_14481620     ZGre    C    A        0      0        2 
   1   chr1_14481620     ZHar    C    A        0      0        2 
   1   chr1_14481620   Sample    C    A        1      2        2 
   1   chr1_14501544     AAsi    A    C        0      0        2 
   1   chr1_14501544     AKia    A    C        0      0        2 
   1   chr1_14501544     AOna    A    C        1      2        2 
   1   chr1_14501544     ASom    A    C        0      0        2 
   1   chr1_14501544     HCab    A    C        0      0        2 
   1   chr1_14501544     HPrz    A    C        0      0        2 
   1   chr1_14501544     ZBoe    A    C        0      0        2 
   1   chr1_14501544     ZGre    A    C        0      0        2 
   1   chr1_14501544     ZHar    A    C        0      0        2 
   1   chr1_14501544   Sample    A    C        0      0        2 
   1   chr1_14511067     AAsi    G    T        0      0        2 
   1   chr1_14511067     AKia    G    T        0      0        2 
   1   chr1_14511067     AOna    G    T        0      0        2 
   1   chr1_14511067     ASom    G    T        0      0        2 
   1   chr1_14511067     HCab    G    T        0      0        2 
   1   chr1_14511067     HPrz    G    T        0      0        2 
   1   chr1_14511067     ZBoe    G    T      0.5      1        2 
   1   chr1_14511067     ZGre    G    T        0      0        2 
   1   chr1_14511067     ZHar    G    T        0      0        2 
   1   chr1_14511067   Sample    G    T        0      0        2 
   1   chr1_14511190     AAsi    C    G        0      0        2 
   1   chr1_14511190     AKia    C    G        0      0        2 
   1   chr1_14511190     AOna    C    G        0      0        2 
   1   chr1_14511190     ASom    C    G        0      0        2 
   1   chr1_14511190     HCab    C    G        0      0        2 
   1   chr1_14511190     HPrz    C    G        0      0        2 
   1   chr1_14511190     ZBoe    C    G        1      2        2 
   1   chr1_14511190     ZGre    C    G        1      2        2 
   1   chr1_14511190     ZHar    C    G        0      0        2 
   1   chr1_14511190   Sample    C    G        0      0        2 
   1   chr1_14556920     AAsi    C    G        0      0        2 
   1   chr1_14556920     AKia    C    G        0      0        2 
   1   chr1_14556920     AOna    C    G        0      0        2 
   1   chr1_14556920     ASom    C    G        0      0        2 
   1   chr1_14556920     HCab    C    G        1      2        2 
   1   chr1_14556920     HPrz    C    G        1      2        2 
   1   chr1_14556920     ZBoe    C    G        0      0        2 
   1   chr1_14556920     ZGre    C    G        0      0        2 
   1   chr1_14556920     ZHar    C    G        0      0        2 
   1   chr1_14556920   Sample    C    G        1      2        2 
   1   chr1_14568112     AAsi    C    A        0      0        2 
   1   chr1_14568112     AKia    C    A        0      0        2 
   1   chr1_14568112     AOna    C    A        0      0        2 
   1   chr1_14568112     ASom    C    A        0      0        2 
   1   chr1_14568112     HCab    C    A        1      2        2 
   1   chr1_14568112     HPrz    C    A        1      2        2 
   1   chr1_14568112     ZBoe    C    A        0      0        2 
   1   chr1_14568112     ZGre    C    A        0      0        2 
   1   chr1_14568112     ZHar    C    A        0      0        2 
   1   chr1_14568112   Sample    C    A        1      2        2 
   1   chr1_14582240     AAsi    C    A        0      0        2 
   1   chr1_14582240     AKia    C    A        0      0        2 
   1   chr1_14582240     AOna    C    A        0      0        2 
   1   chr1_14582240     ASom    C    A        0      0        2 
   1   chr1_14582240     HCab    C    A        0      0        2 
   1   chr1_14582240     HPrz    C    A        0      0        2 
   1   chr1_14582240     ZBoe    C    A      0.5      1        2 
   1   chr1_14582240     ZGre    C    A        0      0        2 
   1   chr1_14582240     ZHar    C    A        0      0        2 
   1   chr1_14582240   Sample    C    A        0      0        2 
   1   chr1_14636600     AAsi    G    T        0      0        2 
   1   chr1_14636600     AKia    G    T        0      0        2 
   1   chr1_14636600     AOna    G    T        0      0        2 
   1   chr1_14636600     ASom    G    T        0      0        2 
   1   chr1_14636600     HCab    G    T        0      0        2 
   1   chr1_14636600     HPrz    G    T        0      0        2 
   1   chr1_14636600     ZBoe    G    T      0.5      1        2 
   1   chr1_14636600     ZGre    G    T        0      0        2 
   1   chr1_14636600     ZHar    G    T        0      0        2 
   1   chr1_14636600   Sample    G    T        0      0        2 
   1   chr1_14649063     AAsi    G    T        0      0        2 
   1   chr1_14649063     AKia    G    T        0      0        2 
   1   chr1_14649063     AOna    G    T        0      0        2 
   1   chr1_14649063     ASom    G    T        0      0        2 
   1   chr1_14649063     HCab    G    T        0      0        2 
   1   chr1_14649063     HPrz    G    T        0      0        2 
   1   chr1_14649063     ZBoe    G    T        1      2        2 
   1   chr1_14649063     ZGre    G    T        0      0        2 
   1   chr1_14649063     ZHar    G    T        0      0        2 
   1   chr1_14649063   Sample    G    T        0      0        2 
   1   chr1_14666818     AAsi    T    A        0      0        2 
   1   chr1_14666818     AKia    T    A        0      0        2 
   1   chr1_14666818     AOna    T    A        0      0        2 
   1   chr1_14666818     ASom    T    A        0      0        2 
   1   chr1_14666818     HCab    T    A        0      0        2 
   1   chr1_14666818     HPrz    T    A        0      0        2 
   1   chr1_14666818     ZBoe    T    A        0      0        2 
   1   chr1_14666818     ZGre    T    A        0      0        2 
   1   chr1_14666818     ZHar    T    A        1      2        2 
   1   chr1_14666818   Sample    T    A        0      0        2 
   1   chr1_14667625     AAsi    A    C        0      0        2 
   1   chr1_14667625     AKia    A    C        0      0        2 
   1   chr1_14667625     AOna    A    C        0      0        2 
   1   chr1_14667625     ASom    A    C        0      0        2 
   1   chr1_14667625     HCab    A    C        0      0        2 
   1   chr1_14667625     HPrz    A    C      0.5      1        2 
   1   chr1_14667625     ZBoe    A    C        0      0        2 
   1   chr1_14667625     ZGre    A    C        0      0        2 
   1   chr1_14667625     ZHar    A    C        0      0        2 
   1   chr1_14667625   Sample    A    C        0      0        2 
   1   chr1_14671613     AAsi    A    C        1      2        2 
   1   chr1_14671613     AKia    A    C        1      2        2 
   1   chr1_14671613     AOna    A    C        1      2        2 
   1   chr1_14671613     ASom    A    C        1      2        2 
   1   chr1_14671613     HCab    A    C        0      0        2 
   1   chr1_14671613     HPrz    A    C        0      0        2 
   1   chr1_14671613     ZBoe    A    C        0      0        2 
   1   chr1_14671613     ZGre    A    C        0      0        2 
   1   chr1_14671613     ZHar    A    C        0      0        2 
   1   chr1_14671613   Sample    A    C        0      0        2 
   1   chr1_14698684     AAsi    A    T        0      0        2 
   1   chr1_14698684     AKia    A    T        0      0        2 
   1   chr1_14698684     AOna    A    T        0      0        2 
   1   chr1_14698684     ASom    A    T        0      0        2 
   1   chr1_14698684     HCab    A    T        0      0        2 
   1   chr1_14698684     HPrz    A    T        0      0        2 
   1   chr1_14698684     ZBoe    A    T        0      0        2 
   1   chr1_14698684     ZGre    A    T        0      0        2 
   1   chr1_14698684     ZHar    A    T        1      2        2 
   1   chr1_14698684   Sample    A    T        0      0        2 
   1   chr1_14700464     AAsi    A    C        0      0        2 
   1   chr1_14700464     AKia    A    C        0      0        2 
   1   chr1_14700464     AOna    A    C        0      0        2 
   1   chr1_14700464     ASom    A    C        0      0        2 
   1   chr1_14700464     HCab    A    C        0      0        2 
   1   chr1_14700464     HPrz    A    C        0      0        2 
   1   chr1_14700464     ZBoe    A    C      0.5      1        2 
   1   chr1_14700464     ZGre    A    C        0      0        2 
   1   chr1_14700464     ZHar    A    C        0      0        2 
   1   chr1_14700464   Sample    A    C        0      0        2 
   1   chr1_14706776     AAsi    C    A        0      0        2 
   1   chr1_14706776     AKia    C    A        0      0        2 
   1   chr1_14706776     AOna    C    A      0.5      1        2 
   1   chr1_14706776     ASom    C    A        0      0        2 
   1   chr1_14706776     HCab    C    A        0      0        2 
   1   chr1_14706776     HPrz    C    A        0      0        2 
   1   chr1_14706776     ZBoe    C    A        0      0        2 
   1   chr1_14706776     ZGre    C    A        0      0        2 
   1   chr1_14706776     ZHar    C    A        0      0        2 
   1   chr1_14706776   Sample    C    A        0      0        2 
   1   chr1_14723631     AAsi    T    G        0      0        2 
   1   chr1_14723631     AKia    T    G        0      0        2 
   1   chr1_14723631     AOna    T    G      0.5      1        2 
   1   chr1_14723631     ASom    T    G        0      0        2 
   1   chr1_14723631     HCab    T    G        0      0        2 
   1   chr1_14723631     HPrz    T    G        0      0        2 
   1   chr1_14723631     ZBoe    T    G        0      0        2 
   1   chr1_14723631     ZGre    T    G        0      0        2 
   1   chr1_14723631     ZHar    T    G        0      0        2 
   1   chr1_14723631   Sample    T    G        0      0        2 
   1   chr1_14727869     AAsi    C    G        0      0        2 
   1   chr1_14727869     AKia    C    G        0      0        2 
   1   chr1_14727869     AOna    C    G        0      0        2 
   1   chr1_14727869     ASom    C    G        0      0        2 
   1   chr1_14727869     HCab    C    G        1      2        2 
   1   chr1_14727869     HPrz    C    G        1      2        2 
   1   chr1_14727869     ZBoe    C    G        0      0        2 
   1   chr1_14727869     ZGre    C    G        0      0        2 
   1   chr1_14727869     ZHar    C    G        0      0        2 
   1   chr1_14727869   Sample    C    G        1      2        2 
   1   chr1_14740684     AAsi    T    A        0      0        2 
   1   chr1_14740684     AKia    T    A        0      0        2 
   1   chr1_14740684     AOna    T    A      0.5      1        2 
   1   chr1_14740684     ASom    T    A        0      0        2 
   1   chr1_14740684     HCab    T    A        0      0        2 
   1   chr1_14740684     HPrz    T    A        0      0        2 
   1   chr1_14740684     ZBoe    T    A        0      0        2 
   1   chr1_14740684     ZGre    T    A        0      0        2 
   1   chr1_14740684     ZHar    T    A        0      0        2 
   1   chr1_14740684   Sample    T    A        0      0        2 
   1   chr1_14740865     AAsi    A    C        0      0        2 
   1   chr1_14740865     AKia    A    C        0      0        2 
   1   chr1_14740865     AOna    A    C        0      0        2 
   1   chr1_14740865     ASom    A    C      0.5      1        2 
   1   chr1_14740865     HCab    A    C        0      0        2 
   1   chr1_14740865     HPrz    A    C        0      0        2 
   1   chr1_14740865     ZBoe    A    C        0      0        2 
   1   chr1_14740865     ZGre    A    C        0      0        2 
   1   chr1_14740865     ZHar    A    C        0      0        2 
   1   chr1_14740865   Sample    A    C        0      0        2 
   1   chr1_14750336     AAsi    G    T        0      0        2 
   1   chr1_14750336     AKia    G    T        0      0        2 
   1   chr1_14750336     AOna    G    T        0      0        2 
   1   chr1_14750336     ASom    G    T        0      0        2 
   1   chr1_14750336     HCab    G    T        1      2        2 
   1   chr1_14750336     HPrz    G    T        1      2        2 
   1   chr1_14750336     ZBoe    G    T        0      0        2 
   1   chr1_14750336     ZGre    G    T        0      0        2 
   1   chr1_14750336     ZHar    G    T        0      0        2 
   1   chr1_14750336   Sample    G    T        1      2        2 
   1   chr1_14755677     AAsi    G    C        0      0        2 
   1   chr1_14755677     AKia    G    C        0      0        2 
   1   chr1_14755677     AOna    G    C        0      0        2 
   1   chr1_14755677     ASom    G    C        0      0        2 
   1   chr1_14755677     HCab    G    C        1      2        2 
   1   chr1_14755677     HPrz    G    C        1      2        2 
   1   chr1_14755677     ZBoe    G    C        0      0        2 
   1   chr1_14755677     ZGre    G    C        0      0        2 
   1   chr1_14755677     ZHar    G    C        0      0        2 
   1   chr1_14755677   Sample    G    C        1      2        2 
   1   chr1_14775161     AAsi    A    C        0      0        2 
   1   chr1_14775161     AKia    A    C        0      0        2 
   1   chr1_14775161     AOna    A    C        0      0        2 
   1   chr1_14775161     ASom    A    C        0      0        2 
   1   chr1_14775161     HCab    A    C        0      0        2 
   1   chr1_14775161     HPrz    A    C        0      0        2 
   1   chr1_14775161     ZBoe    A    C      0.5      1        2 
   1   chr1_14775161     ZGre    A    C        0      0        2 
   1   chr1_14775161     ZHar    A    C        0      0        2 
   1   chr1_14775161   Sample    A    C        0      0        2 
   1   chr1_14777962     AAsi    G    T        0      0        2 
   1   chr1_14777962     AKia    G    T        0      0        2 
   1   chr1_14777962     AOna    G    T        0      0        2 
   1   chr1_14777962     ASom    G    T        1      2        2 
   1   chr1_14777962     HCab    G    T        0      0        2 
   1   chr1_14777962     HPrz    G    T        0      0        2 
   1   chr1_14777962     ZBoe    G    T        1      2        2 
   1   chr1_14777962     ZGre    G    T        0      0        2 
   1   chr1_14777962     ZHar    G    T        0      0        2 
   1   chr1_14777962   Sample    G    T        0      0        2 
   1   chr1_14787704     AAsi    C    G        0      0        2 
   1   chr1_14787704     AKia    C    G        0      0        2 
   1   chr1_14787704     AOna    C    G        0      0        2 
   1   chr1_14787704     ASom    C    G        0      0        2 
   1   chr1_14787704     HCab    C    G        1      2        2 
   1   chr1_14787704     HPrz    C    G        1      2        2 
   1   chr1_14787704     ZBoe    C    G        0      0        2 
   1   chr1_14787704     ZGre    C    G        0      0        2 
   1   chr1_14787704     ZHar    C    G        0      0        2 
   1   chr1_14787704   Sample    C    G        1      2        2 
   1   chr1_14796596     AAsi    G    T        1      2        2 
   1   chr1_14796596     AKia    G    T        0      0        2 
   1   chr1_14796596     AOna    G    T        0      0        2 
   1   chr1_14796596     ASom    G    T        0      0        2 
   1   chr1_14796596     HCab    G    T        0      0        2 
   1   chr1_14796596     HPrz    G    T        0      0        2 
   1   chr1_14796596     ZBoe    G    T        0      0        2 
   1   chr1_14796596     ZGre    G    T        0      0        2 
   1   chr1_14796596     ZHar    G    T        0      0        2 
   1   chr1_14796596   Sample    G    T        0      0        2 
   1   chr1_14801203     AAsi    C    A        0      0        2 
   1   chr1_14801203     AKia    C    A        0      0        2 
   1   chr1_14801203     AOna    C    A        0      0        2 
   1   chr1_14801203     ASom    C    A        0      0        2 
   1   chr1_14801203     HCab    C    A        0      0        2 
   1   chr1_14801203     HPrz    C    A        0      0        2 
   1   chr1_14801203     ZBoe    C    A        0      0        2 
   1   chr1_14801203     ZGre    C    A        0      0        2 
   1   chr1_14801203     ZHar    C    A        1      2        2 
   1   chr1_14801203   Sample    C    A        0      0        2 
   1   chr1_14808942     AAsi    C    A        0      0        2 
   1   chr1_14808942     AKia    C    A        0      0        2 
   1   chr1_14808942     AOna    C    A        0      0        2 
   1   chr1_14808942     ASom    C    A        0      0        2 
   1   chr1_14808942     HCab    C    A        1      2        2 
   1   chr1_14808942     HPrz    C    A        1      2        2 
   1   chr1_14808942     ZBoe    C    A        0      0        2 
   1   chr1_14808942     ZGre    C    A        0      0        2 
   1   chr1_14808942     ZHar    C    A        0      0        2 
   1   chr1_14808942   Sample    C    A        1      2        2 
   1   chr1_14815173     AAsi    A    C        0      0        2 
   1   chr1_14815173     AKia    A    C        0      0        2 
   1   chr1_14815173     AOna    A    C        0      0        2 
   1   chr1_14815173     ASom    A    C        0      0        2 
   1   chr1_14815173     HCab    A    C        1      2        2 
   1   chr1_14815173     HPrz    A    C        1      2        2 
   1   chr1_14815173     ZBoe    A    C        0      0        2 
   1   chr1_14815173     ZGre    A    C        0      0        2 
   1   chr1_14815173     ZHar    A    C        0      0        2 
   1   chr1_14815173   Sample    A    C        1      2        2 
   1   chr1_14831708     AAsi    G    T        0      0        2 
   1   chr1_14831708     AKia    G    T        1      2        2 
   1   chr1_14831708     AOna    G    T        1      2        2 
   1   chr1_14831708     ASom    G    T        0      0        2 
   1   chr1_14831708     HCab    G    T        0      0        2 
   1   chr1_14831708     HPrz    G    T        0      0        2 
   1   chr1_14831708     ZBoe    G    T        0      0        2 
   1   chr1_14831708     ZGre    G    T        0      0        2 
   1   chr1_14831708     ZHar    G    T        0      0        2 
   1   chr1_14831708   Sample    G    T        0      0        2 
   1   chr1_14861828     AAsi    C    G        0      0        2 
   1   chr1_14861828     AKia    C    G        0      0        2 
   1   chr1_14861828     AOna    C    G        0      0        2 
   1   chr1_14861828     ASom    C    G        0      0        2 
   1   chr1_14861828     HCab    C    G        0      0        2 
   1   chr1_14861828     HPrz    C    G        0      0        2 
   1   chr1_14861828     ZBoe    C    G        1      2        2 
   1   chr1_14861828     ZGre    C    G        0      0        2 
   1   chr1_14861828     ZHar    C    G        0      0        2 
   1   chr1_14861828   Sample    C    G        0      0        2 
   1   chr1_14893926     AAsi    G    C        0      0        2 
   1   chr1_14893926     AKia    G    C        0      0        2 
   1   chr1_14893926     AOna    G    C        0      0        2 
   1   chr1_14893926     ASom    G    C        0      0        2 
   1   chr1_14893926     HCab    G    C        0      0        2 
   1   chr1_14893926     HPrz    G    C        0      0        2 
   1   chr1_14893926     ZBoe    G    C      0.5      1        2 
   1   chr1_14893926     ZGre    G    C        0      0        2 
   1   chr1_14893926     ZHar    G    C        0      0        2 
   1   chr1_14893926   Sample    G    C        0      0        2 
   1   chr1_14904817     AAsi    T    A        0      0        2 
   1   chr1_14904817     AKia    T    A        0      0        2 
   1   chr1_14904817     AOna    T    A        0      0        2 
   1   chr1_14904817     ASom    T    A        0      0        2 
   1   chr1_14904817     HCab    T    A        1      2        2 
   1   chr1_14904817     HPrz    T    A        1      2        2 
   1   chr1_14904817     ZBoe    T    A        0      0        2 
   1   chr1_14904817     ZGre    T    A        0      0        2 
   1   chr1_14904817     ZHar    T    A        0      0        2 
   1   chr1_14904817   Sample    T    A        1      2        2 
   1   chr1_14905397     AAsi    C    A        0      0        2 
   1   chr1_14905397     AKia    C    A        0      0        2 
   1   chr1_14905397     AOna    C    A        0      0        2 
   1   chr1_14905397     ASom    C    A        0      0        2 
   1   chr1_14905397     HCab    C    A        0      0        2 
   1   chr1_14905397     HPrz    C    A        0      0        2 
   1   chr1_14905397     ZBoe    C    A        0      0        2 
   1   chr1_14905397     ZGre    C    A        0      0        2 
   1   chr1_14905397     ZHar    C    A      0.5      1        2 
   1   chr1_14905397   Sample    C    A        0      0        2 
   1   chr1_14918419     AAsi    C    A        0      0        2 
   1   chr1_14918419     AKia    C    A        0      0        2 
   1   chr1_14918419     AOna    C    A        0      0        2 
   1   chr1_14918419     ASom    C    A        0      0        2 
   1   chr1_14918419     HCab    C    A        1      2        2 
   1   chr1_14918419     HPrz    C    A        1      2        2 
   1   chr1_14918419     ZBoe    C    A        0      0        2 
   1   chr1_14918419     ZGre    C    A        0      0        2 
   1   chr1_14918419     ZHar    C    A        0      0        2 
   1   chr1_14918419   Sample    C    A        1      2        2 
   1   chr1_14925747     AAsi    A    T      0.5      1        2 
   1   chr1_14925747     AKia    A    T        0      0        2 
   1   chr1_14925747     AOna    A    T        0      0        2 
   1   chr1_14925747     ASom    A    T        0      0        2 
   1   chr1_14925747     HCab    A    T        1      2        2 
   1   chr1_14925747     HPrz    A    T        1      2        2 
   1   chr1_14925747     ZBoe    A    T        0      0        2 
   1   chr1_14925747     ZGre    A    T        0      0        2 
   1   chr1_14925747     ZHar    A    T        0      0        2 
   1   chr1_14925747   Sample    A    T        1      2        2 
   1   chr1_14949442     AAsi    A    T        0      0        2 
   1   chr1_14949442     AKia    A    T        1      2        2 
   1   chr1_14949442     AOna    A    T        1      2        2 
   1   chr1_14949442     ASom    A    T        0      0        2 
   1   chr1_14949442     HCab    A    T        0      0        2 
   1   chr1_14949442     HPrz    A    T        0      0        2 
   1   chr1_14949442     ZBoe    A    T        0      0        2 
   1   chr1_14949442     ZGre    A    T        0      0        2 
   1   chr1_14949442     ZHar    A    T        0      0        2 
   1   chr1_14949442   Sample    A    T        0      0        2 
   1   chr1_14971391     AAsi    C    A        0      0        2 
   1   chr1_14971391     AKia    C    A        0      0        2 
   1   chr1_14971391     AOna    C    A        0      0        2 
   1   chr1_14971391     ASom    C    A        0      0        2 
   1   chr1_14971391     HCab    C    A        1      2        2 
   1   chr1_14971391     HPrz    C    A        1      2        2 
   1   chr1_14971391     ZBoe    C    A        0      0        2 
   1   chr1_14971391     ZGre    C    A        0      0        2 
   1   chr1_14971391     ZHar    C    A        0      0        2 
   1   chr1_14971391   Sample    C    A        1      2        2 
   1   chr1_14997184     AAsi    T    G        0      0        2 
   1   chr1_14997184     AKia    T    G        0      0        2 
   1   chr1_14997184     AOna    T    G        0      0        2 
   1   chr1_14997184     ASom    T    G        0      0        2 
   1   chr1_14997184     HCab    T    G        0      0        2 
   1   chr1_14997184     HPrz    T    G        0      0        2 
   1   chr1_14997184     ZBoe    T    G        0      0        2 
   1   chr1_14997184     ZGre    T    G      0.5      1        2 
   1   chr1_14997184     ZHar    T    G        0      0        2 
   1   chr1_14997184   Sample    T    G        0      0        2 
   1   chr1_14999885     AAsi    A    C        0      0        2 
   1   chr1_14999885     AKia    A    C        0      0        2 
   1   chr1_14999885     AOna    A    C        0      0        2 
   1   chr1_14999885     ASom    A    C        0      0        2 
   1   chr1_14999885     HCab    A    C        1      2        2 
   1   chr1_14999885     HPrz    A    C        1      2        2 
   1   chr1_14999885     ZBoe    A    C        0      0        2 
   1   chr1_14999885     ZGre    A    C        0      0        2 
   1   chr1_14999885     ZHar    A    C        0      0        2 
   1   chr1_14999885   Sample    A    C        1      2        2 
   1   chr1_15006228     AAsi    C    A        0      0        2 
   1   chr1_15006228     AKia    C    A        0      0        2 
   1   chr1_15006228     AOna    C    A        0      0        2 
   1   chr1_15006228     ASom    C    A        0      0        2 
   1   chr1_15006228     HCab    C    A        1      2        2 
   1   chr1_15006228     HPrz    C    A        1      2        2 
   1   chr1_15006228     ZBoe    C    A        0      0        2 
   1   chr1_15006228     ZGre    C    A        0      0        2 
   1   chr1_15006228     ZHar    C    A        0      0        2 
   1   chr1_15006228   Sample    C    A        1      2        2 
   1   chr1_15007978     AAsi    A    C        0      0        2 
   1   chr1_15007978     AKia    A    C        0      0        2 
   1   chr1_15007978     AOna    A    C      0.5      1        2 
   1   chr1_15007978     ASom    A    C        0      0        2 
   1   chr1_15007978     HCab    A    C        0      0        2 
   1   chr1_15007978     HPrz    A    C        0      0        2 
   1   chr1_15007978     ZBoe    A    C        0      0        2 
   1   chr1_15007978     ZGre    A    C        0      0        2 
   1   chr1_15007978     ZHar    A    C        0      0        2 
   1   chr1_15007978   Sample    A    C        0      0        2 
   1   chr1_15021162     AAsi    G    C        0      0        2 
   1   chr1_15021162     AKia    G    C        0      0        2 
   1   chr1_15021162     AOna    G    C        0      0        2 
   1   chr1_15021162     ASom    G    C        0      0        2 
   1   chr1_15021162     HCab    G    C        0      0        2 
   1   chr1_15021162     HPrz    G    C        0      0        2 
   1   chr1_15021162     ZBoe    G    C      0.5      1        2 
   1   chr1_15021162     ZGre    G    C        0      0        2 
   1   chr1_15021162     ZHar    G    C        0      0        2 
   1   chr1_15021162   Sample    G    C        0      0        2 
   1   chr1_15040106     AAsi    A    C        0      0        2 
   1   chr1_15040106     AKia    A    C        0      0        2 
   1   chr1_15040106     AOna    A    C        0      0        2 
   1   chr1_15040106     ASom    A    C        0      0        2 
   1   chr1_15040106     HCab    A    C        1      2        2 
   1   chr1_15040106     HPrz    A    C        1      2        2 
   1   chr1_15040106     ZBoe    A    C        0      0        2 
   1   chr1_15040106     ZGre    A    C        0      0        2 
   1   chr1_15040106     ZHar    A    C        0      0        2 
   1   chr1_15040106   Sample    A    C        1      2        2 
   1   chr1_15044147     AAsi    T    A        0      0        2 
   1   chr1_15044147     AKia    T    A        0      0        2 
   1   chr1_15044147     AOna    T    A        0      0        2 
   1   chr1_15044147     ASom    T    A        0      0        2 
   1   chr1_15044147     HCab    T    A        0      0        2 
   1   chr1_15044147     HPrz    T    A        0      0        2 
   1   chr1_15044147     ZBoe    T    A        1      2        2 
   1   chr1_15044147     ZGre    T    A        0      0        2 
   1   chr1_15044147     ZHar    T    A        0      0        2 
   1   chr1_15044147   Sample    T    A        0      0        2 
   1   chr1_15047764     AAsi    A    C        0      0        2 
   1   chr1_15047764     AKia    A    C        0      0        2 
   1   chr1_15047764     AOna    A    C        1      2        2 
   1   chr1_15047764     ASom    A    C        0      0        2 
   1   chr1_15047764     HCab    A    C        0      0        2 
   1   chr1_15047764     HPrz    A    C        0      0        2 
   1   chr1_15047764     ZBoe    A    C        0      0        2 
   1   chr1_15047764     ZGre    A    C        0      0        2 
   1   chr1_15047764     ZHar    A    C        0      0        2 
   1   chr1_15047764   Sample    A    C        0      0        2 
   1   chr1_15049301     AAsi    T    G        0      0        2 
   1   chr1_15049301     AKia    T    G        0      0        2 
   1   chr1_15049301     AOna    T    G        1      2        2 
   1   chr1_15049301     ASom    T    G        0      0        2 
   1   chr1_15049301     HCab    T    G        0      0        2 
   1   chr1_15049301     HPrz    T    G        0      0        2 
   1   chr1_15049301     ZBoe    T    G        0      0        2 
   1   chr1_15049301     ZGre    T    G        0      0        2 
   1   chr1_15049301     ZHar    T    G        0      0        2 
   1   chr1_15049301   Sample    T    G        0      0        2 
   1   chr1_15064647     AAsi    G    C        0      0        2 
   1   chr1_15064647     AKia    G    C        0      0        2 
   1   chr1_15064647     AOna    G    C        0      0        2 
   1   chr1_15064647     ASom    G    C        1      2        2 
   1   chr1_15064647     HCab    G    C        0      0        2 
   1   chr1_15064647     HPrz    G    C        0      0        2 
   1   chr1_15064647     ZBoe    G    C        0      0        2 
   1   chr1_15064647     ZGre    G    C        0      0        2 
   1   chr1_15064647     ZHar    G    C        0      0        2 
   1   chr1_15064647   Sample    G    C        0      0        2 
   1   chr1_15069738     AAsi    T    G      0.5      1        2 
   1   chr1_15069738     AKia    T    G        0      0        2 
   1   chr1_15069738     AOna    T    G        0      0        2 
   1   chr1_15069738     ASom    T    G        0      0        2 
   1   chr1_15069738     HCab    T    G        0      0        2 
   1   chr1_15069738     HPrz    T    G        0      0        2 
   1   chr1_15069738     ZBoe    T    G        0      0        2 
   1   chr1_15069738     ZGre    T    G        0      0        2 
   1   chr1_15069738     ZHar    T    G        0      0        2 
   1   chr1_15069738   Sample    T    G        0      0        2 
   1   chr1_15174677     AAsi    T    G        0      0        2 
   1   chr1_15174677     AKia    T    G        0      0        2 
   1   chr1_15174677     AOna    T    G        0      0        2 
   1   chr1_15174677     ASom    T    G        0      0        2 
   1   chr1_15174677     HCab    T    G        1      2        2 
   1   chr1_15174677     HPrz    T    G        1      2        2 
   1   chr1_15174677     ZBoe    T    G        0      0        2 
   1   chr1_15174677     ZGre    T    G        0      0        2 
   1   chr1_15174677     ZHar    T    G        0      0        2 
   1   chr1_15174677   Sample    T    G        1      2        2 
   1   chr1_15175811     AAsi    G    T        0      0        2 
   1   chr1_15175811     AKia    G    T        0      0        2 
   1   chr1_15175811     AOna    G    T        0      0        2 
   1   chr1_15175811     ASom    G    T        0      0        2 
   1   chr1_15175811     HCab    G    T        0      0        2 
   1   chr1_15175811     HPrz    G    T        0      0        2 
   1   chr1_15175811     ZBoe    G    T      0.5      1        2 
   1   chr1_15175811     ZGre    G    T        0      0        2 
   1   chr1_15175811     ZHar    G    T        0      0        2 
   1   chr1_15175811   Sample    G    T        0      0        2 
   1   chr1_15199232     AAsi    T    G        0      0        2 
   1   chr1_15199232     AKia    T    G        0      0        2 
   1   chr1_15199232     AOna    T    G        0      0        2 
   1   chr1_15199232     ASom    T    G        0      0        2 
   1   chr1_15199232     HCab    T    G        0      0        2 
   1   chr1_15199232     HPrz    T    G        0      0        2 
   1   chr1_15199232     ZBoe    T    G        0      0        2 
   1   chr1_15199232     ZGre    T    G        0      0        2 
   1   chr1_15199232     ZHar    T    G      0.5      1        2 
   1   chr1_15199232   Sample    T    G        0      0        2 
   1   chr1_15222120     AAsi    G    T        0      0        2 
   1   chr1_15222120     AKia    G    T        1      2        2 
   1   chr1_15222120     AOna    G    T        0      0        2 
   1   chr1_15222120     ASom    G    T        0      0        2 
   1   chr1_15222120     HCab    G    T        0      0        2 
   1   chr1_15222120     HPrz    G    T        0      0        2 
   1   chr1_15222120     ZBoe    G    T        0      0        2 
   1   chr1_15222120     ZGre    G    T        0      0        2 
   1   chr1_15222120     ZHar    G    T        0      0        2 
   1   chr1_15222120   Sample    G    T        0      0        2 
   1   chr1_15246531     AAsi    G    T        0      0        2 
   1   chr1_15246531     AKia    G    T        0      0        2 
   1   chr1_15246531     AOna    G    T        0      0        2 
   1   chr1_15246531     ASom    G    T        0      0        2 
   1   chr1_15246531     HCab    G    T        0      0        2 
   1   chr1_15246531     HPrz    G    T        0      0        2 
   1   chr1_15246531     ZBoe    G    T        0      0        2 
   1   chr1_15246531     ZGre    G    T        1      2        2 
   1   chr1_15246531     ZHar    G    T        0      0        2 
   1   chr1_15246531   Sample    G    T        0      0        2 
   1   chr1_15264823     AAsi    C    A        0      0        2 
   1   chr1_15264823     AKia    C    A        0      0        2 
   1   chr1_15264823     AOna    C    A        0      0        2 
   1   chr1_15264823     ASom    C    A        0      0        2 
   1   chr1_15264823     HCab    C    A        1      2        2 
   1   chr1_15264823     HPrz    C    A        1      2        2 
   1   chr1_15264823     ZBoe    C    A        0      0        2 
   1   chr1_15264823     ZGre    C    A        0      0        2 
   1   chr1_15264823     ZHar    C    A        0      0        2 
   1   chr1_15264823   Sample    C    A        1      2        2 
   1   chr1_15271366     AAsi    G    T        0      0        2 
   1   chr1_15271366     AKia    G    T        0      0        2 
   1   chr1_15271366     AOna    G    T        0      0        2 
   1   chr1_15271366     ASom    G    T        0      0        2 
   1   chr1_15271366     HCab    G    T        1      2        2 
   1   chr1_15271366     HPrz    G    T        1      2        2 
   1   chr1_15271366     ZBoe    G    T        0      0        2 
   1   chr1_15271366     ZGre    G    T        0      0        2 
   1   chr1_15271366     ZHar    G    T        0      0        2 
   1   chr1_15271366   Sample    G    T        1      2        2 
   1   chr1_15327340     AAsi    C    G        0      0        2 
   1   chr1_15327340     AKia    C    G      0.5      1        2 
   1   chr1_15327340     AOna    C    G        0      0        2 
   1   chr1_15327340     ASom    C    G        0      0        2 
   1   chr1_15327340     HCab    C    G        0      0        2 
   1   chr1_15327340     HPrz    C    G        0      0        2 
   1   chr1_15327340     ZBoe    C    G        0      0        2 
   1   chr1_15327340     ZGre    C    G        0      0        2 
   1   chr1_15327340     ZHar    C    G        0      0        2 
   1   chr1_15327340   Sample    C    G        0      0        2 
   1   chr1_15331761     AAsi    C    A        0      0        2 
   1   chr1_15331761     AKia    C    A        0      0        2 
   1   chr1_15331761     AOna    C    A        0      0        2 
   1   chr1_15331761     ASom    C    A        0      0        2 
   1   chr1_15331761     HCab    C    A        0      0        2 
   1   chr1_15331761     HPrz    C    A        0      0        2 
   1   chr1_15331761     ZBoe    C    A        0      0        2 
   1   chr1_15331761     ZGre    C    A        0      0        2 
   1   chr1_15331761     ZHar    C    A        1      2        2 
   1   chr1_15331761   Sample    C    A        0      0        2 
   1   chr1_15341203     AAsi    G    C        0      0        2 
   1   chr1_15341203     AKia    G    C        0      0        2 
   1   chr1_15341203     AOna    G    C        0      0        2 
   1   chr1_15341203     ASom    G    C        0      0        2 
   1   chr1_15341203     HCab    G    C        1      2        2 
   1   chr1_15341203     HPrz    G    C        1      2        2 
   1   chr1_15341203     ZBoe    G    C        0      0        2 
   1   chr1_15341203     ZGre    G    C        0      0        2 
   1   chr1_15341203     ZHar    G    C        0      0        2 
   1   chr1_15341203   Sample    G    C        1      2        2 
   1   chr1_15342218     AAsi    G    T        0      0        2 
   1   chr1_15342218     AKia    G    T        0      0        2 
   1   chr1_15342218     AOna    G    T        0      0        2 
   1   chr1_15342218     ASom    G    T        0      0        2 
   1   chr1_15342218     HCab    G    T        1      2        2 
   1   chr1_15342218     HPrz    G    T        1      2        2 
   1   chr1_15342218     ZBoe    G    T        0      0        2 
   1   chr1_15342218     ZGre    G    T        0      0        2 
   1   chr1_15342218     ZHar    G    T        0      0        2 
   1   chr1_15342218   Sample    G    T        1      2        2 
   1   chr1_15351945     AAsi    A    C        0      0        2 
   1   chr1_15351945     AKia    A    C        0      0        2 
   1   chr1_15351945     AOna    A    C        0      0        2 
   1   chr1_15351945     ASom    A    C        0      0        2 
   1   chr1_15351945     HCab    A    C        0      0        2 
   1   chr1_15351945     HPrz    A    C        0      0        2 
   1   chr1_15351945     ZBoe    A    C        1      2        2 
   1   chr1_15351945     ZGre    A    C        0      0        2 
   1   chr1_15351945     ZHar    A    C        0      0        2 
   1   chr1_15351945   Sample    A    C        0      0        2 
   1   chr1_15357557     AAsi    A    C        0      0        2 
   1   chr1_15357557     AKia    A    C        0      0        2 
   1   chr1_15357557     AOna    A    C        0      0        2 
   1   chr1_15357557     ASom    A    C        0      0        2 
   1   chr1_15357557     HCab    A    C        1      2        2 
   1   chr1_15357557     HPrz    A    C        1      2        2 
   1   chr1_15357557     ZBoe    A    C        0      0        2 
   1   chr1_15357557     ZGre    A    C        0      0        2 
   1   chr1_15357557     ZHar    A    C        0      0        2 
   1   chr1_15357557   Sample    A    C        1      2        2 
   1   chr1_15378690     AAsi    A    C        0      0        2 
   1   chr1_15378690     AKia    A    C        0      0        2 
   1   chr1_15378690     AOna    A    C      0.5      1        2 
   1   chr1_15378690     ASom    A    C        0      0        2 
   1   chr1_15378690     HCab    A    C        0      0        2 
   1   chr1_15378690     HPrz    A    C        0      0        2 
   1   chr1_15378690     ZBoe    A    C        0      0        2 
   1   chr1_15378690     ZGre    A    C        0      0        2 
   1   chr1_15378690     ZHar    A    C        0      0        2 
   1   chr1_15378690   Sample    A    C        0      0        2 
   1   chr1_15401006     AAsi    A    C        0      0        2 
   1   chr1_15401006     AKia    A    C        1      2        2 
   1   chr1_15401006     AOna    A    C      0.5      1        2 
   1   chr1_15401006     ASom    A    C        0      0        2 
   1   chr1_15401006     HCab    A    C        0      0        2 
   1   chr1_15401006     HPrz    A    C        0      0        2 
   1   chr1_15401006     ZBoe    A    C        0      0        2 
   1   chr1_15401006     ZGre    A    C        0      0        2 
   1   chr1_15401006     ZHar    A    C        0      0        2 
   1   chr1_15401006   Sample    A    C        0      0        2 
   1   chr1_15403183     AAsi    C    A        0      0        2 
   1   chr1_15403183     AKia    C    A        0      0        2 
   1   chr1_15403183     AOna    C    A        0      0        2 
   1   chr1_15403183     ASom    C    A        0      0        2 
   1   chr1_15403183     HCab    C    A        0      0        2 
   1   chr1_15403183     HPrz    C    A      0.5      1        2 
   1   chr1_15403183     ZBoe    C    A        0      0        2 
   1   chr1_15403183     ZGre    C    A        0      0        2 
   1   chr1_15403183     ZHar    C    A        0      0        2 
   1   chr1_15403183   Sample    C    A        0      0        2 
   1   chr1_15410917     AAsi    A    C        0      0        2 
   1   chr1_15410917     AKia    A    C        0      0        2 
   1   chr1_15410917     AOna    A    C        0      0        2 
   1   chr1_15410917     ASom    A    C        0      0        2 
   1   chr1_15410917     HCab    A    C        1      2        2 
   1   chr1_15410917     HPrz    A    C        1      2        2 
   1   chr1_15410917     ZBoe    A    C        0      0        2 
   1   chr1_15410917     ZGre    A    C        0      0        2 
   1   chr1_15410917     ZHar    A    C        0      0        2 
   1   chr1_15410917   Sample    A    C        1      2        2 
   1   chr1_15444674     AAsi    G    C        0      0        2 
   1   chr1_15444674     AKia    G    C        0      0        2 
   1   chr1_15444674     AOna    G    C        0      0        2 
   1   chr1_15444674     ASom    G    C        0      0        2 
   1   chr1_15444674     HCab    G    C        0      0        2 
   1   chr1_15444674     HPrz    G    C        0      0        2 
   1   chr1_15444674     ZBoe    G    C        0      0        2 
   1   chr1_15444674     ZGre    G    C        1      2        2 
   1   chr1_15444674     ZHar    G    C        0      0        2 
   1   chr1_15444674   Sample    G    C        0      0        2 
   1   chr1_15449475     AAsi    C    A        0      0        2 
   1   chr1_15449475     AKia    C    A        0      0        2 
   1   chr1_15449475     AOna    C    A      0.5      1        2 
   1   chr1_15449475     ASom    C    A        0      0        2 
   1   chr1_15449475     HCab    C    A        0      0        2 
   1   chr1_15449475     HPrz    C    A        0      0        2 
   1   chr1_15449475     ZBoe    C    A        0      0        2 
   1   chr1_15449475     ZGre    C    A        0      0        2 
   1   chr1_15449475     ZHar    C    A        0      0        2 
   1   chr1_15449475   Sample    C    A        0      0        2 
   1   chr1_15453772     AAsi    C    G        0      0        2 
   1   chr1_15453772     AKia    C    G        0      0        2 
   1   chr1_15453772     AOna    C    G        0      0        2 
   1   chr1_15453772     ASom    C    G        0      0        2 
   1   chr1_15453772     HCab    C    G        1      2        2 
   1   chr1_15453772     HPrz    C    G        1      2        2 
   1   chr1_15453772     ZBoe    C    G        0      0        2 
   1   chr1_15453772     ZGre    C    G        0      0        2 
   1   chr1_15453772     ZHar    C    G        0      0        2 
   1   chr1_15453772   Sample    C    G        1      2        2 
   1   chr1_15454956     AAsi    G    T        0      0        2 
   1   chr1_15454956     AKia    G    T        0      0        2 
   1   chr1_15454956     AOna    G    T        0      0        2 
   1   chr1_15454956     ASom    G    T        0      0        2 
   1   chr1_15454956     HCab    G    T        1      2        2 
   1   chr1_15454956     HPrz    G    T        1      2        2 
   1   chr1_15454956     ZBoe    G    T        0      0        2 
   1   chr1_15454956     ZGre    G    T        0      0        2 
   1   chr1_15454956     ZHar    G    T        0      0        2 
   1   chr1_15454956   Sample    G    T        1      2        2 
   1   chr1_15458274     AAsi    G    C        0      0        2 
   1   chr1_15458274     AKia    G    C        0      0        2 
   1   chr1_15458274     AOna    G    C        0      0        2 
   1   chr1_15458274     ASom    G    C        0      0        2 
   1   chr1_15458274     HCab    G    C        0      0        2 
   1   chr1_15458274     HPrz    G    C        0      0        2 
   1   chr1_15458274     ZBoe    G    C        0      0        2 
   1   chr1_15458274     ZGre    G    C        1      2        2 
   1   chr1_15458274     ZHar    G    C        0      0        2 
   1   chr1_15458274   Sample    G    C        0      0        2 
   1   chr1_15459131     AAsi    T    A        0      0        2 
   1   chr1_15459131     AKia    T    A        0      0        2 
   1   chr1_15459131     AOna    T    A        0      0        2 
   1   chr1_15459131     ASom    T    A        0      0        2 
   1   chr1_15459131     HCab    T    A        1      2        2 
   1   chr1_15459131     HPrz    T    A        1      2        2 
   1   chr1_15459131     ZBoe    T    A        0      0        2 
   1   chr1_15459131     ZGre    T    A        0      0        2 
   1   chr1_15459131     ZHar    T    A        0      0        2 
   1   chr1_15459131   Sample    T    A        1      2        2 
   1   chr1_15467002     AAsi    A    T        0      0        2 
   1   chr1_15467002     AKia    A    T        0      0        2 
   1   chr1_15467002     AOna    A    T        0      0        2 
   1   chr1_15467002     ASom    A    T        0      0        2 
   1   chr1_15467002     HCab    A    T        0      0        2 
   1   chr1_15467002     HPrz    A    T        0      0        2 
   1   chr1_15467002     ZBoe    A    T        0      0        2 
   1   chr1_15467002     ZGre    A    T        0      0        2 
   1   chr1_15467002     ZHar    A    T      0.5      1        2 
   1   chr1_15467002   Sample    A    T        0      0        2 
   1   chr1_15474671     AAsi    G    C        0      0        2 
   1   chr1_15474671     AKia    G    C        0      0        2 
   1   chr1_15474671     AOna    G    C        0      0        2 
   1   chr1_15474671     ASom    G    C        0      0        2 
   1   chr1_15474671     HCab    G    C        0      0        2 
   1   chr1_15474671     HPrz    G    C        0      0        2 
   1   chr1_15474671     ZBoe    G    C        0      0        2 
   1   chr1_15474671     ZGre    G    C        0      0        2 
   1   chr1_15474671     ZHar    G    C        1      2        2 
   1   chr1_15474671   Sample    G    C        0      0        2 
   1   chr1_15491712     AAsi    C    A        1      2        2 
   1   chr1_15491712     AKia    C    A        0      0        2 
   1   chr1_15491712     AOna    C    A        0      0        2 
   1   chr1_15491712     ASom    C    A        1      2        2 
   1   chr1_15491712     HCab    C    A        0      0        2 
   1   chr1_15491712     HPrz    C    A        0      0        2 
   1   chr1_15491712     ZBoe    C    A        0      0        2 
   1   chr1_15491712     ZGre    C    A        0      0        2 
   1   chr1_15491712     ZHar    C    A        0      0        2 
   1   chr1_15491712   Sample    C    A        0      0        2 
   1   chr1_15497459     AAsi    G    T        0      0        2 
   1   chr1_15497459     AKia    G    T      0.5      1        2 
   1   chr1_15497459     AOna    G    T        0      0        2 
   1   chr1_15497459     ASom    G    T        0      0        2 
   1   chr1_15497459     HCab    G    T        0      0        2 
   1   chr1_15497459     HPrz    G    T        0      0        2 
   1   chr1_15497459     ZBoe    G    T        0      0        2 
   1   chr1_15497459     ZGre    G    T        0      0        2 
   1   chr1_15497459     ZHar    G    T        0      0        2 
   1   chr1_15497459   Sample    G    T        0      0        2 
   1   chr1_15499515     AAsi    A    C        0      0        2 
   1   chr1_15499515     AKia    A    C        0      0        2 
   1   chr1_15499515     AOna    A    C        0      0        2 
   1   chr1_15499515     ASom    A    C        0      0        2 
   1   chr1_15499515     HCab    A    C        0      0        2 
   1   chr1_15499515     HPrz    A    C        0      0        2 
   1   chr1_15499515     ZBoe    A    C        0      0        2 
   1   chr1_15499515     ZGre    A    C        0      0        2 
   1   chr1_15499515     ZHar    A    C      0.5      1        2 
   1   chr1_15499515   Sample    A    C        0      0        2 
   1   chr1_15503192     AAsi    T    G        0      0        2 
   1   chr1_15503192     AKia    T    G        0      0        2 
   1   chr1_15503192     AOna    T    G        1      2        2 
   1   chr1_15503192     ASom    T    G        0      0        2 
   1   chr1_15503192     HCab    T    G        0      0        2 
   1   chr1_15503192     HPrz    T    G        0      0        2 
   1   chr1_15503192     ZBoe    T    G        0      0        2 
   1   chr1_15503192     ZGre    T    G        1      2        2 
   1   chr1_15503192     ZHar    T    G        0      0        2 
   1   chr1_15503192   Sample    T    G        0      0        2 
   1   chr1_15506599     AAsi    C    G        0      0        2 
   1   chr1_15506599     AKia    C    G        0      0        2 
   1   chr1_15506599     AOna    C    G        0      0        2 
   1   chr1_15506599     ASom    C    G        0      0        2 
   1   chr1_15506599     HCab    C    G        0      0        2 
   1   chr1_15506599     HPrz    C    G        0      0        2 
   1   chr1_15506599     ZBoe    C    G      0.5      1        2 
   1   chr1_15506599     ZGre    C    G        0      0        2 
   1   chr1_15506599     ZHar    C    G        0      0        2 
   1   chr1_15506599   Sample    C    G        0      0        2 
   1   chr1_15506848     AAsi    T    A        0      0        2 
   1   chr1_15506848     AKia    T    A        0      0        2 
   1   chr1_15506848     AOna    T    A        0      0        2 
   1   chr1_15506848     ASom    T    A        0      0        2 
   1   chr1_15506848     HCab    T    A        1      2        2 
   1   chr1_15506848     HPrz    T    A        1      2        2 
   1   chr1_15506848     ZBoe    T    A        0      0        2 
   1   chr1_15506848     ZGre    T    A        0      0        2 
   1   chr1_15506848     ZHar    T    A        0      0        2 
   1   chr1_15506848   Sample    T    A        1      2        2 
   1   chr1_15510974     AAsi    A    C        0      0        2 
   1   chr1_15510974     AKia    A    C        0      0        2 
   1   chr1_15510974     AOna    A    C        0      0        2 
   1   chr1_15510974     ASom    A    C        0      0        2 
   1   chr1_15510974     HCab    A    C        1      2        2 
   1   chr1_15510974     HPrz    A    C        1      2        2 
   1   chr1_15510974     ZBoe    A    C        0      0        2 
   1   chr1_15510974     ZGre    A    C        0      0        2 
   1   chr1_15510974     ZHar    A    C        0      0        2 
   1   chr1_15510974   Sample    A    C        1      2        2 
   1   chr1_15514077     AAsi    A    T        0      0        2 
   1   chr1_15514077     AKia    A    T        0      0        2 
   1   chr1_15514077     AOna    A    T        0      0        2 
   1   chr1_15514077     ASom    A    T        0      0        2 
   1   chr1_15514077     HCab    A    T        1      2        2 
   1   chr1_15514077     HPrz    A    T        1      2        2 
   1   chr1_15514077     ZBoe    A    T        0      0        2 
   1   chr1_15514077     ZGre    A    T        0      0        2 
   1   chr1_15514077     ZHar    A    T        0      0        2 
   1   chr1_15514077   Sample    A    T        1      2        2 
   1   chr1_15516214     AAsi    T    G        0      0        2 
   1   chr1_15516214     AKia    T    G        0      0        2 
   1   chr1_15516214     AOna    T    G        0      0        2 
   1   chr1_15516214     ASom    T    G        0      0        2 
   1   chr1_15516214     HCab    T    G        1      2        2 
   1   chr1_15516214     HPrz    T    G        1      2        2 
   1   chr1_15516214     ZBoe    T    G        0      0        2 
   1   chr1_15516214     ZGre    T    G        0      0        2 
   1   chr1_15516214     ZHar    T    G        0      0        2 
   1   chr1_15516214   Sample    T    G        1      2        2 
   1   chr1_15519508     AAsi    T    A        0      0        2 
   1   chr1_15519508     AKia    T    A        0      0        2 
   1   chr1_15519508     AOna    T    A        0      0        2 
   1   chr1_15519508     ASom    T    A        0      0        2 
   1   chr1_15519508     HCab    T    A        1      2        2 
   1   chr1_15519508     HPrz    T    A        1      2        2 
   1   chr1_15519508     ZBoe    T    A        0      0        2 
   1   chr1_15519508     ZGre    T    A        0      0        2 
   1   chr1_15519508     ZHar    T    A        0      0        2 
   1   chr1_15519508   Sample    T    A        1      2        2 
   1   chr1_15520077     AAsi    A    C        0      0        2 
   1   chr1_15520077     AKia    A    C        1      2        2 
   1   chr1_15520077     AOna    A    C        0      0        2 
   1   chr1_15520077     ASom    A    C        0      0        2 
   1   chr1_15520077     HCab    A    C        0      0        2 
   1   chr1_15520077     HPrz    A    C        0      0        2 
   1   chr1_15520077     ZBoe    A    C        0      0        2 
   1   chr1_15520077     ZGre    A    C        0      0        2 
   1   chr1_15520077     ZHar    A    C        0      0        2 
   1   chr1_15520077   Sample    A    C        0      0        2 
   1   chr1_15523563     AAsi    T    A        0      0        2 
   1   chr1_15523563     AKia    T    A        0      0        2 
   1   chr1_15523563     AOna    T    A        0      0        2 
   1   chr1_15523563     ASom    T    A        0      0        2 
   1   chr1_15523563     HCab    T    A        0      0        2 
   1   chr1_15523563     HPrz    T    A        0      0        2 
   1   chr1_15523563     ZBoe    T    A        0      0        2 
   1   chr1_15523563     ZGre    T    A        1      2        2 
   1   chr1_15523563     ZHar    T    A        0      0        2 
   1   chr1_15523563   Sample    T    A        0      0        2 
   1   chr1_15564416     AAsi    A    C        0      0        2 
   1   chr1_15564416     AKia    A    C        0      0        2 
   1   chr1_15564416     AOna    A    C        0      0        2 
   1   chr1_15564416     ASom    A    C        0      0        2 
   1   chr1_15564416     HCab    A    C        1      2        2 
   1   chr1_15564416     HPrz    A    C        1      2        2 
   1   chr1_15564416     ZBoe    A    C        0      0        2 
   1   chr1_15564416     ZGre    A    C        0      0        2 
   1   chr1_15564416     ZHar    A    C        0      0        2 
   1   chr1_15564416   Sample    A    C        1      2        2 
   1   chr1_15569552     AAsi    A    T        0      0        2 
   1   chr1_15569552     AKia    A    T        1      2        2 
   1   chr1_15569552     AOna    A    T        1      2        2 
   1   chr1_15569552     ASom    A    T        0      0        2 
   1   chr1_15569552     HCab    A    T        0      0        2 
   1   chr1_15569552     HPrz    A    T        0      0        2 
   1   chr1_15569552     ZBoe    A    T        0      0        2 
   1   chr1_15569552     ZGre    A    T        0      0        2 
   1   chr1_15569552     ZHar    A    T        0      0        2 
   1   chr1_15569552   Sample    A    T        0      0        2 
   1   chr1_15573844     AAsi    C    A        0      0        2 
   1   chr1_15573844     AKia    C    A        0      0        2 
   1   chr1_15573844     AOna    C    A        0      0        2 
   1   chr1_15573844     ASom    C    A        0      0        2 
   1   chr1_15573844     HCab    C    A        0      0        2 
   1   chr1_15573844     HPrz    C    A        0      0        2 
   1   chr1_15573844     ZBoe    C    A        1      2        2 
   1   chr1_15573844     ZGre    C    A        0      0        2 
   1   chr1_15573844     ZHar    C    A        0      0        2 
   1   chr1_15573844   Sample    C    A        0      0        2 
   1   chr1_15579098     AAsi    A    T        0      0        2 
   1   chr1_15579098     AKia    A    T        0      0        2 
   1   chr1_15579098     AOna    A    T        0      0        2 
   1   chr1_15579098     ASom    A    T        0      0        2 
   1   chr1_15579098     HCab    A    T        1      2        2 
   1   chr1_15579098     HPrz    A    T        1      2        2 
   1   chr1_15579098     ZBoe    A    T        0      0        2 
   1   chr1_15579098     ZGre    A    T        0      0        2 
   1   chr1_15579098     ZHar    A    T        0      0        2 
   1   chr1_15579098   Sample    A    T        1      2        2 
   1   chr1_15590843     AAsi    T    G        0      0        2 
   1   chr1_15590843     AKia    T    G        0      0        2 
   1   chr1_15590843     AOna    T    G        0      0        2 
   1   chr1_15590843     ASom    T    G        0      0        2 
   1   chr1_15590843     HCab    T    G        0      0        2 
   1   chr1_15590843     HPrz    T    G        0      0        2 
   1   chr1_15590843     ZBoe    T    G      0.5      1        2 
   1   chr1_15590843     ZGre    T    G        0      0        2 
   1   chr1_15590843     ZHar    T    G        0      0        2 
   1   chr1_15590843   Sample    T    G        0      0        2 
   1   chr1_15591547     AAsi    G    T        0      0        2 
   1   chr1_15591547     AKia    G    T        0      0        2 
   1   chr1_15591547     AOna    G    T        0      0        2 
   1   chr1_15591547     ASom    G    T        0      0        2 
   1   chr1_15591547     HCab    G    T        0      0        2 
   1   chr1_15591547     HPrz    G    T        0      0        2 
   1   chr1_15591547     ZBoe    G    T      0.5      1        2 
   1   chr1_15591547     ZGre    G    T        0      0        2 
   1   chr1_15591547     ZHar    G    T        0      0        2 
   1   chr1_15591547   Sample    G    T        0      0        2 
   1   chr1_15682810     AAsi    C    G        0      0        2 
   1   chr1_15682810     AKia    C    G        0      0        2 
   1   chr1_15682810     AOna    C    G        0      0        2 
   1   chr1_15682810     ASom    C    G      0.5      1        2 
   1   chr1_15682810     HCab    C    G        0      0        2 
   1   chr1_15682810     HPrz    C    G        0      0        2 
   1   chr1_15682810     ZBoe    C    G        0      0        2 
   1   chr1_15682810     ZGre    C    G        0      0        2 
   1   chr1_15682810     ZHar    C    G        0      0        2 
   1   chr1_15682810   Sample    C    G        0      0        2 
   1   chr1_15686544     AAsi    G    C        0      0        2 
   1   chr1_15686544     AKia    G    C        0      0        2 
   1   chr1_15686544     AOna    G    C        1      2        2 
   1   chr1_15686544     ASom    G    C        0      0        2 
   1   chr1_15686544     HCab    G    C        0      0        2 
   1   chr1_15686544     HPrz    G    C        0      0        2 
   1   chr1_15686544     ZBoe    G    C        0      0        2 
   1   chr1_15686544     ZGre    G    C        0      0        2 
   1   chr1_15686544     ZHar    G    C        0      0        2 
   1   chr1_15686544   Sample    G    C        0      0        2 
   1   chr1_15703813     AAsi    C    A        0      0        2 
   1   chr1_15703813     AKia    C    A        0      0        2 
   1   chr1_15703813     AOna    C    A        0      0        2 
   1   chr1_15703813     ASom    C    A        0      0        2 
   1   chr1_15703813     HCab    C    A        0      0        2 
   1   chr1_15703813     HPrz    C    A        0      0        2 
   1   chr1_15703813     ZBoe    C    A        1      2        2 
   1   chr1_15703813     ZGre    C    A        0      0        2 
   1   chr1_15703813     ZHar    C    A        0      0        2 
   1   chr1_15703813   Sample    C    A        0      0        2 
   1   chr1_15734941     AAsi    C    G        0      0        2 
   1   chr1_15734941     AKia    C    G      0.5      1        2 
   1   chr1_15734941     AOna    C    G        0      0        2 
   1   chr1_15734941     ASom    C    G        0      0        2 
   1   chr1_15734941     HCab    C    G        0      0        2 
   1   chr1_15734941     HPrz    C    G        0      0        2 
   1   chr1_15734941     ZBoe    C    G        0      0        2 
   1   chr1_15734941     ZGre    C    G        0      0        2 
   1   chr1_15734941     ZHar    C    G        0      0        2 
   1   chr1_15734941   Sample    C    G        0      0        2 
   1   chr1_15772964     AAsi    G    C        0      0        2 
   1   chr1_15772964     AKia    G    C        0      0        2 
   1   chr1_15772964     AOna    G    C        0      0        2 
   1   chr1_15772964     ASom    G    C        0      0        2 
   1   chr1_15772964     HCab    G    C        1      2        2 
   1   chr1_15772964     HPrz    G    C        1      2        2 
   1   chr1_15772964     ZBoe    G    C        0      0        2 
   1   chr1_15772964     ZGre    G    C        0      0        2 
   1   chr1_15772964     ZHar    G    C        0      0        2 
   1   chr1_15772964   Sample    G    C        1      2        2 
   1   chr1_15773499     AAsi    C    A        0      0        2 
   1   chr1_15773499     AKia    C    A        0      0        2 
   1   chr1_15773499     AOna    C    A        1      2        2 
   1   chr1_15773499     ASom    C    A        0      0        2 
   1   chr1_15773499     HCab    C    A        0      0        2 
   1   chr1_15773499     HPrz    C    A        0      0        2 
   1   chr1_15773499     ZBoe    C    A        0      0        2 
   1   chr1_15773499     ZGre    C    A        0      0        2 
   1   chr1_15773499     ZHar    C    A        0      0        2 
   1   chr1_15773499   Sample    C    A        0      0        2 
   1   chr1_15779615     AAsi    G    C        0      0        2 
   1   chr1_15779615     AKia    G    C        0      0        2 
   1   chr1_15779615     AOna    G    C        0      0        2 
   1   chr1_15779615     ASom    G    C        0      0        2 
   1   chr1_15779615     HCab    G    C        0      0        2 
   1   chr1_15779615     HPrz    G    C        0      0        2 
   1   chr1_15779615     ZBoe    G    C        0      0        2 
   1   chr1_15779615     ZGre    G    C        0      0        2 
   1   chr1_15779615     ZHar    G    C        1      2        2 
   1   chr1_15779615   Sample    G    C        0      0        2 
   1   chr1_15787833     AAsi    G    C        0      0        2 
   1   chr1_15787833     AKia    G    C        0      0        2 
   1   chr1_15787833     AOna    G    C        0      0        2 
   1   chr1_15787833     ASom    G    C        0      0        2 
   1   chr1_15787833     HCab    G    C        1      2        2 
   1   chr1_15787833     HPrz    G    C      0.5      1        2 
   1   chr1_15787833     ZBoe    G    C        0      0        2 
   1   chr1_15787833     ZGre    G    C        0      0        2 
   1   chr1_15787833     ZHar    G    C        0      0        2 
   1   chr1_15787833   Sample    G    C        1      2        2 
   1   chr1_15820180     AAsi    C    G        0      0        2 
   1   chr1_15820180     AKia    C    G        0      0        2 
   1   chr1_15820180     AOna    C    G        0      0        2 
   1   chr1_15820180     ASom    C    G        0      0        2 
   1   chr1_15820180     HCab    C    G        0      0        2 
   1   chr1_15820180     HPrz    C    G        0      0        2 
   1   chr1_15820180     ZBoe    C    G        0      0        2 
   1   chr1_15820180     ZGre    C    G        0      0        2 
   1   chr1_15820180     ZHar    C    G        1      2        2 
   1   chr1_15820180   Sample    C    G        0      0        2 
   1   chr1_15856396     AAsi    T    A        1      2        2 
   1   chr1_15856396     AKia    T    A        0      0        2 
   1   chr1_15856396     AOna    T    A        0      0        2 
   1   chr1_15856396     ASom    T    A        1      2        2 
   1   chr1_15856396     HCab    T    A        0      0        2 
   1   chr1_15856396     HPrz    T    A        0      0        2 
   1   chr1_15856396     ZBoe    T    A        0      0        2 
   1   chr1_15856396     ZGre    T    A        0      0        2 
   1   chr1_15856396     ZHar    T    A        0      0        2 
   1   chr1_15856396   Sample    T    A        0      0        2 
   1   chr1_15858365     AAsi    T    A        0      0        2 
   1   chr1_15858365     AKia    T    A        0      0        2 
   1   chr1_15858365     AOna    T    A        0      0        2 
   1   chr1_15858365     ASom    T    A        0      0        2 
   1   chr1_15858365     HCab    T    A        1      2        2 
   1   chr1_15858365     HPrz    T    A        1      2        2 
   1   chr1_15858365     ZBoe    T    A        0      0        2 
   1   chr1_15858365     ZGre    T    A        0      0        2 
   1   chr1_15858365     ZHar    T    A        0      0        2 
   1   chr1_15858365   Sample    T    A        1      2        2 
   1   chr1_15877373     AAsi    C    A      0.5      1        2 
   1   chr1_15877373     AKia    C    A        0      0        2 
   1   chr1_15877373     AOna    C    A        0      0        2 
   1   chr1_15877373     ASom    C    A        0      0        2 
   1   chr1_15877373     HCab    C    A        0      0        2 
   1   chr1_15877373     HPrz    C    A        0      0        2 
   1   chr1_15877373     ZBoe    C    A        0      0        2 
   1   chr1_15877373     ZGre    C    A        0      0        2 
   1   chr1_15877373     ZHar    C    A        0      0        2 
   1   chr1_15877373   Sample    C    A        0      0        2 
   1   chr1_15881872     AAsi    C    A        0      0        2 
   1   chr1_15881872     AKia    C    A        0      0        2 
   1   chr1_15881872     AOna    C    A        0      0        2 
   1   chr1_15881872     ASom    C    A        0      0        2 
   1   chr1_15881872     HCab    C    A        1      2        2 
   1   chr1_15881872     HPrz    C    A        1      2        2 
   1   chr1_15881872     ZBoe    C    A        0      0        2 
   1   chr1_15881872     ZGre    C    A        0      0        2 
   1   chr1_15881872     ZHar    C    A        0      0        2 
   1   chr1_15881872   Sample    C    A        1      2        2 
   1   chr1_15895221     AAsi    T    G        0      0        2 
   1   chr1_15895221     AKia    T    G        0      0        2 
   1   chr1_15895221     AOna    T    G        0      0        2 
   1   chr1_15895221     ASom    T    G        0      0        2 
   1   chr1_15895221     HCab    T    G        1      2        2 
   1   chr1_15895221     HPrz    T    G        1      2        2 
   1   chr1_15895221     ZBoe    T    G        0      0        2 
   1   chr1_15895221     ZGre    T    G        0      0        2 
   1   chr1_15895221     ZHar    T    G        0      0        2 
   1   chr1_15895221   Sample    T    G        1      2        2 
   1   chr1_15914059     AAsi    G    T        0      0        2 
   1   chr1_15914059     AKia    G    T        0      0        2 
   1   chr1_15914059     AOna    G    T        0      0        2 
   1   chr1_15914059     ASom    G    T        0      0        2 
   1   chr1_15914059     HCab    G    T        1      2        2 
   1   chr1_15914059     HPrz    G    T        1      2        2 
   1   chr1_15914059     ZBoe    G    T        0      0        2 
   1   chr1_15914059     ZGre    G    T        0      0        2 
   1   chr1_15914059     ZHar    G    T        0      0        2 
   1   chr1_15914059   Sample    G    T        1      2        2 
   1   chr1_15915685     AAsi    C    A        1      2        2 
   1   chr1_15915685     AKia    C    A        0      0        2 
   1   chr1_15915685     AOna    C    A        0      0        2 
   1   chr1_15915685     ASom    C    A        1      2        2 
   1   chr1_15915685     HCab    C    A        0      0        2 
   1   chr1_15915685     HPrz    C    A        0      0        2 
   1   chr1_15915685     ZBoe    C    A        0      0        2 
   1   chr1_15915685     ZGre    C    A        0      0        2 
   1   chr1_15915685     ZHar    C    A        0      0        2 
   1   chr1_15915685   Sample    C    A        0      0        2 
   1   chr1_15936418     AAsi    C    A        0      0        2 
   1   chr1_15936418     AKia    C    A        0      0        2 
   1   chr1_15936418     AOna    C    A        0      0        2 
   1   chr1_15936418     ASom    C    A        0      0        2 
   1   chr1_15936418     HCab    C    A        0      0        2 
   1   chr1_15936418     HPrz    C    A      0.5      1        2 
   1   chr1_15936418     ZBoe    C    A        0      0        2 
   1   chr1_15936418     ZGre    C    A        0      0        2 
   1   chr1_15936418     ZHar    C    A        0      0        2 
   1   chr1_15936418   Sample    C    A        0      0        2 
   1   chr1_15945093     AAsi    G    T        0      0        2 
   1   chr1_15945093     AKia    G    T        0      0        2 
   1   chr1_15945093     AOna    G    T        0      0        2 
   1   chr1_15945093     ASom    G    T        0      0        2 
   1   chr1_15945093     HCab    G    T        1      2        2 
   1   chr1_15945093     HPrz    G    T        1      2        2 
   1   chr1_15945093     ZBoe    G    T        0      0        2 
   1   chr1_15945093     ZGre    G    T        0      0        2 
   1   chr1_15945093     ZHar    G    T        0      0        2 
   1   chr1_15945093   Sample    G    T        1      2        2 
   1   chr1_15951894     AAsi    G    C        0      0        2 
   1   chr1_15951894     AKia    G    C        0      0        2 
   1   chr1_15951894     AOna    G    C        0      0        2 
   1   chr1_15951894     ASom    G    C        0      0        2 
   1   chr1_15951894     HCab    G    C        0      0        2 
   1   chr1_15951894     HPrz    G    C        0      0        2 
   1   chr1_15951894     ZBoe    G    C      0.5      1        2 
   1   chr1_15951894     ZGre    G    C        0      0        2 
   1   chr1_15951894     ZHar    G    C        0      0        2 
   1   chr1_15951894   Sample    G    C        0      0        2 
   1   chr1_15973184     AAsi    T    G        0      0        2 
   1   chr1_15973184     AKia    T    G        0      0        2 
   1   chr1_15973184     AOna    T    G        0      0        2 
   1   chr1_15973184     ASom    T    G        1      2        2 
   1   chr1_15973184     HCab    T    G        0      0        2 
   1   chr1_15973184     HPrz    T    G        0      0        2 
   1   chr1_15973184     ZBoe    T    G        0      0        2 
   1   chr1_15973184     ZGre    T    G        0      0        2 
   1   chr1_15973184     ZHar    T    G        0      0        2 
   1   chr1_15973184   Sample    T    G        0      0        2 
   1   chr1_15981061     AAsi    A    C        0      0        2 
   1   chr1_15981061     AKia    A    C        1      2        2 
   1   chr1_15981061     AOna    A    C        0      0        2 
   1   chr1_15981061     ASom    A    C        0      0        2 
   1   chr1_15981061     HCab    A    C        0      0        2 
   1   chr1_15981061     HPrz    A    C        0      0        2 
   1   chr1_15981061     ZBoe    A    C        0      0        2 
   1   chr1_15981061     ZGre    A    C        0      0        2 
   1   chr1_15981061     ZHar    A    C        0      0        2 
   1   chr1_15981061   Sample    A    C        0      0        2 
   1   chr1_16003868     AAsi    T    A        0      0        2 
   1   chr1_16003868     AKia    T    A        0      0        2 
   1   chr1_16003868     AOna    T    A        0      0        2 
   1   chr1_16003868     ASom    T    A        0      0        2 
   1   chr1_16003868     HCab    T    A        0      0        2 
   1   chr1_16003868     HPrz    T    A        0      0        2 
   1   chr1_16003868     ZBoe    T    A        0      0        2 
   1   chr1_16003868     ZGre    T    A      0.5      1        2 
   1   chr1_16003868     ZHar    T    A        0      0        2 
   1   chr1_16003868   Sample    T    A        0      0        2 
   1   chr1_16022481     AAsi    A    C        0      0        2 
   1   chr1_16022481     AKia    A    C        1      2        2 
   1   chr1_16022481     AOna    A    C        1      2        2 
   1   chr1_16022481     ASom    A    C        0      0        2 
   1   chr1_16022481     HCab    A    C        0      0        2 
   1   chr1_16022481     HPrz    A    C        0      0        2 
   1   chr1_16022481     ZBoe    A    C        0      0        2 
   1   chr1_16022481     ZGre    A    C        0      0        2 
   1   chr1_16022481     ZHar    A    C        0      0        2 
   1   chr1_16022481   Sample    A    C        0      0        2 
   1   chr1_16044588     AAsi    G    T        0      0        2 
   1   chr1_16044588     AKia    G    T        0      0        2 
   1   chr1_16044588     AOna    G    T        0      0        2 
   1   chr1_16044588     ASom    G    T        0      0        2 
   1   chr1_16044588     HCab    G    T        1      2        2 
   1   chr1_16044588     HPrz    G    T        1      2        2 
   1   chr1_16044588     ZBoe    G    T        0      0        2 
   1   chr1_16044588     ZGre    G    T        0      0        2 
   1   chr1_16044588     ZHar    G    T        0      0        2 
   1   chr1_16044588   Sample    G    T        1      2        2 
   1   chr1_16080204     AAsi    G    C        0      0        2 
   1   chr1_16080204     AKia    G    C      0.5      1        2 
   1   chr1_16080204     AOna    G    C        0      0        2 
   1   chr1_16080204     ASom    G    C        0      0        2 
   1   chr1_16080204     HCab    G    C        0      0        2 
   1   chr1_16080204     HPrz    G    C        0      0        2 
   1   chr1_16080204     ZBoe    G    C        0      0        2 
   1   chr1_16080204     ZGre    G    C        0      0        2 
   1   chr1_16080204     ZHar    G    C        0      0        2 
   1   chr1_16080204   Sample    G    C        0      0        2 
   1   chr1_16113939     AAsi    G    C        0      0        2 
   1   chr1_16113939     AKia    G    C      0.5      1        2 
   1   chr1_16113939     AOna    G    C        1      2        2 
   1   chr1_16113939     ASom    G    C        0      0        2 
   1   chr1_16113939     HCab    G    C        0      0        2 
   1   chr1_16113939     HPrz    G    C        0      0        2 
   1   chr1_16113939     ZBoe    G    C        0      0        2 
   1   chr1_16113939     ZGre    G    C        0      0        2 
   1   chr1_16113939     ZHar    G    C        0      0        2 
   1   chr1_16113939   Sample    G    C        0      0        2 
   1   chr1_16125708     AAsi    G    C        0      0        2 
   1   chr1_16125708     AKia    G    C        0      0        2 
   1   chr1_16125708     AOna    G    C        0      0        2 
   1   chr1_16125708     ASom    G    C        0      0        2 
   1   chr1_16125708     HCab    G    C        0      0        2 
   1   chr1_16125708     HPrz    G    C        0      0        2 
   1   chr1_16125708     ZBoe    G    C        0      0        2 
   1   chr1_16125708     ZGre    G    C        1      2        2 
   1   chr1_16125708     ZHar    G    C        0      0        2 
   1   chr1_16125708   Sample    G    C        0      0        2 
   1   chr1_16171461     AAsi    A    C        0      0        2 
   1   chr1_16171461     AKia    A    C        0      0        2 
   1   chr1_16171461     AOna    A    C        0      0        2 
   1   chr1_16171461     ASom    A    C        0      0        2 
   1   chr1_16171461     HCab    A    C      0.5      1        2 
   1   chr1_16171461     HPrz    A    C      0.5      1        2 
   1   chr1_16171461     ZBoe    A    C        0      0        2 
   1   chr1_16171461     ZGre    A    C        0      0        2 
   1   chr1_16171461     ZHar    A    C        0      0        2 
   1   chr1_16171461   Sample    A    C        0      0        2 
   1   chr1_16179189     AAsi    G    C        0      0        2 
   1   chr1_16179189     AKia    G    C        0      0        2 
   1   chr1_16179189     AOna    G    C      0.5      1        2 
   1   chr1_16179189     ASom    G    C        0      0        2 
   1   chr1_16179189     HCab    G    C        0      0        2 
   1   chr1_16179189     HPrz    G    C        0      0        2 
   1   chr1_16179189     ZBoe    G    C        0      0        2 
   1   chr1_16179189     ZGre    G    C        0      0        2 
   1   chr1_16179189     ZHar    G    C        0      0        2 
   1   chr1_16179189   Sample    G    C        0      0        2 
   1   chr1_16195876     AAsi    G    C        0      0        2 
   1   chr1_16195876     AKia    G    C        0      0        2 
   1   chr1_16195876     AOna    G    C        0      0        2 
   1   chr1_16195876     ASom    G    C        0      0        2 
   1   chr1_16195876     HCab    G    C        1      2        2 
   1   chr1_16195876     HPrz    G    C        1      2        2 
   1   chr1_16195876     ZBoe    G    C        0      0        2 
   1   chr1_16195876     ZGre    G    C        0      0        2 
   1   chr1_16195876     ZHar    G    C        0      0        2 
   1   chr1_16195876   Sample    G    C        1      2        2 
   1   chr1_16197110     AAsi    G    T        0      0        2 
   1   chr1_16197110     AKia    G    T        0      0        2 
   1   chr1_16197110     AOna    G    T        0      0        2 
   1   chr1_16197110     ASom    G    T        0      0        2 
   1   chr1_16197110     HCab    G    T        1      2        2 
   1   chr1_16197110     HPrz    G    T        1      2        2 
   1   chr1_16197110     ZBoe    G    T        0      0        2 
   1   chr1_16197110     ZGre    G    T        0      0        2 
   1   chr1_16197110     ZHar    G    T        0      0        2 
   1   chr1_16197110   Sample    G    T        1      2        2 
   1   chr1_16198461     AAsi    G    C        0      0        2 
   1   chr1_16198461     AKia    G    C        0      0        2 
   1   chr1_16198461     AOna    G    C        0      0        2 
   1   chr1_16198461     ASom    G    C        0      0        2 
   1   chr1_16198461     HCab    G    C        0      0        2 
   1   chr1_16198461     HPrz    G    C        0      0        2 
   1   chr1_16198461     ZBoe    G    C        0      0        2 
   1   chr1_16198461     ZGre    G    C        0      0        2 
   1   chr1_16198461     ZHar    G    C      0.5      1        2 
   1   chr1_16198461   Sample    G    C        0      0        2 
   1   chr1_16220593     AAsi    G    T        1      2        2 
   1   chr1_16220593     AKia    G    T      0.5      1        2 
   1   chr1_16220593     AOna    G    T        0      0        2 
   1   chr1_16220593     ASom    G    T        1      2        2 
   1   chr1_16220593     HCab    G    T        0      0        2 
   1   chr1_16220593     HPrz    G    T        0      0        2 
   1   chr1_16220593     ZBoe    G    T        0      0        2 
   1   chr1_16220593     ZGre    G    T        0      0        2 
   1   chr1_16220593     ZHar    G    T        0      0        2 
   1   chr1_16220593   Sample    G    T        0      0        2 
   1   chr1_16252872     AAsi    A    C      0.5      1        2 
   1   chr1_16252872     AKia    A    C        0      0        2 
   1   chr1_16252872     AOna    A    C        0      0        2 
   1   chr1_16252872     ASom    A    C        0      0        2 
   1   chr1_16252872     HCab    A    C        0      0        2 
   1   chr1_16252872     HPrz    A    C        0      0        2 
   1   chr1_16252872     ZBoe    A    C        0      0        2 
   1   chr1_16252872     ZGre    A    C        0      0        2 
   1   chr1_16252872     ZHar    A    C        0      0        2 
   1   chr1_16252872   Sample    A    C        0      0        2 
   1   chr1_16282736     AAsi    C    G        0      0        2 
   1   chr1_16282736     AKia    C    G      0.5      1        2 
   1   chr1_16282736     AOna    C    G        0      0        2 
   1   chr1_16282736     ASom    C    G        0      0        2 
   1   chr1_16282736     HCab    C    G        0      0        2 
   1   chr1_16282736     HPrz    C    G        0      0        2 
   1   chr1_16282736     ZBoe    C    G        0      0        2 
   1   chr1_16282736     ZGre    C    G        0      0        2 
   1   chr1_16282736     ZHar    C    G        0      0        2 
   1   chr1_16282736   Sample    C    G        0      0        2 
   1   chr1_16294023     AAsi    G    T        0      0        2 
   1   chr1_16294023     AKia    G    T        0      0        2 
   1   chr1_16294023     AOna    G    T        0      0        2 
   1   chr1_16294023     ASom    G    T        0      0        2 
   1   chr1_16294023     HCab    G    T        0      0        2 
   1   chr1_16294023     HPrz    G    T        0      0        2 
   1   chr1_16294023     ZBoe    G    T        1      2        2 
   1   chr1_16294023     ZGre    G    T        0      0        2 
   1   chr1_16294023     ZHar    G    T        0      0        2 
   1   chr1_16294023   Sample    G    T        0      0        2 
   1   chr1_16313400     AAsi    A    T        0      0        2 
   1   chr1_16313400     AKia    A    T        0      0        2 
   1   chr1_16313400     AOna    A    T        0      0        2 
   1   chr1_16313400     ASom    A    T        0      0        2 
   1   chr1_16313400     HCab    A    T        0      0        2 
   1   chr1_16313400     HPrz    A    T        0      0        2 
   1   chr1_16313400     ZBoe    A    T        0      0        2 
   1   chr1_16313400     ZGre    A    T        1      2        2 
   1   chr1_16313400     ZHar    A    T        0      0        2 
   1   chr1_16313400   Sample    A    T        0      0        2 
   1   chr1_16360940     AAsi    A    C        0      0        2 
   1   chr1_16360940     AKia    A    C        0      0        2 
   1   chr1_16360940     AOna    A    C        0      0        2 
   1   chr1_16360940     ASom    A    C        0      0        2 
   1   chr1_16360940     HCab    A    C        1      2        2 
   1   chr1_16360940     HPrz    A    C        1      2        2 
   1   chr1_16360940     ZBoe    A    C        0      0        2 
   1   chr1_16360940     ZGre    A    C        0      0        2 
   1   chr1_16360940     ZHar    A    C        0      0        2 
   1   chr1_16360940   Sample    A    C        1      2        2 
   1   chr1_16376342     AAsi    A    T        0      0        2 
   1   chr1_16376342     AKia    A    T        0      0        2 
   1   chr1_16376342     AOna    A    T        0      0        2 
   1   chr1_16376342     ASom    A    T        0      0        2 
   1   chr1_16376342     HCab    A    T        0      0        2 
   1   chr1_16376342     HPrz    A    T        0      0        2 
   1   chr1_16376342     ZBoe    A    T      0.5      1        2 
   1   chr1_16376342     ZGre    A    T        0      0        2 
   1   chr1_16376342     ZHar    A    T        0      0        2 
   1   chr1_16376342   Sample    A    T        0      0        2 
   1   chr1_16433858     AAsi    A    C        0      0        2 
   1   chr1_16433858     AKia    A    C        0      0        2 
   1   chr1_16433858     AOna    A    C        0      0        2 
   1   chr1_16433858     ASom    A    C        0      0        2 
   1   chr1_16433858     HCab    A    C        0      0        2 
   1   chr1_16433858     HPrz    A    C        0      0        2 
   1   chr1_16433858     ZBoe    A    C        1      2        2 
   1   chr1_16433858     ZGre    A    C        0      0        2 
   1   chr1_16433858     ZHar    A    C        0      0        2 
   1   chr1_16433858   Sample    A    C        0      0        2 
   1   chr1_16436018     AAsi    G    C        0      0        2 
   1   chr1_16436018     AKia    G    C        0      0        2 
   1   chr1_16436018     AOna    G    C      0.5      1        2 
   1   chr1_16436018     ASom    G    C        0      0        2 
   1   chr1_16436018     HCab    G    C        0      0        2 
   1   chr1_16436018     HPrz    G    C        0      0        2 
   1   chr1_16436018     ZBoe    G    C        0      0        2 
   1   chr1_16436018     ZGre    G    C        0      0        2 
   1   chr1_16436018     ZHar    G    C        0      0        2 
   1   chr1_16436018   Sample    G    C        0      0        2 
   1   chr1_16456849     AAsi    G    T        0      0        2 
   1   chr1_16456849     AKia    G    T        0      0        2 
   1   chr1_16456849     AOna    G    T        0      0        2 
   1   chr1_16456849     ASom    G    T        0      0        2 
   1   chr1_16456849     HCab    G    T        0      0        2 
   1   chr1_16456849     HPrz    G    T        0      0        2 
   1   chr1_16456849     ZBoe    G    T        1      2        2 
   1   chr1_16456849     ZGre    G    T        1      2        2 
   1   chr1_16456849     ZHar    G    T        0      0        2 
   1   chr1_16456849   Sample    G    T        0      0        2 
   1   chr1_16480948     AAsi    G    T        0      0        2 
   1   chr1_16480948     AKia    G    T        0      0        2 
   1   chr1_16480948     AOna    G    T        0      0        2 
   1   chr1_16480948     ASom    G    T        0      0        2 
   1   chr1_16480948     HCab    G    T        0      0        2 
   1   chr1_16480948     HPrz    G    T        0      0        2 
   1   chr1_16480948     ZBoe    G    T      0.5      1        2 
   1   chr1_16480948     ZGre    G    T        0      0        2 
   1   chr1_16480948     ZHar    G    T        0      0        2 
   1   chr1_16480948   Sample    G    T        0      0        2 
   1   chr1_16487099     AAsi    C    A        0      0        2 
   1   chr1_16487099     AKia    C    A        0      0        2 
   1   chr1_16487099     AOna    C    A        0      0        2 
   1   chr1_16487099     ASom    C    A        0      0        2 
   1   chr1_16487099     HCab    C    A        1      2        2 
   1   chr1_16487099     HPrz    C    A        1      2        2 
   1   chr1_16487099     ZBoe    C    A        0      0        2 
   1   chr1_16487099     ZGre    C    A        0      0        2 
   1   chr1_16487099     ZHar    C    A        0      0        2 
   1   chr1_16487099   Sample    C    A        1      2        2 
   1   chr1_16495678     AAsi    A    C        1      2        2 
   1   chr1_16495678     AKia    A    C        0      0        2 
   1   chr1_16495678     AOna    A    C        0      0        2 
   1   chr1_16495678     ASom    A    C        1      2        2 
   1   chr1_16495678     HCab    A    C        0      0        2 
   1   chr1_16495678     HPrz    A    C        0      0        2 
   1   chr1_16495678     ZBoe    A    C        0      0        2 
   1   chr1_16495678     ZGre    A    C        0      0        2 
   1   chr1_16495678     ZHar    A    C        0      0        2 
   1   chr1_16495678   Sample    A    C        0      0        2 
   1   chr1_16505463     AAsi    T    A        0      0        2 
   1   chr1_16505463     AKia    T    A        0      0        2 
   1   chr1_16505463     AOna    T    A        0      0        2 
   1   chr1_16505463     ASom    T    A      0.5      1        2 
   1   chr1_16505463     HCab    T    A        0      0        2 
   1   chr1_16505463     HPrz    T    A        0      0        2 
   1   chr1_16505463     ZBoe    T    A        0      0        2 
   1   chr1_16505463     ZGre    T    A        0      0        2 
   1   chr1_16505463     ZHar    T    A        0      0        2 
   1   chr1_16505463   Sample    T    A        0      0        2 
   1   chr1_16520064     AAsi    G    C        1      2        2 
   1   chr1_16520064     AKia    G    C        0      0        2 
   1   chr1_16520064     AOna    G    C        0      0        2 
   1   chr1_16520064     ASom    G    C      0.5      1        2 
   1   chr1_16520064     HCab    G    C        0      0        2 
   1   chr1_16520064     HPrz    G    C        0      0        2 
   1   chr1_16520064     ZBoe    G    C        0      0        2 
   1   chr1_16520064     ZGre    G    C        0      0        2 
   1   chr1_16520064     ZHar    G    C        0      0        2 
   1   chr1_16520064   Sample    G    C        0      0        2 
   1   chr1_16525304     AAsi    T    G        0      0        2 
   1   chr1_16525304     AKia    T    G        0      0        2 
   1   chr1_16525304     AOna    T    G        0      0        2 
   1   chr1_16525304     ASom    T    G        0      0        2 
   1   chr1_16525304     HCab    T    G        1      2        2 
   1   chr1_16525304     HPrz    T    G        1      2        2 
   1   chr1_16525304     ZBoe    T    G        0      0        2 
   1   chr1_16525304     ZGre    T    G        0      0        2 
   1   chr1_16525304     ZHar    T    G        0      0        2 
   1   chr1_16525304   Sample    T    G        1      2        2 
   1   chr1_16544134     AAsi    C    A        0      0        2 
   1   chr1_16544134     AKia    C    A        0      0        2 
   1   chr1_16544134     AOna    C    A        0      0        2 
   1   chr1_16544134     ASom    C    A        0      0        2 
   1   chr1_16544134     HCab    C    A        0      0        2 
   1   chr1_16544134     HPrz    C    A        0      0        2 
   1   chr1_16544134     ZBoe    C    A        1      2        2 
   1   chr1_16544134     ZGre    C    A        1      2        2 
   1   chr1_16544134     ZHar    C    A        1      2        2 
   1   chr1_16544134   Sample    C    A        0      0        2 
   1   chr1_16572360     AAsi    G    T      0.5      1        2 
   1   chr1_16572360     AKia    G    T        0      0        2 
   1   chr1_16572360     AOna    G    T        0      0        2 
   1   chr1_16572360     ASom    G    T        0      0        2 
   1   chr1_16572360     HCab    G    T        0      0        2 
   1   chr1_16572360     HPrz    G    T        0      0        2 
   1   chr1_16572360     ZBoe    G    T        0      0        2 
   1   chr1_16572360     ZGre    G    T        0      0        2 
   1   chr1_16572360     ZHar    G    T        0      0        2 
   1   chr1_16572360   Sample    G    T        0      0        2 
   1   chr1_16576178     AAsi    G    T        0      0        2 
   1   chr1_16576178     AKia    G    T        0      0        2 
   1   chr1_16576178     AOna    G    T        0      0        2 
   1   chr1_16576178     ASom    G    T        0      0        2 
   1   chr1_16576178     HCab    G    T        0      0        2 
   1   chr1_16576178     HPrz    G    T        0      0        2 
   1   chr1_16576178     ZBoe    G    T        0      0        2 
   1   chr1_16576178     ZGre    G    T      0.5      1        2 
   1   chr1_16576178     ZHar    G    T        0      0        2 
   1   chr1_16576178   Sample    G    T        0      0        2 
   1   chr1_16598928     AAsi    A    C        0      0        2 
   1   chr1_16598928     AKia    A    C        0      0        2 
   1   chr1_16598928     AOna    A    C        0      0        2 
   1   chr1_16598928     ASom    A    C        0      0        2 
   1   chr1_16598928     HCab    A    C        1      2        2 
   1   chr1_16598928     HPrz    A    C        1      2        2 
   1   chr1_16598928     ZBoe    A    C        0      0        2 
   1   chr1_16598928     ZGre    A    C        0      0        2 
   1   chr1_16598928     ZHar    A    C        0      0        2 
   1   chr1_16598928   Sample    A    C        1      2        2 
   1   chr1_16647684     AAsi    T    G        0      0        2 
   1   chr1_16647684     AKia    T    G        1      2        2 
   1   chr1_16647684     AOna    T    G        1      2        2 
   1   chr1_16647684     ASom    T    G        0      0        2 
   1   chr1_16647684     HCab    T    G        0      0        2 
   1   chr1_16647684     HPrz    T    G        0      0        2 
   1   chr1_16647684     ZBoe    T    G        0      0        2 
   1   chr1_16647684     ZGre    T    G        0      0        2 
   1   chr1_16647684     ZHar    T    G        0      0        2 
   1   chr1_16647684   Sample    T    G        0      0        2 
   1   chr1_16653143     AAsi    A    T        1      2        2 
   1   chr1_16653143     AKia    A    T        0      0        2 
   1   chr1_16653143     AOna    A    T        0      0        2 
   1   chr1_16653143     ASom    A    T        1      2        2 
   1   chr1_16653143     HCab    A    T        0      0        2 
   1   chr1_16653143     HPrz    A    T        0      0        2 
   1   chr1_16653143     ZBoe    A    T        0      0        2 
   1   chr1_16653143     ZGre    A    T        0      0        2 
   1   chr1_16653143     ZHar    A    T        0      0        2 
   1   chr1_16653143   Sample    A    T        0      0        2 
   1   chr1_16653731     AAsi    C    G        0      0        2 
   1   chr1_16653731     AKia    C    G        0      0        2 
   1   chr1_16653731     AOna    C    G        0      0        2 
   1   chr1_16653731     ASom    C    G        0      0        2 
   1   chr1_16653731     HCab    C    G        0      0        2 
   1   chr1_16653731     HPrz    C    G        0      0        2 
   1   chr1_16653731     ZBoe    C    G      0.5      1        2 
   1   chr1_16653731     ZGre    C    G        0      0        2 
   1   chr1_16653731     ZHar    C    G        0      0        2 
   1   chr1_16653731   Sample    C    G        0      0        2 
   1   chr1_16672473     AAsi    T    A        0      0        2 
   1   chr1_16672473     AKia    T    A        0      0        2 
   1   chr1_16672473     AOna    T    A        0      0        2 
   1   chr1_16672473     ASom    T    A        0      0        2 
   1   chr1_16672473     HCab    T    A        1      2        2 
   1   chr1_16672473     HPrz    T    A        1      2        2 
   1   chr1_16672473     ZBoe    T    A        0      0        2 
   1   chr1_16672473     ZGre    T    A        0      0        2 
   1   chr1_16672473     ZHar    T    A        0      0        2 
   1   chr1_16672473   Sample    T    A        1      2        2 
   1   chr1_16680996     AAsi    A    T        0      0        2 
   1   chr1_16680996     AKia    A    T        0      0        2 
   1   chr1_16680996     AOna    A    T        0      0        2 
   1   chr1_16680996     ASom    A    T        0      0        2 
   1   chr1_16680996     HCab    A    T        1      2        2 
   1   chr1_16680996     HPrz    A    T        1      2        2 
   1   chr1_16680996     ZBoe    A    T        0      0        2 
   1   chr1_16680996     ZGre    A    T        0      0        2 
   1   chr1_16680996     ZHar    A    T        0      0        2 
   1   chr1_16680996   Sample    A    T        1      2        2 
   1   chr1_16688700     AAsi    C    A        0      0        2 
   1   chr1_16688700     AKia    C    A        0      0        2 
   1   chr1_16688700     AOna    C    A        0      0        2 
   1   chr1_16688700     ASom    C    A        0      0        2 
   1   chr1_16688700     HCab    C    A        0      0        2 
   1   chr1_16688700     HPrz    C    A        0      0        2 
   1   chr1_16688700     ZBoe    C    A        0      0        2 
   1   chr1_16688700     ZGre    C    A        0      0        2 
   1   chr1_16688700     ZHar    C    A      0.5      1        2 
   1   chr1_16688700   Sample    C    A        0      0        2 
   1   chr1_16712957     AAsi    A    C        1      2        2 
   1   chr1_16712957     AKia    A    C        0      0        2 
   1   chr1_16712957     AOna    A    C        0      0        2 
   1   chr1_16712957     ASom    A    C        0      0        2 
   1   chr1_16712957     HCab    A    C        0      0        2 
   1   chr1_16712957     HPrz    A    C        0      0        2 
   1   chr1_16712957     ZBoe    A    C        0      0        2 
   1   chr1_16712957     ZGre    A    C        0      0        2 
   1   chr1_16712957     ZHar    A    C        0      0        2 
   1   chr1_16712957   Sample    A    C        0      0        2 
   1   chr1_16717473     AAsi    C    A        0      0        2 
   1   chr1_16717473     AKia    C    A        0      0        2 
   1   chr1_16717473     AOna    C    A        1      2        2 
   1   chr1_16717473     ASom    C    A        0      0        2 
   1   chr1_16717473     HCab    C    A        0      0        2 
   1   chr1_16717473     HPrz    C    A        0      0        2 
   1   chr1_16717473     ZBoe    C    A        0      0        2 
   1   chr1_16717473     ZGre    C    A        0      0        2 
   1   chr1_16717473     ZHar    C    A        0      0        2 
   1   chr1_16717473   Sample    C    A        0      0        2 
   1   chr1_16719706     AAsi    C    G        0      0        2 
   1   chr1_16719706     AKia    C    G        0      0        2 
   1   chr1_16719706     AOna    C    G        0      0        2 
   1   chr1_16719706     ASom    C    G        0      0        2 
   1   chr1_16719706     HCab    C    G        1      2        2 
   1   chr1_16719706     HPrz    C    G        1      2        2 
   1   chr1_16719706     ZBoe    C    G        0      0        2 
   1   chr1_16719706     ZGre    C    G        0      0        2 
   1   chr1_16719706     ZHar    C    G        0      0        2 
   1   chr1_16719706   Sample    C    G        1      2        2 
   1   chr1_16751061     AAsi    G    T        0      0        2 
   1   chr1_16751061     AKia    G    T        0      0        2 
   1   chr1_16751061     AOna    G    T        0      0        2 
   1   chr1_16751061     ASom    G    T        0      0        2 
   1   chr1_16751061     HCab    G    T        1      2        2 
   1   chr1_16751061     HPrz    G    T        1      2        2 
   1   chr1_16751061     ZBoe    G    T        0      0        2 
   1   chr1_16751061     ZGre    G    T        0      0        2 
   1   chr1_16751061     ZHar    G    T        0      0        2 
   1   chr1_16751061   Sample    G    T        1      2        2 
   1   chr1_16765774     AAsi    C    A        0      0        2 
   1   chr1_16765774     AKia    C    A      0.5      1        2 
   1   chr1_16765774     AOna    C    A        0      0        2 
   1   chr1_16765774     ASom    C    A        0      0        2 
   1   chr1_16765774     HCab    C    A        0      0        2 
   1   chr1_16765774     HPrz    C    A        0      0        2 
   1   chr1_16765774     ZBoe    C    A        0      0        2 
   1   chr1_16765774     ZGre    C    A        0      0        2 
   1   chr1_16765774     ZHar    C    A        0      0        2 
   1   chr1_16765774   Sample    C    A        0      0        2 
   1   chr1_16827394     AAsi    C    A        0      0        2 
   1   chr1_16827394     AKia    C    A        0      0        2 
   1   chr1_16827394     AOna    C    A        0      0        2 
   1   chr1_16827394     ASom    C    A        0      0        2 
   1   chr1_16827394     HCab    C    A        1      2        2 
   1   chr1_16827394     HPrz    C    A        1      2        2 
   1   chr1_16827394     ZBoe    C    A        0      0        2 
   1   chr1_16827394     ZGre    C    A        0      0        2 
   1   chr1_16827394     ZHar    C    A        0      0        2 
   1   chr1_16827394   Sample    C    A        1      2        2 
   1   chr1_16847788     AAsi    G    T        0      0        2 
   1   chr1_16847788     AKia    G    T        0      0        2 
   1   chr1_16847788     AOna    G    T        0      0        2 
   1   chr1_16847788     ASom    G    T        0      0        2 
   1   chr1_16847788     HCab    G    T      0.5      1        2 
   1   chr1_16847788     HPrz    G    T        0      0        2 
   1   chr1_16847788     ZBoe    G    T        0      0        2 
   1   chr1_16847788     ZGre    G    T        0      0        2 
   1   chr1_16847788     ZHar    G    T        0      0        2 
   1   chr1_16847788   Sample    G    T        0      0        2 
   1   chr1_16880316     AAsi    A    C        0      0        2 
   1   chr1_16880316     AKia    A    C        0      0        2 
   1   chr1_16880316     AOna    A    C        0      0        2 
   1   chr1_16880316     ASom    A    C        0      0        2 
   1   chr1_16880316     HCab    A    C        1      2        2 
   1   chr1_16880316     HPrz    A    C        1      2        2 
   1   chr1_16880316     ZBoe    A    C        0      0        2 
   1   chr1_16880316     ZGre    A    C        0      0        2 
   1   chr1_16880316     ZHar    A    C        0      0        2 
   1   chr1_16880316   Sample    A    C        1      2        2 
   1   chr1_16908386     AAsi    C    A        0      0        2 
   1   chr1_16908386     AKia    C    A        0      0        2 
   1   chr1_16908386     AOna    C    A        0      0        2 
   1   chr1_16908386     ASom    C    A        0      0        2 
   1   chr1_16908386     HCab    C    A        1      2        2 
   1   chr1_16908386     HPrz    C    A        1      2        2 
   1   chr1_16908386     ZBoe    C    A        0      0        2 
   1   chr1_16908386     ZGre    C    A        0      0        2 
   1   chr1_16908386     ZHar    C    A        0      0        2 
   1   chr1_16908386   Sample    C    A        1      2        2 
   1   chr1_16941547     AAsi    A    C        0      0        2 
   1   chr1_16941547     AKia    A    C        0      0        2 
   1   chr1_16941547     AOna    A    C        0      0        2 
   1   chr1_16941547     ASom    A    C        0      0        2 
   1   chr1_16941547     HCab    A    C      0.5      1        2 
   1   chr1_16941547     HPrz    A    C        0      0        2 
   1   chr1_16941547     ZBoe    A    C        0      0        2 
   1   chr1_16941547     ZGre    A    C        0      0        2 
   1   chr1_16941547     ZHar    A    C        0      0        2 
   1   chr1_16941547   Sample    A    C        0      0        2 
   1   chr1_16971884     AAsi    T    G        1      2        2 
   1   chr1_16971884     AKia    T    G        0      0        2 
   1   chr1_16971884     AOna    T    G        0      0        2 
   1   chr1_16971884     ASom    T    G        0      0        2 
   1   chr1_16971884     HCab    T    G        0      0        2 
   1   chr1_16971884     HPrz    T    G        0      0        2 
   1   chr1_16971884     ZBoe    T    G        0      0        2 
   1   chr1_16971884     ZGre    T    G        0      0        2 
   1   chr1_16971884     ZHar    T    G        0      0        2 
   1   chr1_16971884   Sample    T    G        0      0        2 
   1   chr1_16993644     AAsi    G    T        0      0        2 
   1   chr1_16993644     AKia    G    T        0      0        2 
   1   chr1_16993644     AOna    G    T      0.5      1        2 
   1   chr1_16993644     ASom    G    T        0      0        2 
   1   chr1_16993644     HCab    G    T        0      0        2 
   1   chr1_16993644     HPrz    G    T        0      0        2 
   1   chr1_16993644     ZBoe    G    T        0      0        2 
   1   chr1_16993644     ZGre    G    T        0      0        2 
   1   chr1_16993644     ZHar    G    T        0      0        2 
   1   chr1_16993644   Sample    G    T        0      0        2 
   1   chr1_16995957     AAsi    A    T        0      0        2 
   1   chr1_16995957     AKia    A    T        0      0        2 
   1   chr1_16995957     AOna    A    T        0      0        2 
   1   chr1_16995957     ASom    A    T        0      0        2 
   1   chr1_16995957     HCab    A    T        1      2        2 
   1   chr1_16995957     HPrz    A    T        1      2        2 
   1   chr1_16995957     ZBoe    A    T        0      0        2 
   1   chr1_16995957     ZGre    A    T        0      0        2 
   1   chr1_16995957     ZHar    A    T        0      0        2 
   1   chr1_16995957   Sample    A    T        1      2        2 
   1   chr1_17034198     AAsi    G    C        0      0        2 
   1   chr1_17034198     AKia    G    C        0      0        2 
   1   chr1_17034198     AOna    G    C        0      0        2 
   1   chr1_17034198     ASom    G    C        0      0        2 
   1   chr1_17034198     HCab    G    C        1      2        2 
   1   chr1_17034198     HPrz    G    C        1      2        2 
   1   chr1_17034198     ZBoe    G    C        0      0        2 
   1   chr1_17034198     ZGre    G    C        0      0        2 
   1   chr1_17034198     ZHar    G    C        0      0        2 
   1   chr1_17034198   Sample    G    C        1      2        2 
   1   chr1_17055256     AAsi    A    C        0      0        2 
   1   chr1_17055256     AKia    A    C        0      0        2 
   1   chr1_17055256     AOna    A    C        0      0        2 
   1   chr1_17055256     ASom    A    C        0      0        2 
   1   chr1_17055256     HCab    A    C        1      2        2 
   1   chr1_17055256     HPrz    A    C        1      2        2 
   1   chr1_17055256     ZBoe    A    C        0      0        2 
   1   chr1_17055256     ZGre    A    C        0      0        2 
   1   chr1_17055256     ZHar    A    C        0      0        2 
   1   chr1_17055256   Sample    A    C        1      2        2 
   1   chr1_17081866     AAsi    T    G        1      2        2 
   1   chr1_17081866     AKia    T    G        0      0        2 
   1   chr1_17081866     AOna    T    G        0      0        2 
   1   chr1_17081866     ASom    T    G        1      2        2 
   1   chr1_17081866     HCab    T    G        0      0        2 
   1   chr1_17081866     HPrz    T    G        0      0        2 
   1   chr1_17081866     ZBoe    T    G        0      0        2 
   1   chr1_17081866     ZGre    T    G        0      0        2 
   1   chr1_17081866     ZHar    T    G        0      0        2 
   1   chr1_17081866   Sample    T    G        0      0        2 
   1   chr1_17086280     AAsi    T    G        0      0        2 
   1   chr1_17086280     AKia    T    G        1      2        2 
   1   chr1_17086280     AOna    T    G      0.5      1        2 
   1   chr1_17086280     ASom    T    G        0      0        2 
   1   chr1_17086280     HCab    T    G        0      0        2 
   1   chr1_17086280     HPrz    T    G        0      0        2 
   1   chr1_17086280     ZBoe    T    G        0      0        2 
   1   chr1_17086280     ZGre    T    G        0      0        2 
   1   chr1_17086280     ZHar    T    G        0      0        2 
   1   chr1_17086280   Sample    T    G        0      0        2 
   1   chr1_17113400     AAsi    T    G        0      0        2 
   1   chr1_17113400     AKia    T    G        0      0        2 
   1   chr1_17113400     AOna    T    G        0      0        2 
   1   chr1_17113400     ASom    T    G        0      0        2 
   1   chr1_17113400     HCab    T    G        1      2        2 
   1   chr1_17113400     HPrz    T    G        1      2        2 
   1   chr1_17113400     ZBoe    T    G        0      0        2 
   1   chr1_17113400     ZGre    T    G        0      0        2 
   1   chr1_17113400     ZHar    T    G        0      0        2 
   1   chr1_17113400   Sample    T    G        1      2        2 
   1   chr1_17115558     AAsi    C    G        0      0        2 
   1   chr1_17115558     AKia    C    G        0      0        2 
   1   chr1_17115558     AOna    C    G        0      0        2 
   1   chr1_17115558     ASom    C    G        0      0        2 
   1   chr1_17115558     HCab    C    G        0      0        2 
   1   chr1_17115558     HPrz    C    G        0      0        2 
   1   chr1_17115558     ZBoe    C    G        0      0        2 
   1   chr1_17115558     ZGre    C    G        1      2        2 
   1   chr1_17115558     ZHar    C    G        0      0        2 
   1   chr1_17115558   Sample    C    G        0      0        2 
   1   chr1_17126103     AAsi    G    T        0      0        2 
   1   chr1_17126103     AKia    G    T        0      0        2 
   1   chr1_17126103     AOna    G    T        0      0        2 
   1   chr1_17126103     ASom    G    T        0      0        2 
   1   chr1_17126103     HCab    G    T        0      0        2 
   1   chr1_17126103     HPrz    G    T        0      0        2 
   1   chr1_17126103     ZBoe    G    T        0      0        2 
   1   chr1_17126103     ZGre    G    T      0.5      1        2 
   1   chr1_17126103     ZHar    G    T        0      0        2 
   1   chr1_17126103   Sample    G    T        0      0        2 
   1   chr1_17148730     AAsi    T    A        0      0        2 
   1   chr1_17148730     AKia    T    A        0      0        2 
   1   chr1_17148730     AOna    T    A        0      0        2 
   1   chr1_17148730     ASom    T    A        0      0        2 
   1   chr1_17148730     HCab    T    A        0      0        2 
   1   chr1_17148730     HPrz    T    A        0      0        2 
   1   chr1_17148730     ZBoe    T    A      0.5      1        2 
   1   chr1_17148730     ZGre    T    A        0      0        2 
   1   chr1_17148730     ZHar    T    A        0      0        2 
   1   chr1_17148730   Sample    T    A        0      0        2 
   1   chr1_17150965     AAsi    A    C        0      0        2 
   1   chr1_17150965     AKia    A    C        0      0        2 
   1   chr1_17150965     AOna    A    C        0      0        2 
   1   chr1_17150965     ASom    A    C        0      0        2 
   1   chr1_17150965     HCab    A    C        0      0        2 
   1   chr1_17150965     HPrz    A    C        0      0        2 
   1   chr1_17150965     ZBoe    A    C        0      0        2 
   1   chr1_17150965     ZGre    A    C      0.5      1        2 
   1   chr1_17150965     ZHar    A    C        0      0        2 
   1   chr1_17150965   Sample    A    C        0      0        2 
   1   chr1_17158642     AAsi    C    A        0      0        2 
   1   chr1_17158642     AKia    C    A        0      0        2 
   1   chr1_17158642     AOna    C    A        0      0        2 
   1   chr1_17158642     ASom    C    A        0      0        2 
   1   chr1_17158642     HCab    C    A        1      2        2 
   1   chr1_17158642     HPrz    C    A        0      0        2 
   1   chr1_17158642     ZBoe    C    A        0      0        2 
   1   chr1_17158642     ZGre    C    A        0      0        2 
   1   chr1_17158642     ZHar    C    A        0      0        2 
   1   chr1_17158642   Sample    C    A        1      2        2 
   1   chr1_17172346     AAsi    A    T        0      0        2 
   1   chr1_17172346     AKia    A    T        0      0        2 
   1   chr1_17172346     AOna    A    T        0      0        2 
   1   chr1_17172346     ASom    A    T        0      0        2 
   1   chr1_17172346     HCab    A    T        0      0        2 
   1   chr1_17172346     HPrz    A    T        0      0        2 
   1   chr1_17172346     ZBoe    A    T        0      0        2 
   1   chr1_17172346     ZGre    A    T        0      0        2 
   1   chr1_17172346     ZHar    A    T        1      2        2 
   1   chr1_17172346   Sample    A    T        0      0        2 
   1   chr1_17177162     AAsi    T    G      0.5      1        2 
   1   chr1_17177162     AKia    T    G        0      0        2 
   1   chr1_17177162     AOna    T    G        0      0        2 
   1   chr1_17177162     ASom    T    G        0      0        2 
   1   chr1_17177162     HCab    T    G        0      0        2 
   1   chr1_17177162     HPrz    T    G        0      0        2 
   1   chr1_17177162     ZBoe    T    G        0      0        2 
   1   chr1_17177162     ZGre    T    G        0      0        2 
   1   chr1_17177162     ZHar    T    G        0      0        2 
   1   chr1_17177162   Sample    T    G        0      0        2 
   1   chr1_17203691     AAsi    T    G        1      2        2 
   1   chr1_17203691     AKia    T    G        0      0        2 
   1   chr1_17203691     AOna    T    G        0      0        2 
   1   chr1_17203691     ASom    T    G        1      2        2 
   1   chr1_17203691     HCab    T    G        0      0        2 
   1   chr1_17203691     HPrz    T    G        0      0        2 
   1   chr1_17203691     ZBoe    T    G        0      0        2 
   1   chr1_17203691     ZGre    T    G        0      0        2 
   1   chr1_17203691     ZHar    T    G        0      0        2 
   1   chr1_17203691   Sample    T    G        0      0        2 
   1   chr1_17217186     AAsi    C    G        0      0        2 
   1   chr1_17217186     AKia    C    G        0      0        2 
   1   chr1_17217186     AOna    C    G        0      0        2 
   1   chr1_17217186     ASom    C    G        0      0        2 
   1   chr1_17217186     HCab    C    G        0      0        2 
   1   chr1_17217186     HPrz    C    G        0      0        2 
   1   chr1_17217186     ZBoe    C    G        0      0        2 
   1   chr1_17217186     ZGre    C    G        1      2        2 
   1   chr1_17217186     ZHar    C    G        0      0        2 
   1   chr1_17217186   Sample    C    G        0      0        2 
   1   chr1_17241143     AAsi    G    C        0      0        2 
   1   chr1_17241143     AKia    G    C        0      0        2 
   1   chr1_17241143     AOna    G    C        0      0        2 
   1   chr1_17241143     ASom    G    C        0      0        2 
   1   chr1_17241143     HCab    G    C        1      2        2 
   1   chr1_17241143     HPrz    G    C        1      2        2 
   1   chr1_17241143     ZBoe    G    C        0      0        2 
   1   chr1_17241143     ZGre    G    C        0      0        2 
   1   chr1_17241143     ZHar    G    C        0      0        2 
   1   chr1_17241143   Sample    G    C        1      2        2 
   1   chr1_17250847     AAsi    T    A        0      0        2 
   1   chr1_17250847     AKia    T    A        0      0        2 
   1   chr1_17250847     AOna    T    A        0      0        2 
   1   chr1_17250847     ASom    T    A        0      0        2 
   1   chr1_17250847     HCab    T    A        1      2        2 
   1   chr1_17250847     HPrz    T    A        1      2        2 
   1   chr1_17250847     ZBoe    T    A        0      0        2 
   1   chr1_17250847     ZGre    T    A        0      0        2 
   1   chr1_17250847     ZHar    T    A        0      0        2 
   1   chr1_17250847   Sample    T    A        1      2        2 
   1   chr1_17261652     AAsi    C    A        0      0        2 
   1   chr1_17261652     AKia    C    A        0      0        2 
   1   chr1_17261652     AOna    C    A        0      0        2 
   1   chr1_17261652     ASom    C    A        0      0        2 
   1   chr1_17261652     HCab    C    A        0      0        2 
   1   chr1_17261652     HPrz    C    A        0      0        2 
   1   chr1_17261652     ZBoe    C    A        0      0        2 
   1   chr1_17261652     ZGre    C    A        0      0        2 
   1   chr1_17261652     ZHar    C    A        1      2        2 
   1   chr1_17261652   Sample    C    A        0      0        2 
   1   chr1_17318357     AAsi    A    C        0      0        2 
   1   chr1_17318357     AKia    A    C        0      0        2 
   1   chr1_17318357     AOna    A    C        0      0        2 
   1   chr1_17318357     ASom    A    C        0      0        2 
   1   chr1_17318357     HCab    A    C        1      2        2 
   1   chr1_17318357     HPrz    A    C        1      2        2 
   1   chr1_17318357     ZBoe    A    C        0      0        2 
   1   chr1_17318357     ZGre    A    C        0      0        2 
   1   chr1_17318357     ZHar    A    C        0      0        2 
   1   chr1_17318357   Sample    A    C        1      2        2 
   1   chr1_17346919     AAsi    G    T        0      0        2 
   1   chr1_17346919     AKia    G    T        0      0        2 
   1   chr1_17346919     AOna    G    T        0      0        2 
   1   chr1_17346919     ASom    G    T        0      0        2 
   1   chr1_17346919     HCab    G    T      0.5      1        2 
   1   chr1_17346919     HPrz    G    T        0      0        2 
   1   chr1_17346919     ZBoe    G    T        0      0        2 
   1   chr1_17346919     ZGre    G    T        0      0        2 
   1   chr1_17346919     ZHar    G    T        0      0        2 
   1   chr1_17346919   Sample    G    T        0      0        2 
   1   chr1_17348972     AAsi    C    G        0      0        2 
   1   chr1_17348972     AKia    C    G        0      0        2 
   1   chr1_17348972     AOna    C    G        0      0        2 
   1   chr1_17348972     ASom    C    G        0      0        2 
   1   chr1_17348972     HCab    C    G        1      2        2 
   1   chr1_17348972     HPrz    C    G        1      2        2 
   1   chr1_17348972     ZBoe    C    G        0      0        2 
   1   chr1_17348972     ZGre    C    G        0      0        2 
   1   chr1_17348972     ZHar    C    G        0      0        2 
   1   chr1_17348972   Sample    C    G        1      2        2 
   1   chr1_17352696     AAsi    T    G        0      0        2 
   1   chr1_17352696     AKia    T    G      0.5      1        2 
   1   chr1_17352696     AOna    T    G        0      0        2 
   1   chr1_17352696     ASom    T    G        0      0        2 
   1   chr1_17352696     HCab    T    G        0      0        2 
   1   chr1_17352696     HPrz    T    G        0      0        2 
   1   chr1_17352696     ZBoe    T    G        0      0        2 
   1   chr1_17352696     ZGre    T    G        0      0        2 
   1   chr1_17352696     ZHar    T    G        0      0        2 
   1   chr1_17352696   Sample    T    G        0      0        2 
   1   chr1_17366922     AAsi    C    A        0      0        2 
   1   chr1_17366922     AKia    C    A        0      0        2 
   1   chr1_17366922     AOna    C    A        0      0        2 
   1   chr1_17366922     ASom    C    A        0      0        2 
   1   chr1_17366922     HCab    C    A        0      0        2 
   1   chr1_17366922     HPrz    C    A        0      0        2 
   1   chr1_17366922     ZBoe    C    A        0      0        2 
   1   chr1_17366922     ZGre    C    A        1      2        2 
   1   chr1_17366922     ZHar    C    A        0      0        2 
   1   chr1_17366922   Sample    C    A        0      0        2 
   1   chr1_17396572     AAsi    G    T        0      0        2 
   1   chr1_17396572     AKia    G    T        0      0        2 
   1   chr1_17396572     AOna    G    T        0      0        2 
   1   chr1_17396572     ASom    G    T        0      0        2 
   1   chr1_17396572     HCab    G    T        0      0        2 
   1   chr1_17396572     HPrz    G    T        0      0        2 
   1   chr1_17396572     ZBoe    G    T        0      0        2 
   1   chr1_17396572     ZGre    G    T        1      2        2 
   1   chr1_17396572     ZHar    G    T        0      0        2 
   1   chr1_17396572   Sample    G    T        0      0        2 
   1   chr1_17424324     AAsi    G    T        0      0        2 
   1   chr1_17424324     AKia    G    T        0      0        2 
   1   chr1_17424324     AOna    G    T        0      0        2 
   1   chr1_17424324     ASom    G    T        0      0        2 
   1   chr1_17424324     HCab    G    T        0      0        2 
   1   chr1_17424324     HPrz    G    T        0      0        2 
   1   chr1_17424324     ZBoe    G    T      0.5      1        2 
   1   chr1_17424324     ZGre    G    T        0      0        2 
   1   chr1_17424324     ZHar    G    T        0      0        2 
   1   chr1_17424324   Sample    G    T        0      0        2 
   1   chr1_17431464     AAsi    C    G        0      0        2 
   1   chr1_17431464     AKia    C    G        0      0        2 
   1   chr1_17431464     AOna    C    G        0      0        2 
   1   chr1_17431464     ASom    C    G        0      0        2 
   1   chr1_17431464     HCab    C    G        1      2        2 
   1   chr1_17431464     HPrz    C    G        1      2        2 
   1   chr1_17431464     ZBoe    C    G        0      0        2 
   1   chr1_17431464     ZGre    C    G        0      0        2 
   1   chr1_17431464     ZHar    C    G        0      0        2 
   1   chr1_17431464   Sample    C    G        1      2        2 
   1   chr1_17432863     AAsi    C    G        0      0        2 
   1   chr1_17432863     AKia    C    G        1      2        2 
   1   chr1_17432863     AOna    C    G        1      2        2 
   1   chr1_17432863     ASom    C    G        0      0        2 
   1   chr1_17432863     HCab    C    G        0      0        2 
   1   chr1_17432863     HPrz    C    G        0      0        2 
   1   chr1_17432863     ZBoe    C    G        0      0        2 
   1   chr1_17432863     ZGre    C    G        0      0        2 
   1   chr1_17432863     ZHar    C    G        0      0        2 
   1   chr1_17432863   Sample    C    G        0      0        2 
   1   chr1_17445680     AAsi    A    T        0      0        2 
   1   chr1_17445680     AKia    A    T        0      0        2 
   1   chr1_17445680     AOna    A    T        0      0        2 
   1   chr1_17445680     ASom    A    T        0      0        2 
   1   chr1_17445680     HCab    A    T        1      2        2 
   1   chr1_17445680     HPrz    A    T        1      2        2 
   1   chr1_17445680     ZBoe    A    T        0      0        2 
   1   chr1_17445680     ZGre    A    T        0      0        2 
   1   chr1_17445680     ZHar    A    T        0      0        2 
   1   chr1_17445680   Sample    A    T        1      2        2 
   1   chr1_17449260     AAsi    T    G        0      0        2 
   1   chr1_17449260     AKia    T    G        0      0        2 
   1   chr1_17449260     AOna    T    G        0      0        2 
   1   chr1_17449260     ASom    T    G        0      0        2 
   1   chr1_17449260     HCab    T    G        0      0        2 
   1   chr1_17449260     HPrz    T    G        0      0        2 
   1   chr1_17449260     ZBoe    T    G        0      0        2 
   1   chr1_17449260     ZGre    T    G        0      0        2 
   1   chr1_17449260     ZHar    T    G      0.5      1        2 
   1   chr1_17449260   Sample    T    G        0      0        2 
   1   chr1_17454978     AAsi    G    T        0      0        2 
   1   chr1_17454978     AKia    G    T        0      0        2 
   1   chr1_17454978     AOna    G    T        0      0        2 
   1   chr1_17454978     ASom    G    T        1      2        2 
   1   chr1_17454978     HCab    G    T        0      0        2 
   1   chr1_17454978     HPrz    G    T        0      0        2 
   1   chr1_17454978     ZBoe    G    T        0      0        2 
   1   chr1_17454978     ZGre    G    T        0      0        2 
   1   chr1_17454978     ZHar    G    T        0      0        2 
   1   chr1_17454978   Sample    G    T        0      0        2 
   1   chr1_17455644     AAsi    T    G        0      0        2 
   1   chr1_17455644     AKia    T    G        0      0        2 
   1   chr1_17455644     AOna    T    G        0      0        2 
   1   chr1_17455644     ASom    T    G        0      0        2 
   1   chr1_17455644     HCab    T    G        1      2        2 
   1   chr1_17455644     HPrz    T    G        1      2        2 
   1   chr1_17455644     ZBoe    T    G        0      0        2 
   1   chr1_17455644     ZGre    T    G        0      0        2 
   1   chr1_17455644     ZHar    T    G        0      0        2 
   1   chr1_17455644   Sample    T    G        1      2        2 
   1   chr1_17456836     AAsi    G    T        0      0        2 
   1   chr1_17456836     AKia    G    T        0      0        2 
   1   chr1_17456836     AOna    G    T        0      0        2 
   1   chr1_17456836     ASom    G    T        0      0        2 
   1   chr1_17456836     HCab    G    T        0      0        2 
   1   chr1_17456836     HPrz    G    T        0      0        2 
   1   chr1_17456836     ZBoe    G    T        0      0        2 
   1   chr1_17456836     ZGre    G    T        0      0        2 
   1   chr1_17456836     ZHar    G    T        1      2        2 
   1   chr1_17456836   Sample    G    T        0      0        2 
   1   chr1_17456905     AAsi    C    A        0      0        2 
   1   chr1_17456905     AKia    C    A        0      0        2 
   1   chr1_17456905     AOna    C    A        0      0        2 
   1   chr1_17456905     ASom    C    A        0      0        2 
   1   chr1_17456905     HCab    C    A        0      0        2 
   1   chr1_17456905     HPrz    C    A      0.5      1        2 
   1   chr1_17456905     ZBoe    C    A        0      0        2 
   1   chr1_17456905     ZGre    C    A        0      0        2 
   1   chr1_17456905     ZHar    C    A        0      0        2 
   1   chr1_17456905   Sample    C    A        0      0        2 
   1   chr1_17460010     AAsi    G    C        0      0        2 
   1   chr1_17460010     AKia    G    C        0      0        2 
   1   chr1_17460010     AOna    G    C        0      0        2 
   1   chr1_17460010     ASom    G    C        0      0        2 
   1   chr1_17460010     HCab    G    C        1      2        2 
   1   chr1_17460010     HPrz    G    C        1      2        2 
   1   chr1_17460010     ZBoe    G    C        0      0        2 
   1   chr1_17460010     ZGre    G    C        0      0        2 
   1   chr1_17460010     ZHar    G    C        0      0        2 
   1   chr1_17460010   Sample    G    C        1      2        2 
   1   chr1_17460477     AAsi    C    G        0      0        2 
   1   chr1_17460477     AKia    C    G        0      0        2 
   1   chr1_17460477     AOna    C    G        0      0        2 
   1   chr1_17460477     ASom    C    G        0      0        2 
   1   chr1_17460477     HCab    C    G        0      0        2 
   1   chr1_17460477     HPrz    C    G        0      0        2 
   1   chr1_17460477     ZBoe    C    G        0      0        2 
   1   chr1_17460477     ZGre    C    G        1      2        2 
   1   chr1_17460477     ZHar    C    G        0      0        2 
   1   chr1_17460477   Sample    C    G        0      0        2 
   1   chr1_17474510     AAsi    C    A        0      0        2 
   1   chr1_17474510     AKia    C    A        0      0        2 
   1   chr1_17474510     AOna    C    A        0      0        2 
   1   chr1_17474510     ASom    C    A        0      0        2 
   1   chr1_17474510     HCab    C    A        1      2        2 
   1   chr1_17474510     HPrz    C    A        1      2        2 
   1   chr1_17474510     ZBoe    C    A        0      0        2 
   1   chr1_17474510     ZGre    C    A        0      0        2 
   1   chr1_17474510     ZHar    C    A        0      0        2 
   1   chr1_17474510   Sample    C    A        1      2        2 
   1   chr1_17507997     AAsi    T    A        0      0        2 
   1   chr1_17507997     AKia    T    A        0      0        2 
   1   chr1_17507997     AOna    T    A        0      0        2 
   1   chr1_17507997     ASom    T    A        0      0        2 
   1   chr1_17507997     HCab    T    A        1      2        2 
   1   chr1_17507997     HPrz    T    A        1      2        2 
   1   chr1_17507997     ZBoe    T    A        0      0        2 
   1   chr1_17507997     ZGre    T    A        0      0        2 
   1   chr1_17507997     ZHar    T    A        0      0        2 
   1   chr1_17507997   Sample    T    A        1      2        2 
   1   chr1_17511342     AAsi    A    T        0      0        2 
   1   chr1_17511342     AKia    A    T        0      0        2 
   1   chr1_17511342     AOna    A    T        0      0        2 
   1   chr1_17511342     ASom    A    T        0      0        2 
   1   chr1_17511342     HCab    A    T        0      0        2 
   1   chr1_17511342     HPrz    A    T        0      0        2 
   1   chr1_17511342     ZBoe    A    T        0      0        2 
   1   chr1_17511342     ZGre    A    T      0.5      1        2 
   1   chr1_17511342     ZHar    A    T        0      0        2 
   1   chr1_17511342   Sample    A    T        0      0        2 
   1   chr1_17549537     AAsi    C    G        0      0        2 
   1   chr1_17549537     AKia    C    G        0      0        2 
   1   chr1_17549537     AOna    C    G        0      0        2 
   1   chr1_17549537     ASom    C    G        0      0        2 
   1   chr1_17549537     HCab    C    G        0      0        2 
   1   chr1_17549537     HPrz    C    G        0      0        2 
   1   chr1_17549537     ZBoe    C    G        0      0        2 
   1   chr1_17549537     ZGre    C    G        0      0        2 
   1   chr1_17549537     ZHar    C    G        1      2        2 
   1   chr1_17549537   Sample    C    G        0      0        2 
   1   chr1_17553380     AAsi    C    A        0      0        2 
   1   chr1_17553380     AKia    C    A        1      2        2 
   1   chr1_17553380     AOna    C    A        0      0        2 
   1   chr1_17553380     ASom    C    A        0      0        2 
   1   chr1_17553380     HCab    C    A        0      0        2 
   1   chr1_17553380     HPrz    C    A        0      0        2 
   1   chr1_17553380     ZBoe    C    A        0      0        2 
   1   chr1_17553380     ZGre    C    A        0      0        2 
   1   chr1_17553380     ZHar    C    A        0      0        2 
   1   chr1_17553380   Sample    C    A        0      0        2 
   1   chr1_17556355     AAsi    G    C      0.5      1        2 
   1   chr1_17556355     AKia    G    C        0      0        2 
   1   chr1_17556355     AOna    G    C        0      0        2 
   1   chr1_17556355     ASom    G    C        1      2        2 
   1   chr1_17556355     HCab    G    C        0      0        2 
   1   chr1_17556355     HPrz    G    C        0      0        2 
   1   chr1_17556355     ZBoe    G    C        0      0        2 
   1   chr1_17556355     ZGre    G    C        0      0        2 
   1   chr1_17556355     ZHar    G    C        0      0        2 
   1   chr1_17556355   Sample    G    C        0      0        2 
   1   chr1_17559148     AAsi    A    C        0      0        2 
   1   chr1_17559148     AKia    A    C        0      0        2 
   1   chr1_17559148     AOna    A    C        0      0        2 
   1   chr1_17559148     ASom    A    C        0      0        2 
   1   chr1_17559148     HCab    A    C        0      0        2 
   1   chr1_17559148     HPrz    A    C        0      0        2 
   1   chr1_17559148     ZBoe    A    C        0      0        2 
   1   chr1_17559148     ZGre    A    C      0.5      1        2 
   1   chr1_17559148     ZHar    A    C        0      0        2 
   1   chr1_17559148   Sample    A    C        0      0        2 
   1   chr1_17563322     AAsi    C    G        0      0        2 
   1   chr1_17563322     AKia    C    G        1      2        2 
   1   chr1_17563322     AOna    C    G        1      2        2 
   1   chr1_17563322     ASom    C    G        1      2        2 
   1   chr1_17563322     HCab    C    G        0      0        2 
   1   chr1_17563322     HPrz    C    G        0      0        2 
   1   chr1_17563322     ZBoe    C    G        0      0        2 
   1   chr1_17563322     ZGre    C    G        0      0        2 
   1   chr1_17563322     ZHar    C    G        0      0        2 
   1   chr1_17563322   Sample    C    G        0      0        2 
   1   chr1_17585732     AAsi    T    A        0      0        2 
   1   chr1_17585732     AKia    T    A      0.5      1        2 
   1   chr1_17585732     AOna    T    A        0      0        2 
   1   chr1_17585732     ASom    T    A        0      0        2 
   1   chr1_17585732     HCab    T    A        0      0        2 
   1   chr1_17585732     HPrz    T    A        0      0        2 
   1   chr1_17585732     ZBoe    T    A        0      0        2 
   1   chr1_17585732     ZGre    T    A        0      0        2 
   1   chr1_17585732     ZHar    T    A        0      0        2 
   1   chr1_17585732   Sample    T    A        0      0        2 
   1   chr1_17586269     AAsi    A    C        0      0        2 
   1   chr1_17586269     AKia    A    C        0      0        2 
   1   chr1_17586269     AOna    A    C        0      0        2 
   1   chr1_17586269     ASom    A    C        0      0        2 
   1   chr1_17586269     HCab    A    C        0      0        2 
   1   chr1_17586269     HPrz    A    C        0      0        2 
   1   chr1_17586269     ZBoe    A    C        0      0        2 
   1   chr1_17586269     ZGre    A    C        0      0        2 
   1   chr1_17586269     ZHar    A    C        1      2        2 
   1   chr1_17586269   Sample    A    C        0      0        2 
   1   chr1_17590460     AAsi    T    G        0      0        2 
   1   chr1_17590460     AKia    T    G        0      0        2 
   1   chr1_17590460     AOna    T    G        0      0        2 
   1   chr1_17590460     ASom    T    G        1      2        2 
   1   chr1_17590460     HCab    T    G        0      0        2 
   1   chr1_17590460     HPrz    T    G        0      0        2 
   1   chr1_17590460     ZBoe    T    G        0      0        2 
   1   chr1_17590460     ZGre    T    G        0      0        2 
   1   chr1_17590460     ZHar    T    G        0      0        2 
   1   chr1_17590460   Sample    T    G        0      0        2 
   1   chr1_17596642     AAsi    C    G        0      0        2 
   1   chr1_17596642     AKia    C    G      0.5      1        2 
   1   chr1_17596642     AOna    C    G        0      0        2 
   1   chr1_17596642     ASom    C    G        0      0        2 
   1   chr1_17596642     HCab    C    G        0      0        2 
   1   chr1_17596642     HPrz    C    G        0      0        2 
   1   chr1_17596642     ZBoe    C    G        0      0        2 
   1   chr1_17596642     ZGre    C    G        0      0        2 
   1   chr1_17596642     ZHar    C    G        0      0        2 
   1   chr1_17596642   Sample    C    G        0      0        2 
   1   chr1_17601331     AAsi    C    G        1      2        2 
   1   chr1_17601331     AKia    C    G        0      0        2 
   1   chr1_17601331     AOna    C    G        0      0        2 
   1   chr1_17601331     ASom    C    G        1      2        2 
   1   chr1_17601331     HCab    C    G        0      0        2 
   1   chr1_17601331     HPrz    C    G        0      0        2 
   1   chr1_17601331     ZBoe    C    G        0      0        2 
   1   chr1_17601331     ZGre    C    G        0      0        2 
   1   chr1_17601331     ZHar    C    G        0      0        2 
   1   chr1_17601331   Sample    C    G        0      0        2 
   1   chr1_17602827     AAsi    A    T        0      0        2 
   1   chr1_17602827     AKia    A    T        0      0        2 
   1   chr1_17602827     AOna    A    T        0      0        2 
   1   chr1_17602827     ASom    A    T        0      0        2 
   1   chr1_17602827     HCab    A    T        1      2        2 
   1   chr1_17602827     HPrz    A    T        1      2        2 
   1   chr1_17602827     ZBoe    A    T        0      0        2 
   1   chr1_17602827     ZGre    A    T        0      0        2 
   1   chr1_17602827     ZHar    A    T        0      0        2 
   1   chr1_17602827   Sample    A    T        1      2        2 
   1   chr1_17619083     AAsi    C    A        0      0        2 
   1   chr1_17619083     AKia    C    A        0      0        2 
   1   chr1_17619083     AOna    C    A        0      0        2 
   1   chr1_17619083     ASom    C    A        0      0        2 
   1   chr1_17619083     HCab    C    A        0      0        2 
   1   chr1_17619083     HPrz    C    A        0      0        2 
   1   chr1_17619083     ZBoe    C    A        1      2        2 
   1   chr1_17619083     ZGre    C    A        1      2        2 
   1   chr1_17619083     ZHar    C    A        1      2        2 
   1   chr1_17619083   Sample    C    A        0      0        2 
   1   chr1_17647923     AAsi    G    T        0      0        2 
   1   chr1_17647923     AKia    G    T        0      0        2 
   1   chr1_17647923     AOna    G    T        0      0        2 
   1   chr1_17647923     ASom    G    T        0      0        2 
   1   chr1_17647923     HCab    G    T        1      2        2 
   1   chr1_17647923     HPrz    G    T        1      2        2 
   1   chr1_17647923     ZBoe    G    T        0      0        2 
   1   chr1_17647923     ZGre    G    T        0      0        2 
   1   chr1_17647923     ZHar    G    T        0      0        2 
   1   chr1_17647923   Sample    G    T        1      2        2 
   1   chr1_17650158     AAsi    A    C        0      0        2 
   1   chr1_17650158     AKia    A    C        0      0        2 
   1   chr1_17650158     AOna    A    C        0      0        2 
   1   chr1_17650158     ASom    A    C        0      0        2 
   1   chr1_17650158     HCab    A    C        1      2        2 
   1   chr1_17650158     HPrz    A    C        1      2        2 
   1   chr1_17650158     ZBoe    A    C        0      0        2 
   1   chr1_17650158     ZGre    A    C        0      0        2 
   1   chr1_17650158     ZHar    A    C        0      0        2 
   1   chr1_17650158   Sample    A    C        1      2        2 
   1   chr1_17696390     AAsi    C    G        0      0        2 
   1   chr1_17696390     AKia    C    G        0      0        2 
   1   chr1_17696390     AOna    C    G        0      0        2 
   1   chr1_17696390     ASom    C    G        0      0        2 
   1   chr1_17696390     HCab    C    G        0      0        2 
   1   chr1_17696390     HPrz    C    G        0      0        2 
   1   chr1_17696390     ZBoe    C    G        0      0        2 
   1   chr1_17696390     ZGre    C    G        1      2        2 
   1   chr1_17696390     ZHar    C    G        0      0        2 
   1   chr1_17696390   Sample    C    G        0      0        2 
   1   chr1_17700343     AAsi    T    G        0      0        2 
   1   chr1_17700343     AKia    T    G        0      0        2 
   1   chr1_17700343     AOna    T    G        0      0        2 
   1   chr1_17700343     ASom    T    G        0      0        2 
   1   chr1_17700343     HCab    T    G        0      0        2 
   1   chr1_17700343     HPrz    T    G        0      0        2 
   1   chr1_17700343     ZBoe    T    G      0.5      1        2 
   1   chr1_17700343     ZGre    T    G        0      0        2 
   1   chr1_17700343     ZHar    T    G        0      0        2 
   1   chr1_17700343   Sample    T    G        0      0        2 
   1   chr1_17718780     AAsi    G    T        1      2        2 
   1   chr1_17718780     AKia    G    T        0      0        2 
   1   chr1_17718780     AOna    G    T        0      0        2 
   1   chr1_17718780     ASom    G    T        1      2        2 
   1   chr1_17718780     HCab    G    T        0      0        2 
   1   chr1_17718780     HPrz    G    T        0      0        2 
   1   chr1_17718780     ZBoe    G    T        0      0        2 
   1   chr1_17718780     ZGre    G    T        0      0        2 
   1   chr1_17718780     ZHar    G    T        0      0        2 
   1   chr1_17718780   Sample    G    T        0      0        2 
   1   chr1_17720294     AAsi    T    G        0      0        2 
   1   chr1_17720294     AKia    T    G        0      0        2 
   1   chr1_17720294     AOna    T    G        0      0        2 
   1   chr1_17720294     ASom    T    G        0      0        2 
   1   chr1_17720294     HCab    T    G        0      0        2 
   1   chr1_17720294     HPrz    T    G        0      0        2 
   1   chr1_17720294     ZBoe    T    G      0.5      1        2 
   1   chr1_17720294     ZGre    T    G        0      0        2 
   1   chr1_17720294     ZHar    T    G        0      0        2 
   1   chr1_17720294   Sample    T    G        0      0        2 
   1   chr1_17733170     AAsi    C    G        0      0        2 
   1   chr1_17733170     AKia    C    G        0      0        2 
   1   chr1_17733170     AOna    C    G        0      0        2 
   1   chr1_17733170     ASom    C    G        0      0        2 
   1   chr1_17733170     HCab    C    G        0      0        2 
   1   chr1_17733170     HPrz    C    G        0      0        2 
   1   chr1_17733170     ZBoe    C    G        0      0        2 
   1   chr1_17733170     ZGre    C    G        0      0        2 
   1   chr1_17733170     ZHar    C    G        1      2        2 
   1   chr1_17733170   Sample    C    G        0      0        2 
   1   chr1_17741551     AAsi    T    G        0      0        2 
   1   chr1_17741551     AKia    T    G        0      0        2 
   1   chr1_17741551     AOna    T    G        0      0        2 
   1   chr1_17741551     ASom    T    G      0.5      1        2 
   1   chr1_17741551     HCab    T    G        0      0        2 
   1   chr1_17741551     HPrz    T    G        0      0        2 
   1   chr1_17741551     ZBoe    T    G        0      0        2 
   1   chr1_17741551     ZGre    T    G        0      0        2 
   1   chr1_17741551     ZHar    T    G        0      0        2 
   1   chr1_17741551   Sample    T    G        0      0        2 
   1   chr1_17748818     AAsi    G    C        0      0        2 
   1   chr1_17748818     AKia    G    C        0      0        2 
   1   chr1_17748818     AOna    G    C        0      0        2 
   1   chr1_17748818     ASom    G    C        0      0        2 
   1   chr1_17748818     HCab    G    C        1      2        2 
   1   chr1_17748818     HPrz    G    C        1      2        2 
   1   chr1_17748818     ZBoe    G    C        0      0        2 
   1   chr1_17748818     ZGre    G    C        0      0        2 
   1   chr1_17748818     ZHar    G    C        0      0        2 
   1   chr1_17748818   Sample    G    C        1      2        2 
   1   chr1_17778218     AAsi    G    C        0      0        2 
   1   chr1_17778218     AKia    G    C        0      0        2 
   1   chr1_17778218     AOna    G    C        0      0        2 
   1   chr1_17778218     ASom    G    C        0      0        2 
   1   chr1_17778218     HCab    G    C        1      2        2 
   1   chr1_17778218     HPrz    G    C        1      2        2 
   1   chr1_17778218     ZBoe    G    C        0      0        2 
   1   chr1_17778218     ZGre    G    C        0      0        2 
   1   chr1_17778218     ZHar    G    C        0      0        2 
   1   chr1_17778218   Sample    G    C        1      2        2 
   1   chr1_17833327     AAsi    C    G        0      0        2 
   1   chr1_17833327     AKia    C    G        1      2        2 
   1   chr1_17833327     AOna    C    G        1      2        2 
   1   chr1_17833327     ASom    C    G        0      0        2 
   1   chr1_17833327     HCab    C    G        0      0        2 
   1   chr1_17833327     HPrz    C    G        0      0        2 
   1   chr1_17833327     ZBoe    C    G        0      0        2 
   1   chr1_17833327     ZGre    C    G        0      0        2 
   1   chr1_17833327     ZHar    C    G        0      0        2 
   1   chr1_17833327   Sample    C    G        0      0        2 
   1   chr1_17858741     AAsi    C    A        0      0        2 
   1   chr1_17858741     AKia    C    A        0      0        2 
   1   chr1_17858741     AOna    C    A        0      0        2 
   1   chr1_17858741     ASom    C    A        0      0        2 
   1   chr1_17858741     HCab    C    A        0      0        2 
   1   chr1_17858741     HPrz    C    A        0      0        2 
   1   chr1_17858741     ZBoe    C    A      0.5      1        2 
   1   chr1_17858741     ZGre    C    A        1      2        2 
   1   chr1_17858741     ZHar    C    A        1      2        2 
   1   chr1_17858741   Sample    C    A        0      0        2 
   1   chr1_17875278     AAsi    G    C        0      0        2 
   1   chr1_17875278     AKia    G    C        0      0        2 
   1   chr1_17875278     AOna    G    C        0      0        2 
   1   chr1_17875278     ASom    G    C        0      0        2 
   1   chr1_17875278     HCab    G    C        0      0        2 
   1   chr1_17875278     HPrz    G    C        0      0        2 
   1   chr1_17875278     ZBoe    G    C      0.5      1        2 
   1   chr1_17875278     ZGre    G    C        0      0        2 
   1   chr1_17875278     ZHar    G    C        0      0        2 
   1   chr1_17875278   Sample    G    C        0      0        2 
   1   chr1_17878874     AAsi    T    A        0      0        2 
   1   chr1_17878874     AKia    T    A        0      0        2 
   1   chr1_17878874     AOna    T    A        0      0        2 
   1   chr1_17878874     ASom    T    A        0      0        2 
   1   chr1_17878874     HCab    T    A        1      2        2 
   1   chr1_17878874     HPrz    T    A        1      2        2 
   1   chr1_17878874     ZBoe    T    A        0      0        2 
   1   chr1_17878874     ZGre    T    A        0      0        2 
   1   chr1_17878874     ZHar    T    A        0      0        2 
   1   chr1_17878874   Sample    T    A        1      2        2 
   1   chr1_17880318     AAsi    T    A        0      0        2 
   1   chr1_17880318     AKia    T    A        0      0        2 
   1   chr1_17880318     AOna    T    A        0      0        2 
   1   chr1_17880318     ASom    T    A        0      0        2 
   1   chr1_17880318     HCab    T    A        0      0        2 
   1   chr1_17880318     HPrz    T    A      0.5      1        2 
   1   chr1_17880318     ZBoe    T    A        0      0        2 
   1   chr1_17880318     ZGre    T    A        0      0        2 
   1   chr1_17880318     ZHar    T    A        0      0        2 
   1   chr1_17880318   Sample    T    A        0      0        2 
   1   chr1_17895194     AAsi    G    T        0      0        2 
   1   chr1_17895194     AKia    G    T        0      0        2 
   1   chr1_17895194     AOna    G    T        0      0        2 
   1   chr1_17895194     ASom    G    T        0      0        2 
   1   chr1_17895194     HCab    G    T      0.5      1        2 
   1   chr1_17895194     HPrz    G    T        0      0        2 
   1   chr1_17895194     ZBoe    G    T        0      0        2 
   1   chr1_17895194     ZGre    G    T        0      0        2 
   1   chr1_17895194     ZHar    G    T        0      0        2 
   1   chr1_17895194   Sample    G    T        0      0        2 
   1   chr1_17905605     AAsi    A    C        0      0        2 
   1   chr1_17905605     AKia    A    C        0      0        2 
   1   chr1_17905605     AOna    A    C        0      0        2 
   1   chr1_17905605     ASom    A    C        0      0        2 
   1   chr1_17905605     HCab    A    C        1      2        2 
   1   chr1_17905605     HPrz    A    C        1      2        2 
   1   chr1_17905605     ZBoe    A    C        0      0        2 
   1   chr1_17905605     ZGre    A    C        0      0        2 
   1   chr1_17905605     ZHar    A    C        0      0        2 
   1   chr1_17905605   Sample    A    C        1      2        2 
   1   chr1_17907468     AAsi    G    T        0      0        2 
   1   chr1_17907468     AKia    G    T        0      0        2 
   1   chr1_17907468     AOna    G    T        0      0        2 
   1   chr1_17907468     ASom    G    T        0      0        2 
   1   chr1_17907468     HCab    G    T        0      0        2 
   1   chr1_17907468     HPrz    G    T        0      0        2 
   1   chr1_17907468     ZBoe    G    T        0      0        2 
   1   chr1_17907468     ZGre    G    T        0      0        2 
   1   chr1_17907468     ZHar    G    T      0.5      1        2 
   1   chr1_17907468   Sample    G    T        0      0        2 
   1   chr1_17913682     AAsi    T    A        0      0        2 
   1   chr1_17913682     AKia    T    A        0      0        2 
   1   chr1_17913682     AOna    T    A        0      0        2 
   1   chr1_17913682     ASom    T    A        0      0        2 
   1   chr1_17913682     HCab    T    A        1      2        2 
   1   chr1_17913682     HPrz    T    A        1      2        2 
   1   chr1_17913682     ZBoe    T    A        0      0        2 
   1   chr1_17913682     ZGre    T    A        0      0        2 
   1   chr1_17913682     ZHar    T    A        0      0        2 
   1   chr1_17913682   Sample    T    A        1      2        2 
   1   chr1_17970383     AAsi    A    T        0      0        2 
   1   chr1_17970383     AKia    A    T        1      2        2 
   1   chr1_17970383     AOna    A    T        1      2        2 
   1   chr1_17970383     ASom    A    T        0      0        2 
   1   chr1_17970383     HCab    A    T        0      0        2 
   1   chr1_17970383     HPrz    A    T        0      0        2 
   1   chr1_17970383     ZBoe    A    T        0      0        2 
   1   chr1_17970383     ZGre    A    T        0      0        2 
   1   chr1_17970383     ZHar    A    T        0      0        2 
   1   chr1_17970383   Sample    A    T        0      0        2 
   1   chr1_17993938     AAsi    T    A        0      0        2 
   1   chr1_17993938     AKia    T    A        0      0        2 
   1   chr1_17993938     AOna    T    A        0      0        2 
   1   chr1_17993938     ASom    T    A        0      0        2 
   1   chr1_17993938     HCab    T    A      0.5      1        2 
   1   chr1_17993938     HPrz    T    A        0      0        2 
   1   chr1_17993938     ZBoe    T    A        0      0        2 
   1   chr1_17993938     ZGre    T    A        0      0        2 
   1   chr1_17993938     ZHar    T    A        0      0        2 
   1   chr1_17993938   Sample    T    A        0      0        2 
   1   chr1_18012346     AAsi    T    G        0      0        2 
   1   chr1_18012346     AKia    T    G        0      0        2 
   1   chr1_18012346     AOna    T    G        0      0        2 
   1   chr1_18012346     ASom    T    G        0      0        2 
   1   chr1_18012346     HCab    T    G        0      0        2 
   1   chr1_18012346     HPrz    T    G        0      0        2 
   1   chr1_18012346     ZBoe    T    G      0.5      1        2 
   1   chr1_18012346     ZGre    T    G        0      0        2 
   1   chr1_18012346     ZHar    T    G        1      2        2 
   1   chr1_18012346   Sample    T    G        0      0        2 
   1   chr1_18012645     AAsi    G    T        0      0        2 
   1   chr1_18012645     AKia    G    T        1      2        2 
   1   chr1_18012645     AOna    G    T        1      2        2 
   1   chr1_18012645     ASom    G    T        0      0        2 
   1   chr1_18012645     HCab    G    T        0      0        2 
   1   chr1_18012645     HPrz    G    T        0      0        2 
   1   chr1_18012645     ZBoe    G    T        0      0        2 
   1   chr1_18012645     ZGre    G    T        0      0        2 
   1   chr1_18012645     ZHar    G    T        0      0        2 
   1   chr1_18012645   Sample    G    T        0      0        2 
   1   chr1_18016602     AAsi    G    T        0      0        2 
   1   chr1_18016602     AKia    G    T        0      0        2 
   1   chr1_18016602     AOna    G    T        0      0        2 
   1   chr1_18016602     ASom    G    T        0      0        2 
   1   chr1_18016602     HCab    G    T        1      2        2 
   1   chr1_18016602     HPrz    G    T        1      2        2 
   1   chr1_18016602     ZBoe    G    T        0      0        2 
   1   chr1_18016602     ZGre    G    T        0      0        2 
   1   chr1_18016602     ZHar    G    T        0      0        2 
   1   chr1_18016602   Sample    G    T        1      2        2 
   1   chr1_18043809     AAsi    C    A        0      0        2 
   1   chr1_18043809     AKia    C    A        0      0        2 
   1   chr1_18043809     AOna    C    A        0      0        2 
   1   chr1_18043809     ASom    C    A        0      0        2 
   1   chr1_18043809     HCab    C    A        0      0        2 
   1   chr1_18043809     HPrz    C    A      0.5      1        2 
   1   chr1_18043809     ZBoe    C    A        0      0        2 
   1   chr1_18043809     ZGre    C    A        0      0        2 
   1   chr1_18043809     ZHar    C    A        0      0        2 
   1   chr1_18043809   Sample    C    A        0      0        2 
   1   chr1_18047540     AAsi    T    A        0      0        2 
   1   chr1_18047540     AKia    T    A        0      0        2 
   1   chr1_18047540     AOna    T    A        0      0        2 
   1   chr1_18047540     ASom    T    A        0      0        2 
   1   chr1_18047540     HCab    T    A        1      2        2 
   1   chr1_18047540     HPrz    T    A        1      2        2 
   1   chr1_18047540     ZBoe    T    A        0      0        2 
   1   chr1_18047540     ZGre    T    A        0      0        2 
   1   chr1_18047540     ZHar    T    A        0      0        2 
   1   chr1_18047540   Sample    T    A        1      2        2 
   1   chr1_18061505     AAsi    G    T        0      0        2 
   1   chr1_18061505     AKia    G    T        0      0        2 
   1   chr1_18061505     AOna    G    T        0      0        2 
   1   chr1_18061505     ASom    G    T        0      0        2 
   1   chr1_18061505     HCab    G    T        1      2        2 
   1   chr1_18061505     HPrz    G    T        1      2        2 
   1   chr1_18061505     ZBoe    G    T        0      0        2 
   1   chr1_18061505     ZGre    G    T        0      0        2 
   1   chr1_18061505     ZHar    G    T        0      0        2 
   1   chr1_18061505   Sample    G    T        1      2        2 
   1   chr1_18062677     AAsi    G    C        0      0        2 
   1   chr1_18062677     AKia    G    C        0      0        2 
   1   chr1_18062677     AOna    G    C        0      0        2 
   1   chr1_18062677     ASom    G    C        0      0        2 
   1   chr1_18062677     HCab    G    C        0      0        2 
   1   chr1_18062677     HPrz    G    C        0      0        2 
   1   chr1_18062677     ZBoe    G    C        1      2        2 
   1   chr1_18062677     ZGre    G    C        1      2        2 
   1   chr1_18062677     ZHar    G    C        1      2        2 
   1   chr1_18062677   Sample    G    C        0      0        2 
   1   chr1_18092560     AAsi    G    C        0      0        2 
   1   chr1_18092560     AKia    G    C        0      0        2 
   1   chr1_18092560     AOna    G    C        0      0        2 
   1   chr1_18092560     ASom    G    C        0      0        2 
   1   chr1_18092560     HCab    G    C      0.5      1        2 
   1   chr1_18092560     HPrz    G    C        0      0        2 
   1   chr1_18092560     ZBoe    G    C        0      0        2 
   1   chr1_18092560     ZGre    G    C        0      0        2 
   1   chr1_18092560     ZHar    G    C        0      0        2 
   1   chr1_18092560   Sample    G    C        0      0        2 
   1   chr1_18142730     AAsi    A    T        0      0        2 
   1   chr1_18142730     AKia    A    T        0      0        2 
   1   chr1_18142730     AOna    A    T        0      0        2 
   1   chr1_18142730     ASom    A    T        0      0        2 
   1   chr1_18142730     HCab    A    T        0      0        2 
   1   chr1_18142730     HPrz    A    T        0      0        2 
   1   chr1_18142730     ZBoe    A    T      0.5      1        2 
   1   chr1_18142730     ZGre    A    T        0      0        2 
   1   chr1_18142730     ZHar    A    T        0      0        2 
   1   chr1_18142730   Sample    A    T        0      0        2 
   1   chr1_18151655     AAsi    A    C        0      0        2 
   1   chr1_18151655     AKia    A    C        1      2        2 
   1   chr1_18151655     AOna    A    C        0      0        2 
   1   chr1_18151655     ASom    A    C        0      0        2 
   1   chr1_18151655     HCab    A    C        0      0        2 
   1   chr1_18151655     HPrz    A    C        0      0        2 
   1   chr1_18151655     ZBoe    A    C        0      0        2 
   1   chr1_18151655     ZGre    A    C        0      0        2 
   1   chr1_18151655     ZHar    A    C        0      0        2 
   1   chr1_18151655   Sample    A    C        0      0        2 
   1   chr1_18154993     AAsi    A    C        0      0        2 
   1   chr1_18154993     AKia    A    C        0      0        2 
   1   chr1_18154993     AOna    A    C        0      0        2 
   1   chr1_18154993     ASom    A    C        0      0        2 
   1   chr1_18154993     HCab    A    C        1      2        2 
   1   chr1_18154993     HPrz    A    C        1      2        2 
   1   chr1_18154993     ZBoe    A    C        0      0        2 
   1   chr1_18154993     ZGre    A    C        0      0        2 
   1   chr1_18154993     ZHar    A    C        0      0        2 
   1   chr1_18154993   Sample    A    C        1      2        2 
   1   chr1_18187640     AAsi    C    A        0      0        2 
   1   chr1_18187640     AKia    C    A        0      0        2 
   1   chr1_18187640     AOna    C    A        0      0        2 
   1   chr1_18187640     ASom    C    A        0      0        2 
   1   chr1_18187640     HCab    C    A        0      0        2 
   1   chr1_18187640     HPrz    C    A        0      0        2 
   1   chr1_18187640     ZBoe    C    A        0      0        2 
   1   chr1_18187640     ZGre    C    A      0.5      1        2 
   1   chr1_18187640     ZHar    C    A        0      0        2 
   1   chr1_18187640   Sample    C    A        0      0        2 
   1   chr1_18192225     AAsi    T    G        1      2        2 
   1   chr1_18192225     AKia    T    G        0      0        2 
   1   chr1_18192225     AOna    T    G        1      2        2 
   1   chr1_18192225     ASom    T    G        1      2        2 
   1   chr1_18192225     HCab    T    G        0      0        2 
   1   chr1_18192225     HPrz    T    G        0      0        2 
   1   chr1_18192225     ZBoe    T    G        0      0        2 
   1   chr1_18192225     ZGre    T    G        0      0        2 
   1   chr1_18192225     ZHar    T    G        0      0        2 
   1   chr1_18192225   Sample    T    G        0      0        2 
   1   chr1_18215534     AAsi    G    T      0.5      1        2 
   1   chr1_18215534     AKia    G    T        0      0        2 
   1   chr1_18215534     AOna    G    T        0      0        2 
   1   chr1_18215534     ASom    G    T        1      2        2 
   1   chr1_18215534     HCab    G    T        0      0        2 
   1   chr1_18215534     HPrz    G    T        0      0        2 
   1   chr1_18215534     ZBoe    G    T        0      0        2 
   1   chr1_18215534     ZGre    G    T        0      0        2 
   1   chr1_18215534     ZHar    G    T        0      0        2 
   1   chr1_18215534   Sample    G    T        0      0        2 
   1   chr1_18223092     AAsi    T    G      0.5      1        2 
   1   chr1_18223092     AKia    T    G        0      0        2 
   1   chr1_18223092     AOna    T    G        0      0        2 
   1   chr1_18223092     ASom    T    G        0      0        2 
   1   chr1_18223092     HCab    T    G        0      0        2 
   1   chr1_18223092     HPrz    T    G        0      0        2 
   1   chr1_18223092     ZBoe    T    G        0      0        2 
   1   chr1_18223092     ZGre    T    G        0      0        2 
   1   chr1_18223092     ZHar    T    G        0      0        2 
   1   chr1_18223092   Sample    T    G        0      0        2 
   1   chr1_18261027     AAsi    A    C        1      2        2 
   1   chr1_18261027     AKia    A    C        0      0        2 
   1   chr1_18261027     AOna    A    C        0      0        2 
   1   chr1_18261027     ASom    A    C      0.5      1        2 
   1   chr1_18261027     HCab    A    C        0      0        2 
   1   chr1_18261027     HPrz    A    C        0      0        2 
   1   chr1_18261027     ZBoe    A    C        0      0        2 
   1   chr1_18261027     ZGre    A    C        0      0        2 
   1   chr1_18261027     ZHar    A    C        0      0        2 
   1   chr1_18261027   Sample    A    C        0      0        2 
   1   chr1_18289385     AAsi    A    C        0      0        2 
   1   chr1_18289385     AKia    A    C        0      0        2 
   1   chr1_18289385     AOna    A    C        0      0        2 
   1   chr1_18289385     ASom    A    C      0.5      1        2 
   1   chr1_18289385     HCab    A    C        0      0        2 
   1   chr1_18289385     HPrz    A    C        0      0        2 
   1   chr1_18289385     ZBoe    A    C        0      0        2 
   1   chr1_18289385     ZGre    A    C        0      0        2 
   1   chr1_18289385     ZHar    A    C        0      0        2 
   1   chr1_18289385   Sample    A    C        0      0        2 
   1   chr1_18299034     AAsi    C    G        0      0        2 
   1   chr1_18299034     AKia    C    G        0      0        2 
   1   chr1_18299034     AOna    C    G        0      0        2 
   1   chr1_18299034     ASom    C    G        0      0        2 
   1   chr1_18299034     HCab    C    G      0.5      1        2 
   1   chr1_18299034     HPrz    C    G        1      2        2 
   1   chr1_18299034     ZBoe    C    G        0      0        2 
   1   chr1_18299034     ZGre    C    G        0      0        2 
   1   chr1_18299034     ZHar    C    G        0      0        2 
   1   chr1_18299034   Sample    C    G        0      0        2 
   1   chr1_18303104     AAsi    C    G        0      0        2 
   1   chr1_18303104     AKia    C    G        0      0        2 
   1   chr1_18303104     AOna    C    G        0      0        2 
   1   chr1_18303104     ASom    C    G        0      0        2 
   1   chr1_18303104     HCab    C    G        0      0        2 
   1   chr1_18303104     HPrz    C    G        0      0        2 
   1   chr1_18303104     ZBoe    C    G        0      0        2 
   1   chr1_18303104     ZGre    C    G        0      0        2 
   1   chr1_18303104     ZHar    C    G        1      2        2 
   1   chr1_18303104   Sample    C    G        0      0        2 
   1   chr1_18304938     AAsi    C    G        0      0        2 
   1   chr1_18304938     AKia    C    G        0      0        2 
   1   chr1_18304938     AOna    C    G        0      0        2 
   1   chr1_18304938     ASom    C    G        0      0        2 
   1   chr1_18304938     HCab    C    G        0      0        2 
   1   chr1_18304938     HPrz    C    G        0      0        2 
   1   chr1_18304938     ZBoe    C    G      0.5      1        2 
   1   chr1_18304938     ZGre    C    G        0      0        2 
   1   chr1_18304938     ZHar    C    G        0      0        2 
   1   chr1_18304938   Sample    C    G        0      0        2 
   1   chr1_18336011     AAsi    G    C        0      0        2 
   1   chr1_18336011     AKia    G    C        0      0        2 
   1   chr1_18336011     AOna    G    C        0      0        2 
   1   chr1_18336011     ASom    G    C        0      0        2 
   1   chr1_18336011     HCab    G    C        1      2        2 
   1   chr1_18336011     HPrz    G    C        1      2        2 
   1   chr1_18336011     ZBoe    G    C        0      0        2 
   1   chr1_18336011     ZGre    G    C        0      0        2 
   1   chr1_18336011     ZHar    G    C        0      0        2 
   1   chr1_18336011   Sample    G    C        1      2        2 
   1   chr1_18337560     AAsi    T    A        0      0        2 
   1   chr1_18337560     AKia    T    A        0      0        2 
   1   chr1_18337560     AOna    T    A        0      0        2 
   1   chr1_18337560     ASom    T    A        0      0        2 
   1   chr1_18337560     HCab    T    A        1      2        2 
   1   chr1_18337560     HPrz    T    A        1      2        2 
   1   chr1_18337560     ZBoe    T    A        0      0        2 
   1   chr1_18337560     ZGre    T    A        0      0        2 
   1   chr1_18337560     ZHar    T    A        0      0        2 
   1   chr1_18337560   Sample    T    A        1      2        2 
   1   chr1_18342824     AAsi    C    A        0      0        2 
   1   chr1_18342824     AKia    C    A        0      0        2 
   1   chr1_18342824     AOna    C    A        0      0        2 
   1   chr1_18342824     ASom    C    A        0      0        2 
   1   chr1_18342824     HCab    C    A        0      0        2 
   1   chr1_18342824     HPrz    C    A        0      0        2 
   1   chr1_18342824     ZBoe    C    A        0      0        2 
   1   chr1_18342824     ZGre    C    A        1      2        2 
   1   chr1_18342824     ZHar    C    A        0      0        2 
   1   chr1_18342824   Sample    C    A        0      0        2 
   1   chr1_18352962     AAsi    C    A        0      0        2 
   1   chr1_18352962     AKia    C    A        0      0        2 
   1   chr1_18352962     AOna    C    A        0      0        2 
   1   chr1_18352962     ASom    C    A        0      0        2 
   1   chr1_18352962     HCab    C    A        0      0        2 
   1   chr1_18352962     HPrz    C    A        0      0        2 
   1   chr1_18352962     ZBoe    C    A      0.5      1        2 
   1   chr1_18352962     ZGre    C    A        0      0        2 
   1   chr1_18352962     ZHar    C    A        0      0        2 
   1   chr1_18352962   Sample    C    A        0      0        2 
   1   chr1_18356905     AAsi    T    G        0      0        2 
   1   chr1_18356905     AKia    T    G        1      2        2 
   1   chr1_18356905     AOna    T    G        1      2        2 
   1   chr1_18356905     ASom    T    G        0      0        2 
   1   chr1_18356905     HCab    T    G        0      0        2 
   1   chr1_18356905     HPrz    T    G        0      0        2 
   1   chr1_18356905     ZBoe    T    G        0      0        2 
   1   chr1_18356905     ZGre    T    G        0      0        2 
   1   chr1_18356905     ZHar    T    G        0      0        2 
   1   chr1_18356905   Sample    T    G        0      0        2 
   1   chr1_18374334     AAsi    G    T        0      0        2 
   1   chr1_18374334     AKia    G    T        0      0        2 
   1   chr1_18374334     AOna    G    T        0      0        2 
   1   chr1_18374334     ASom    G    T        0      0        2 
   1   chr1_18374334     HCab    G    T        0      0        2 
   1   chr1_18374334     HPrz    G    T        0      0        2 
   1   chr1_18374334     ZBoe    G    T      0.5      1        2 
   1   chr1_18374334     ZGre    G    T        0      0        2 
   1   chr1_18374334     ZHar    G    T        0      0        2 
   1   chr1_18374334   Sample    G    T        0      0        2 
   1   chr1_18431158     AAsi    G    T        0      0        2 
   1   chr1_18431158     AKia    G    T        0      0        2 
   1   chr1_18431158     AOna    G    T        0      0        2 
   1   chr1_18431158     ASom    G    T        1      2        2 
   1   chr1_18431158     HCab    G    T        0      0        2 
   1   chr1_18431158     HPrz    G    T        0      0        2 
   1   chr1_18431158     ZBoe    G    T        0      0        2 
   1   chr1_18431158     ZGre    G    T        0      0        2 
   1   chr1_18431158     ZHar    G    T        0      0        2 
   1   chr1_18431158   Sample    G    T        0      0        2 
   1   chr1_18431235     AAsi    C    G      0.5      1        2 
   1   chr1_18431235     AKia    C    G        0      0        2 
   1   chr1_18431235     AOna    C    G        0      0        2 
   1   chr1_18431235     ASom    C    G        0      0        2 
   1   chr1_18431235     HCab    C    G        0      0        2 
   1   chr1_18431235     HPrz    C    G        0      0        2 
   1   chr1_18431235     ZBoe    C    G        0      0        2 
   1   chr1_18431235     ZGre    C    G        0      0        2 
   1   chr1_18431235     ZHar    C    G        0      0        2 
   1   chr1_18431235   Sample    C    G        0      0        2 
   1   chr1_18435783     AAsi    A    C        0      0        2 
   1   chr1_18435783     AKia    A    C        0      0        2 
   1   chr1_18435783     AOna    A    C        0      0        2 
   1   chr1_18435783     ASom    A    C        0      0        2 
   1   chr1_18435783     HCab    A    C        0      0        2 
   1   chr1_18435783     HPrz    A    C      0.5      1        2 
   1   chr1_18435783     ZBoe    A    C        0      0        2 
   1   chr1_18435783     ZGre    A    C        0      0        2 
   1   chr1_18435783     ZHar    A    C        0      0        2 
   1   chr1_18435783   Sample    A    C        0      0        2 
   1   chr1_18440592     AAsi    A    C      0.5      1        2 
   1   chr1_18440592     AKia    A    C        0      0        2 
   1   chr1_18440592     AOna    A    C        0      0        2 
   1   chr1_18440592     ASom    A    C        0      0        2 
   1   chr1_18440592     HCab    A    C        0      0        2 
   1   chr1_18440592     HPrz    A    C        0      0        2 
   1   chr1_18440592     ZBoe    A    C        0      0        2 
   1   chr1_18440592     ZGre    A    C        0      0        2 
   1   chr1_18440592     ZHar    A    C        0      0        2 
   1   chr1_18440592   Sample    A    C        0      0        2 
   1   chr1_18449552     AAsi    C    G        0      0        2 
   1   chr1_18449552     AKia    C    G        0      0        2 
   1   chr1_18449552     AOna    C    G        0      0        2 
   1   chr1_18449552     ASom    C    G        0      0        2 
   1   chr1_18449552     HCab    C    G        1      2        2 
   1   chr1_18449552     HPrz    C    G        1      2        2 
   1   chr1_18449552     ZBoe    C    G        0      0        2 
   1   chr1_18449552     ZGre    C    G        0      0        2 
   1   chr1_18449552     ZHar    C    G        0      0        2 
   1   chr1_18449552   Sample    C    G        1      2        2 
   1   chr1_18449844     AAsi    G    C        0      0        2 
   1   chr1_18449844     AKia    G    C        0      0        2 
   1   chr1_18449844     AOna    G    C        0      0        2 
   1   chr1_18449844     ASom    G    C        0      0        2 
   1   chr1_18449844     HCab    G    C        0      0        2 
   1   chr1_18449844     HPrz    G    C        0      0        2 
   1   chr1_18449844     ZBoe    G    C      0.5      1        2 
   1   chr1_18449844     ZGre    G    C        0      0        2 
   1   chr1_18449844     ZHar    G    C        0      0        2 
   1   chr1_18449844   Sample    G    C        0      0        2 
   1   chr1_18454608     AAsi    A    C        0      0        2 
   1   chr1_18454608     AKia    A    C        0      0        2 
   1   chr1_18454608     AOna    A    C        0      0        2 
   1   chr1_18454608     ASom    A    C        0      0        2 
   1   chr1_18454608     HCab    A    C        1      2        2 
   1   chr1_18454608     HPrz    A    C        1      2        2 
   1   chr1_18454608     ZBoe    A    C        0      0        2 
   1   chr1_18454608     ZGre    A    C        0      0        2 
   1   chr1_18454608     ZHar    A    C        0      0        2 
   1   chr1_18454608   Sample    A    C        1      2        2 
   1   chr1_18468722     AAsi    A    T      0.5      1        2 
   1   chr1_18468722     AKia    A    T        0      0        2 
   1   chr1_18468722     AOna    A    T        0      0        2 
   1   chr1_18468722     ASom    A    T        0      0        2 
   1   chr1_18468722     HCab    A    T        0      0        2 
   1   chr1_18468722     HPrz    A    T        0      0        2 
   1   chr1_18468722     ZBoe    A    T        0      0        2 
   1   chr1_18468722     ZGre    A    T        0      0        2 
   1   chr1_18468722     ZHar    A    T        0      0        2 
   1   chr1_18468722   Sample    A    T        0      0        2 
   1   chr1_18479465     AAsi    G    T        0      0        2 
   1   chr1_18479465     AKia    G    T        0      0        2 
   1   chr1_18479465     AOna    G    T        0      0        2 
   1   chr1_18479465     ASom    G    T        0      0        2 
   1   chr1_18479465     HCab    G    T        1      2        2 
   1   chr1_18479465     HPrz    G    T        1      2        2 
   1   chr1_18479465     ZBoe    G    T        0      0        2 
   1   chr1_18479465     ZGre    G    T        0      0        2 
   1   chr1_18479465     ZHar    G    T        0      0        2 
   1   chr1_18479465   Sample    G    T        1      2        2 
   1   chr1_18498115     AAsi    A    C        0      0        2 
   1   chr1_18498115     AKia    A    C        0      0        2 
   1   chr1_18498115     AOna    A    C        0      0        2 
   1   chr1_18498115     ASom    A    C        0      0        2 
   1   chr1_18498115     HCab    A    C        0      0        2 
   1   chr1_18498115     HPrz    A    C      0.5      1        2 
   1   chr1_18498115     ZBoe    A    C        0      0        2 
   1   chr1_18498115     ZGre    A    C        0      0        2 
   1   chr1_18498115     ZHar    A    C        0      0        2 
   1   chr1_18498115   Sample    A    C        1      2        2 
   1   chr1_18504037     AAsi    G    C        0      0        2 
   1   chr1_18504037     AKia    G    C        1      2        2 
   1   chr1_18504037     AOna    G    C        1      2        2 
   1   chr1_18504037     ASom    G    C        0      0        2 
   1   chr1_18504037     HCab    G    C        0      0        2 
   1   chr1_18504037     HPrz    G    C        0      0        2 
   1   chr1_18504037     ZBoe    G    C        0      0        2 
   1   chr1_18504037     ZGre    G    C        0      0        2 
   1   chr1_18504037     ZHar    G    C        0      0        2 
   1   chr1_18504037   Sample    G    C        0      0        2 
   1   chr1_18510572     AAsi    T    A        0      0        2 
   1   chr1_18510572     AKia    T    A        0      0        2 
   1   chr1_18510572     AOna    T    A        0      0        2 
   1   chr1_18510572     ASom    T    A        0      0        2 
   1   chr1_18510572     HCab    T    A        0      0        2 
   1   chr1_18510572     HPrz    T    A        0      0        2 
   1   chr1_18510572     ZBoe    T    A        0      0        2 
   1   chr1_18510572     ZGre    T    A        1      2        2 
   1   chr1_18510572     ZHar    T    A        0      0        2 
   1   chr1_18510572   Sample    T    A        0      0        2 
   1   chr1_18514004     AAsi    C    A        1      2        2 
   1   chr1_18514004     AKia    C    A        0      0        2 
   1   chr1_18514004     AOna    C    A        0      0        2 
   1   chr1_18514004     ASom    C    A        1      2        2 
   1   chr1_18514004     HCab    C    A        0      0        2 
   1   chr1_18514004     HPrz    C    A        0      0        2 
   1   chr1_18514004     ZBoe    C    A        0      0        2 
   1   chr1_18514004     ZGre    C    A        0      0        2 
   1   chr1_18514004     ZHar    C    A        0      0        2 
   1   chr1_18514004   Sample    C    A        0      0        2 
   1   chr1_18528510     AAsi    A    T        0      0        2 
   1   chr1_18528510     AKia    A    T        0      0        2 
   1   chr1_18528510     AOna    A    T        0      0        2 
   1   chr1_18528510     ASom    A    T        0      0        2 
   1   chr1_18528510     HCab    A    T        0      0        2 
   1   chr1_18528510     HPrz    A    T        0      0        2 
   1   chr1_18528510     ZBoe    A    T        0      0        2 
   1   chr1_18528510     ZGre    A    T        1      2        2 
   1   chr1_18528510     ZHar    A    T        0      0        2 
   1   chr1_18528510   Sample    A    T        0      0        2 
   1   chr1_18539468     AAsi    T    A        0      0        2 
   1   chr1_18539468     AKia    T    A        0      0        2 
   1   chr1_18539468     AOna    T    A        0      0        2 
   1   chr1_18539468     ASom    T    A        0      0        2 
   1   chr1_18539468     HCab    T    A        1      2        2 
   1   chr1_18539468     HPrz    T    A        1      2        2 
   1   chr1_18539468     ZBoe    T    A        0      0        2 
   1   chr1_18539468     ZGre    T    A        0      0        2 
   1   chr1_18539468     ZHar    T    A        0      0        2 
   1   chr1_18539468   Sample    T    A        1      2        2 
   1   chr1_18547663     AAsi    A    C        0      0        2 
   1   chr1_18547663     AKia    A    C        0      0        2 
   1   chr1_18547663     AOna    A    C        0      0        2 
   1   chr1_18547663     ASom    A    C        1      2        2 
   1   chr1_18547663     HCab    A    C        0      0        2 
   1   chr1_18547663     HPrz    A    C        0      0        2 
   1   chr1_18547663     ZBoe    A    C        0      0        2 
   1   chr1_18547663     ZGre    A    C        0      0        2 
   1   chr1_18547663     ZHar    A    C        0      0        2 
   1   chr1_18547663   Sample    A    C        0      0        2 
   1   chr1_18555550     AAsi    C    A        0      0        2 
   1   chr1_18555550     AKia    C    A        0      0        2 
   1   chr1_18555550     AOna    C    A        0      0        2 
   1   chr1_18555550     ASom    C    A        1      2        2 
   1   chr1_18555550     HCab    C    A        0      0        2 
   1   chr1_18555550     HPrz    C    A        0      0        2 
   1   chr1_18555550     ZBoe    C    A        0      0        2 
   1   chr1_18555550     ZGre    C    A        0      0        2 
   1   chr1_18555550     ZHar    C    A        0      0        2 
   1   chr1_18555550   Sample    C    A        0      0        2 
   1   chr1_18560472     AAsi    C    A        0      0        2 
   1   chr1_18560472     AKia    C    A        0      0        2 
   1   chr1_18560472     AOna    C    A        0      0        2 
   1   chr1_18560472     ASom    C    A        0      0        2 
   1   chr1_18560472     HCab    C    A        1      2        2 
   1   chr1_18560472     HPrz    C    A        1      2        2 
   1   chr1_18560472     ZBoe    C    A        0      0        2 
   1   chr1_18560472     ZGre    C    A        0      0        2 
   1   chr1_18560472     ZHar    C    A        0      0        2 
   1   chr1_18560472   Sample    C    A        1      2        2 
   1   chr1_18578030     AAsi    A    T        0      0        2 
   1   chr1_18578030     AKia    A    T        0      0        2 
   1   chr1_18578030     AOna    A    T        0      0        2 
   1   chr1_18578030     ASom    A    T        0      0        2 
   1   chr1_18578030     HCab    A    T        1      2        2 
   1   chr1_18578030     HPrz    A    T        1      2        2 
   1   chr1_18578030     ZBoe    A    T        0      0        2 
   1   chr1_18578030     ZGre    A    T        0      0        2 
   1   chr1_18578030     ZHar    A    T        0      0        2 
   1   chr1_18578030   Sample    A    T        1      2        2 
   1   chr1_18589115     AAsi    C    A        0      0        2 
   1   chr1_18589115     AKia    C    A        0      0        2 
   1   chr1_18589115     AOna    C    A        0      0        2 
   1   chr1_18589115     ASom    C    A        0      0        2 
   1   chr1_18589115     HCab    C    A        1      2        2 
   1   chr1_18589115     HPrz    C    A        1      2        2 
   1   chr1_18589115     ZBoe    C    A        0      0        2 
   1   chr1_18589115     ZGre    C    A        0      0        2 
   1   chr1_18589115     ZHar    C    A        0      0        2 
   1   chr1_18589115   Sample    C    A        1      2        2 
   1   chr1_18611010     AAsi    G    C        0      0        2 
   1   chr1_18611010     AKia    G    C        0      0        2 
   1   chr1_18611010     AOna    G    C        1      2        2 
   1   chr1_18611010     ASom    G    C        0      0        2 
   1   chr1_18611010     HCab    G    C        0      0        2 
   1   chr1_18611010     HPrz    G    C        0      0        2 
   1   chr1_18611010     ZBoe    G    C        0      0        2 
   1   chr1_18611010     ZGre    G    C        0      0        2 
   1   chr1_18611010     ZHar    G    C        0      0        2 
   1   chr1_18611010   Sample    G    C        0      0        2 
   1   chr1_18611106     AAsi    G    T        0      0        2 
   1   chr1_18611106     AKia    G    T        0      0        2 
   1   chr1_18611106     AOna    G    T        0      0        2 
   1   chr1_18611106     ASom    G    T        0      0        2 
   1   chr1_18611106     HCab    G    T        1      2        2 
   1   chr1_18611106     HPrz    G    T        1      2        2 
   1   chr1_18611106     ZBoe    G    T        0      0        2 
   1   chr1_18611106     ZGre    G    T        0      0        2 
   1   chr1_18611106     ZHar    G    T        0      0        2 
   1   chr1_18611106   Sample    G    T        1      2        2 
   1   chr1_18612884     AAsi    C    A        1      2        2 
   1   chr1_18612884     AKia    C    A        0      0        2 
   1   chr1_18612884     AOna    C    A        0      0        2 
   1   chr1_18612884     ASom    C    A        1      2        2 
   1   chr1_18612884     HCab    C    A        0      0        2 
   1   chr1_18612884     HPrz    C    A        0      0        2 
   1   chr1_18612884     ZBoe    C    A        1      2        2 
   1   chr1_18612884     ZGre    C    A        1      2        2 
   1   chr1_18612884     ZHar    C    A        0      0        2 
   1   chr1_18612884   Sample    C    A        0      0        2 
   1   chr1_18620392     AAsi    T    G        1      2        2 
   1   chr1_18620392     AKia    T    G        0      0        2 
   1   chr1_18620392     AOna    T    G        0      0        2 
   1   chr1_18620392     ASom    T    G        1      2        2 
   1   chr1_18620392     HCab    T    G        0      0        2 
   1   chr1_18620392     HPrz    T    G        0      0        2 
   1   chr1_18620392     ZBoe    T    G        0      0        2 
   1   chr1_18620392     ZGre    T    G        0      0        2 
   1   chr1_18620392     ZHar    T    G        0      0        2 
   1   chr1_18620392   Sample    T    G        0      0        2 
   1   chr1_18622248     AAsi    C    A        0      0        2 
   1   chr1_18622248     AKia    C    A        0      0        2 
   1   chr1_18622248     AOna    C    A        0      0        2 
   1   chr1_18622248     ASom    C    A        0      0        2 
   1   chr1_18622248     HCab    C    A        0      0        2 
   1   chr1_18622248     HPrz    C    A        0      0        2 
   1   chr1_18622248     ZBoe    C    A        0      0        2 
   1   chr1_18622248     ZGre    C    A        1      2        2 
   1   chr1_18622248     ZHar    C    A        1      2        2 
   1   chr1_18622248   Sample    C    A        0      0        2 
   1   chr1_18637782     AAsi    T    G        0      0        2 
   1   chr1_18637782     AKia    T    G        0      0        2 
   1   chr1_18637782     AOna    T    G        0      0        2 
   1   chr1_18637782     ASom    T    G        0      0        2 
   1   chr1_18637782     HCab    T    G        0      0        2 
   1   chr1_18637782     HPrz    T    G        0      0        2 
   1   chr1_18637782     ZBoe    T    G      0.5      1        2 
   1   chr1_18637782     ZGre    T    G        0      0        2 
   1   chr1_18637782     ZHar    T    G        0      0        2 
   1   chr1_18637782   Sample    T    G        0      0        2 
   1   chr1_18640651     AAsi    G    T        1      2        2 
   1   chr1_18640651     AKia    G    T        1      2        2 
   1   chr1_18640651     AOna    G    T        1      2        2 
   1   chr1_18640651     ASom    G    T        1      2        2 
   1   chr1_18640651     HCab    G    T        0      0        2 
   1   chr1_18640651     HPrz    G    T        0      0        2 
   1   chr1_18640651     ZBoe    G    T        0      0        2 
   1   chr1_18640651     ZGre    G    T        0      0        2 
   1   chr1_18640651     ZHar    G    T        0      0        2 
   1   chr1_18640651   Sample    G    T        0      0        2 
   1   chr1_18641661     AAsi    C    A        0      0        2 
   1   chr1_18641661     AKia    C    A      0.5      1        2 
   1   chr1_18641661     AOna    C    A        0      0        2 
   1   chr1_18641661     ASom    C    A        0      0        2 
   1   chr1_18641661     HCab    C    A        0      0        2 
   1   chr1_18641661     HPrz    C    A        0      0        2 
   1   chr1_18641661     ZBoe    C    A        0      0        2 
   1   chr1_18641661     ZGre    C    A        0      0        2 
   1   chr1_18641661     ZHar    C    A        0      0        2 
   1   chr1_18641661   Sample    C    A        0      0        2 
   1   chr1_18644222     AAsi    T    A        0      0        2 
   1   chr1_18644222     AKia    T    A        0      0        2 
   1   chr1_18644222     AOna    T    A        0      0        2 
   1   chr1_18644222     ASom    T    A        0      0        2 
   1   chr1_18644222     HCab    T    A        1      2        2 
   1   chr1_18644222     HPrz    T    A        1      2        2 
   1   chr1_18644222     ZBoe    T    A        0      0        2 
   1   chr1_18644222     ZGre    T    A        0      0        2 
   1   chr1_18644222     ZHar    T    A        0      0        2 
   1   chr1_18644222   Sample    T    A        1      2        2 
   1   chr1_18648055     AAsi    A    T        0      0        2 
   1   chr1_18648055     AKia    A    T        0      0        2 
   1   chr1_18648055     AOna    A    T        0      0        2 
   1   chr1_18648055     ASom    A    T        0      0        2 
   1   chr1_18648055     HCab    A    T        0      0        2 
   1   chr1_18648055     HPrz    A    T        0      0        2 
   1   chr1_18648055     ZBoe    A    T        0      0        2 
   1   chr1_18648055     ZGre    A    T        0      0        2 
   1   chr1_18648055     ZHar    A    T      0.5      1        2 
   1   chr1_18648055   Sample    A    T        0      0        2 
   1   chr1_18655332     AAsi    T    G      0.5      1        2 
   1   chr1_18655332     AKia    T    G        0      0        2 
   1   chr1_18655332     AOna    T    G        0      0        2 
   1   chr1_18655332     ASom    T    G        0      0        2 
   1   chr1_18655332     HCab    T    G        0      0        2 
   1   chr1_18655332     HPrz    T    G        0      0        2 
   1   chr1_18655332     ZBoe    T    G        0      0        2 
   1   chr1_18655332     ZGre    T    G        0      0        2 
   1   chr1_18655332     ZHar    T    G        0      0        2 
   1   chr1_18655332   Sample    T    G        0      0        2 
   1   chr1_18672810     AAsi    A    C      0.5      1        2 
   1   chr1_18672810     AKia    A    C        0      0        2 
   1   chr1_18672810     AOna    A    C        0      0        2 
   1   chr1_18672810     ASom    A    C        0      0        2 
   1   chr1_18672810     HCab    A    C        0      0        2 
   1   chr1_18672810     HPrz    A    C        0      0        2 
   1   chr1_18672810     ZBoe    A    C        0      0        2 
   1   chr1_18672810     ZGre    A    C        0      0        2 
   1   chr1_18672810     ZHar    A    C        0      0        2 
   1   chr1_18672810   Sample    A    C        0      0        2 
   1   chr1_18676578     AAsi    C    A        0      0        2 
   1   chr1_18676578     AKia    C    A        0      0        2 
   1   chr1_18676578     AOna    C    A        0      0        2 
   1   chr1_18676578     ASom    C    A        0      0        2 
   1   chr1_18676578     HCab    C    A        0      0        2 
   1   chr1_18676578     HPrz    C    A        1      2        2 
   1   chr1_18676578     ZBoe    C    A        0      0        2 
   1   chr1_18676578     ZGre    C    A        0      0        2 
   1   chr1_18676578     ZHar    C    A        0      0        2 
   1   chr1_18676578   Sample    C    A        0      0        2 
   1   chr1_18692122     AAsi    C    A        0      0        2 
   1   chr1_18692122     AKia    C    A        0      0        2 
   1   chr1_18692122     AOna    C    A        0      0        2 
   1   chr1_18692122     ASom    C    A        0      0        2 
   1   chr1_18692122     HCab    C    A        1      2        2 
   1   chr1_18692122     HPrz    C    A        1      2        2 
   1   chr1_18692122     ZBoe    C    A        0      0        2 
   1   chr1_18692122     ZGre    C    A        0      0        2 
   1   chr1_18692122     ZHar    C    A        0      0        2 
   1   chr1_18692122   Sample    C    A        1      2        2 
   1   chr1_18702121     AAsi    A    C        0      0        2 
   1   chr1_18702121     AKia    A    C        0      0        2 
   1   chr1_18702121     AOna    A    C        0      0        2 
   1   chr1_18702121     ASom    A    C        1      2        2 
   1   chr1_18702121     HCab    A    C        0      0        2 
   1   chr1_18702121     HPrz    A    C        0      0        2 
   1   chr1_18702121     ZBoe    A    C        0      0        2 
   1   chr1_18702121     ZGre    A    C        0      0        2 
   1   chr1_18702121     ZHar    A    C        0      0        2 
   1   chr1_18702121   Sample    A    C        0      0        2 
   1   chr1_18717754     AAsi    C    G        0      0        2 
   1   chr1_18717754     AKia    C    G        1      2        2 
   1   chr1_18717754     AOna    C    G        0      0        2 
   1   chr1_18717754     ASom    C    G        0      0        2 
   1   chr1_18717754     HCab    C    G        0      0        2 
   1   chr1_18717754     HPrz    C    G        0      0        2 
   1   chr1_18717754     ZBoe    C    G        0      0        2 
   1   chr1_18717754     ZGre    C    G        0      0        2 
   1   chr1_18717754     ZHar    C    G        0      0        2 
   1   chr1_18717754   Sample    C    G        0      0        2 
   1   chr1_18727841     AAsi    T    G        0      0        2 
   1   chr1_18727841     AKia    T    G        0      0        2 
   1   chr1_18727841     AOna    T    G        0      0        2 
   1   chr1_18727841     ASom    T    G        0      0        2 
   1   chr1_18727841     HCab    T    G        0      0        2 
   1   chr1_18727841     HPrz    T    G      0.5      1        2 
   1   chr1_18727841     ZBoe    T    G        0      0        2 
   1   chr1_18727841     ZGre    T    G        0      0        2 
   1   chr1_18727841     ZHar    T    G        0      0        2 
   1   chr1_18727841   Sample    T    G        0      0        2 
   1   chr1_18737949     AAsi    G    T        0      0        2 
   1   chr1_18737949     AKia    G    T        0      0        2 
   1   chr1_18737949     AOna    G    T        0      0        2 
   1   chr1_18737949     ASom    G    T        0      0        2 
   1   chr1_18737949     HCab    G    T        1      2        2 
   1   chr1_18737949     HPrz    G    T        1      2        2 
   1   chr1_18737949     ZBoe    G    T        0      0        2 
   1   chr1_18737949     ZGre    G    T        0      0        2 
   1   chr1_18737949     ZHar    G    T        0      0        2 
   1   chr1_18737949   Sample    G    T        1      2        2 
   1   chr1_18749672     AAsi    T    A        0      0        2 
   1   chr1_18749672     AKia    T    A        0      0        2 
   1   chr1_18749672     AOna    T    A        0      0        2 
   1   chr1_18749672     ASom    T    A        0      0        2 
   1   chr1_18749672     HCab    T    A        0      0        2 
   1   chr1_18749672     HPrz    T    A        0      0        2 
   1   chr1_18749672     ZBoe    T    A        0      0        2 
   1   chr1_18749672     ZGre    T    A      0.5      1        2 
   1   chr1_18749672     ZHar    T    A        0      0        2 
   1   chr1_18749672   Sample    T    A        0      0        2 
   1   chr1_18763213     AAsi    T    G        0      0        2 
   1   chr1_18763213     AKia    T    G        0      0        2 
   1   chr1_18763213     AOna    T    G        0      0        2 
   1   chr1_18763213     ASom    T    G        0      0        2 
   1   chr1_18763213     HCab    T    G        0      0        2 
   1   chr1_18763213     HPrz    T    G        0      0        2 
   1   chr1_18763213     ZBoe    T    G        0      0        2 
   1   chr1_18763213     ZGre    T    G        0      0        2 
   1   chr1_18763213     ZHar    T    G      0.5      1        2 
   1   chr1_18763213   Sample    T    G        0      0        2 
```
