## Supplementary File 10. Zonkey (Schubert et al. 2017) report for donkey specimen Ancient10. for "No genetic evidence yet for hinnies at Mazongshan (400-160 BCE), northwestern China": excl_ts.frq.strat (part 2 of 94)

```
   1   chr1_18766229     AAsi    G    T        0      0        2 
   1   chr1_18766229     AKia    G    T        0      0        2 
   1   chr1_18766229     AOna    G    T        0      0        2 
   1   chr1_18766229     ASom    G    T        0      0        2 
   1   chr1_18766229     HCab    G    T        0      0        2 
   1   chr1_18766229     HPrz    G    T      0.5      1        2 
   1   chr1_18766229     ZBoe    G    T        0      0        2 
   1   chr1_18766229     ZGre    G    T        0      0        2 
   1   chr1_18766229     ZHar    G    T        0      0        2 
   1   chr1_18766229   Sample    G    T        0      0        2 
   1   chr1_18787988     AAsi    T    A        0      0        2 
   1   chr1_18787988     AKia    T    A        0      0        2 
   1   chr1_18787988     AOna    T    A        0      0        2 
   1   chr1_18787988     ASom    T    A        0      0        2 
   1   chr1_18787988     HCab    T    A        1      2        2 
   1   chr1_18787988     HPrz    T    A        1      2        2 
   1   chr1_18787988     ZBoe    T    A        0      0        2 
   1   chr1_18787988     ZGre    T    A        0      0        2 
   1   chr1_18787988     ZHar    T    A        0      0        2 
   1   chr1_18787988   Sample    T    A        1      2        2 
   1   chr1_18829474     AAsi    C    A        0      0        2 
   1   chr1_18829474     AKia    C    A        0      0        2 
   1   chr1_18829474     AOna    C    A        0      0        2 
   1   chr1_18829474     ASom    C    A        0      0        2 
   1   chr1_18829474     HCab    C    A        0      0        2 
   1   chr1_18829474     HPrz    C    A        0      0        2 
   1   chr1_18829474     ZBoe    C    A        0      0        2 
   1   chr1_18829474     ZGre    C    A        0      0        2 
   1   chr1_18829474     ZHar    C    A      0.5      1        2 
   1   chr1_18829474   Sample    C    A        0      0        2 
   1   chr1_18833374     AAsi    T    G        0      0        2 
   1   chr1_18833374     AKia    T    G        0      0        2 
   1   chr1_18833374     AOna    T    G        0      0        2 
   1   chr1_18833374     ASom    T    G        0      0        2 
   1   chr1_18833374     HCab    T    G        0      0        2 
   1   chr1_18833374     HPrz    T    G        0      0        2 
   1   chr1_18833374     ZBoe    T    G        1      2        2 
   1   chr1_18833374     ZGre    T    G        0      0        2 
   1   chr1_18833374     ZHar    T    G        0      0        2 
   1   chr1_18833374   Sample    T    G        0      0        2 
   1   chr1_18873946     AAsi    A    C        0      0        2 
   1   chr1_18873946     AKia    A    C        0      0        2 
   1   chr1_18873946     AOna    A    C        0      0        2 
   1   chr1_18873946     ASom    A    C        0      0        2 
   1   chr1_18873946     HCab    A    C        1      2        2 
   1   chr1_18873946     HPrz    A    C        1      2        2 
   1   chr1_18873946     ZBoe    A    C        0      0        2 
   1   chr1_18873946     ZGre    A    C        0      0        2 
   1   chr1_18873946     ZHar    A    C        0      0        2 
   1   chr1_18873946   Sample    A    C        1      2        2 
   1   chr1_18878433     AAsi    A    C        0      0        2 
   1   chr1_18878433     AKia    A    C        0      0        2 
   1   chr1_18878433     AOna    A    C        0      0        2 
   1   chr1_18878433     ASom    A    C        0      0        2 
   1   chr1_18878433     HCab    A    C        0      0        2 
   1   chr1_18878433     HPrz    A    C        0      0        2 
   1   chr1_18878433     ZBoe    A    C        0      0        2 
   1   chr1_18878433     ZGre    A    C        1      2        2 
   1   chr1_18878433     ZHar    A    C        0      0        2 
   1   chr1_18878433   Sample    A    C        0      0        2 
   1   chr1_18880899     AAsi    A    C        0      0        2 
   1   chr1_18880899     AKia    A    C        0      0        2 
   1   chr1_18880899     AOna    A    C        1      2        2 
   1   chr1_18880899     ASom    A    C        0      0        2 
   1   chr1_18880899     HCab    A    C        1      2        2 
   1   chr1_18880899     HPrz    A    C        1      2        2 
   1   chr1_18880899     ZBoe    A    C        0      0        2 
   1   chr1_18880899     ZGre    A    C        0      0        2 
   1   chr1_18880899     ZHar    A    C        0      0        2 
   1   chr1_18880899   Sample    A    C        1      2        2 
   1   chr1_18893120     AAsi    T    A        0      0        2 
   1   chr1_18893120     AKia    T    A        0      0        2 
   1   chr1_18893120     AOna    T    A        0      0        2 
   1   chr1_18893120     ASom    T    A        0      0        2 
   1   chr1_18893120     HCab    T    A        1      2        2 
   1   chr1_18893120     HPrz    T    A        1      2        2 
   1   chr1_18893120     ZBoe    T    A        0      0        2 
   1   chr1_18893120     ZGre    T    A        0      0        2 
   1   chr1_18893120     ZHar    T    A        0      0        2 
   1   chr1_18893120   Sample    T    A        1      2        2 
   1   chr1_18897070     AAsi    A    C        0      0        2 
   1   chr1_18897070     AKia    A    C        0      0        2 
   1   chr1_18897070     AOna    A    C        0      0        2 
   1   chr1_18897070     ASom    A    C        0      0        2 
   1   chr1_18897070     HCab    A    C        1      2        2 
   1   chr1_18897070     HPrz    A    C        1      2        2 
   1   chr1_18897070     ZBoe    A    C        0      0        2 
   1   chr1_18897070     ZGre    A    C        0      0        2 
   1   chr1_18897070     ZHar    A    C        0      0        2 
   1   chr1_18897070   Sample    A    C        1      2        2 
   1   chr1_18898369     AAsi    A    C        0      0        2 
   1   chr1_18898369     AKia    A    C        0      0        2 
   1   chr1_18898369     AOna    A    C        0      0        2 
   1   chr1_18898369     ASom    A    C        0      0        2 
   1   chr1_18898369     HCab    A    C        0      0        2 
   1   chr1_18898369     HPrz    A    C        0      0        2 
   1   chr1_18898369     ZBoe    A    C        1      2        2 
   1   chr1_18898369     ZGre    A    C        0      0        2 
   1   chr1_18898369     ZHar    A    C        0      0        2 
   1   chr1_18898369   Sample    A    C        0      0        2 
   1   chr1_18914634     AAsi    C    G        0      0        2 
   1   chr1_18914634     AKia    C    G        0      0        2 
   1   chr1_18914634     AOna    C    G        0      0        2 
   1   chr1_18914634     ASom    C    G        0      0        2 
   1   chr1_18914634     HCab    C    G      0.5      1        2 
   1   chr1_18914634     HPrz    C    G      0.5      1        2 
   1   chr1_18914634     ZBoe    C    G        0      0        2 
   1   chr1_18914634     ZGre    C    G        0      0        2 
   1   chr1_18914634     ZHar    C    G        0      0        2 
   1   chr1_18914634   Sample    C    G        1      2        2 
   1   chr1_18928161     AAsi    A    T        0      0        2 
   1   chr1_18928161     AKia    A    T        0      0        2 
   1   chr1_18928161     AOna    A    T        0      0        2 
   1   chr1_18928161     ASom    A    T        0      0        2 
   1   chr1_18928161     HCab    A    T        0      0        2 
   1   chr1_18928161     HPrz    A    T        0      0        2 
   1   chr1_18928161     ZBoe    A    T        0      0        2 
   1   chr1_18928161     ZGre    A    T      0.5      1        2 
   1   chr1_18928161     ZHar    A    T        0      0        2 
   1   chr1_18928161   Sample    A    T        0      0        2 
   1   chr1_18929773     AAsi    T    G        0      0        2 
   1   chr1_18929773     AKia    T    G        0      0        2 
   1   chr1_18929773     AOna    T    G        0      0        2 
   1   chr1_18929773     ASom    T    G        0      0        2 
   1   chr1_18929773     HCab    T    G        0      0        2 
   1   chr1_18929773     HPrz    T    G        0      0        2 
   1   chr1_18929773     ZBoe    T    G        0      0        2 
   1   chr1_18929773     ZGre    T    G        1      2        2 
   1   chr1_18929773     ZHar    T    G        0      0        2 
   1   chr1_18929773   Sample    T    G        0      0        2 
   1   chr1_18931230     AAsi    C    A        0      0        2 
   1   chr1_18931230     AKia    C    A        0      0        2 
   1   chr1_18931230     AOna    C    A        0      0        2 
   1   chr1_18931230     ASom    C    A        0      0        2 
   1   chr1_18931230     HCab    C    A        0      0        2 
   1   chr1_18931230     HPrz    C    A        0      0        2 
   1   chr1_18931230     ZBoe    C    A        1      2        2 
   1   chr1_18931230     ZGre    C    A        1      2        2 
   1   chr1_18931230     ZHar    C    A        0      0        2 
   1   chr1_18931230   Sample    C    A        0      0        2 
   1   chr1_18935249     AAsi    C    G        0      0        2 
   1   chr1_18935249     AKia    C    G        0      0        2 
   1   chr1_18935249     AOna    C    G        0      0        2 
   1   chr1_18935249     ASom    C    G        0      0        2 
   1   chr1_18935249     HCab    C    G        0      0        2 
   1   chr1_18935249     HPrz    C    G      0.5      1        2 
   1   chr1_18935249     ZBoe    C    G        0      0        2 
   1   chr1_18935249     ZGre    C    G        0      0        2 
   1   chr1_18935249     ZHar    C    G        0      0        2 
   1   chr1_18935249   Sample    C    G        0      0        2 
   1   chr1_18955314     AAsi    G    T        0      0        2 
   1   chr1_18955314     AKia    G    T        1      2        2 
   1   chr1_18955314     AOna    G    T        1      2        2 
   1   chr1_18955314     ASom    G    T        0      0        2 
   1   chr1_18955314     HCab    G    T        0      0        2 
   1   chr1_18955314     HPrz    G    T        0      0        2 
   1   chr1_18955314     ZBoe    G    T        0      0        2 
   1   chr1_18955314     ZGre    G    T        0      0        2 
   1   chr1_18955314     ZHar    G    T        0      0        2 
   1   chr1_18955314   Sample    G    T        0      0        2 
   1   chr1_18959283     AAsi    G    C        0      0        2 
   1   chr1_18959283     AKia    G    C        0      0        2 
   1   chr1_18959283     AOna    G    C        0      0        2 
   1   chr1_18959283     ASom    G    C        0      0        2 
   1   chr1_18959283     HCab    G    C        0      0        2 
   1   chr1_18959283     HPrz    G    C        0      0        2 
   1   chr1_18959283     ZBoe    G    C        0      0        2 
   1   chr1_18959283     ZGre    G    C        0      0        2 
   1   chr1_18959283     ZHar    G    C        1      2        2 
   1   chr1_18959283   Sample    G    C        0      0        2 
   1   chr1_18982142     AAsi    C    A        0      0        2 
   1   chr1_18982142     AKia    C    A        1      2        2 
   1   chr1_18982142     AOna    C    A        1      2        2 
   1   chr1_18982142     ASom    C    A        0      0        2 
   1   chr1_18982142     HCab    C    A        0      0        2 
   1   chr1_18982142     HPrz    C    A        0      0        2 
   1   chr1_18982142     ZBoe    C    A        0      0        2 
   1   chr1_18982142     ZGre    C    A        0      0        2 
   1   chr1_18982142     ZHar    C    A        0      0        2 
   1   chr1_18982142   Sample    C    A        0      0        2 
   1   chr1_18993792     AAsi    G    T        0      0        2 
   1   chr1_18993792     AKia    G    T        0      0        2 
   1   chr1_18993792     AOna    G    T        0      0        2 
   1   chr1_18993792     ASom    G    T        0      0        2 
   1   chr1_18993792     HCab    G    T        0      0        2 
   1   chr1_18993792     HPrz    G    T        0      0        2 
   1   chr1_18993792     ZBoe    G    T        0      0        2 
   1   chr1_18993792     ZGre    G    T        0      0        2 
   1   chr1_18993792     ZHar    G    T        1      2        2 
   1   chr1_18993792   Sample    G    T        0      0        2 
   1   chr1_19087669     AAsi    A    T        0      0        2 
   1   chr1_19087669     AKia    A    T        0      0        2 
   1   chr1_19087669     AOna    A    T        0      0        2 
   1   chr1_19087669     ASom    A    T        0      0        2 
   1   chr1_19087669     HCab    A    T        0      0        2 
   1   chr1_19087669     HPrz    A    T      0.5      1        2 
   1   chr1_19087669     ZBoe    A    T        0      0        2 
   1   chr1_19087669     ZGre    A    T        0      0        2 
   1   chr1_19087669     ZHar    A    T        0      0        2 
   1   chr1_19087669   Sample    A    T        0      0        2 
   1   chr1_19104494     AAsi    G    C        0      0        2 
   1   chr1_19104494     AKia    G    C        0      0        2 
   1   chr1_19104494     AOna    G    C        0      0        2 
   1   chr1_19104494     ASom    G    C        1      2        2 
   1   chr1_19104494     HCab    G    C        0      0        2 
   1   chr1_19104494     HPrz    G    C        0      0        2 
   1   chr1_19104494     ZBoe    G    C        0      0        2 
   1   chr1_19104494     ZGre    G    C        0      0        2 
   1   chr1_19104494     ZHar    G    C        0      0        2 
   1   chr1_19104494   Sample    G    C        0      0        2 
   1   chr1_19106898     AAsi    C    G        0      0        2 
   1   chr1_19106898     AKia    C    G        0      0        2 
   1   chr1_19106898     AOna    C    G        0      0        2 
   1   chr1_19106898     ASom    C    G        0      0        2 
   1   chr1_19106898     HCab    C    G        1      2        2 
   1   chr1_19106898     HPrz    C    G        1      2        2 
   1   chr1_19106898     ZBoe    C    G        0      0        2 
   1   chr1_19106898     ZGre    C    G        0      0        2 
   1   chr1_19106898     ZHar    C    G        0      0        2 
   1   chr1_19106898   Sample    C    G        1      2        2 
   1   chr1_19130114     AAsi    T    G      0.5      1        2 
   1   chr1_19130114     AKia    T    G        0      0        2 
   1   chr1_19130114     AOna    T    G        0      0        2 
   1   chr1_19130114     ASom    T    G        0      0        2 
   1   chr1_19130114     HCab    T    G        0      0        2 
   1   chr1_19130114     HPrz    T    G        0      0        2 
   1   chr1_19130114     ZBoe    T    G        0      0        2 
   1   chr1_19130114     ZGre    T    G        0      0        2 
   1   chr1_19130114     ZHar    T    G        0      0        2 
   1   chr1_19130114   Sample    T    G        0      0        2 
   1   chr1_19133666     AAsi    A    C        0      0        2 
   1   chr1_19133666     AKia    A    C        0      0        2 
   1   chr1_19133666     AOna    A    C        0      0        2 
   1   chr1_19133666     ASom    A    C        0      0        2 
   1   chr1_19133666     HCab    A    C        1      2        2 
   1   chr1_19133666     HPrz    A    C        1      2        2 
   1   chr1_19133666     ZBoe    A    C        0      0        2 
   1   chr1_19133666     ZGre    A    C        0      0        2 
   1   chr1_19133666     ZHar    A    C        0      0        2 
   1   chr1_19133666   Sample    A    C        1      2        2 
   1   chr1_19196378     AAsi    T    G        1      2        2 
   1   chr1_19196378     AKia    T    G        0      0        2 
   1   chr1_19196378     AOna    T    G        0      0        2 
   1   chr1_19196378     ASom    T    G        1      2        2 
   1   chr1_19196378     HCab    T    G        0      0        2 
   1   chr1_19196378     HPrz    T    G        0      0        2 
   1   chr1_19196378     ZBoe    T    G        0      0        2 
   1   chr1_19196378     ZGre    T    G        0      0        2 
   1   chr1_19196378     ZHar    T    G        0      0        2 
   1   chr1_19196378   Sample    T    G        0      0        2 
   1   chr1_19228591     AAsi    G    C        0      0        2 
   1   chr1_19228591     AKia    G    C        0      0        2 
   1   chr1_19228591     AOna    G    C        0      0        2 
   1   chr1_19228591     ASom    G    C        0      0        2 
   1   chr1_19228591     HCab    G    C        0      0        2 
   1   chr1_19228591     HPrz    G    C        0      0        2 
   1   chr1_19228591     ZBoe    G    C        0      0        2 
   1   chr1_19228591     ZGre    G    C        1      2        2 
   1   chr1_19228591     ZHar    G    C        0      0        2 
   1   chr1_19228591   Sample    G    C        0      0        2 
   1   chr1_19234654     AAsi    T    G        0      0        2 
   1   chr1_19234654     AKia    T    G      0.5      1        2 
   1   chr1_19234654     AOna    T    G        0      0        2 
   1   chr1_19234654     ASom    T    G        0      0        2 
   1   chr1_19234654     HCab    T    G        0      0        2 
   1   chr1_19234654     HPrz    T    G        0      0        2 
   1   chr1_19234654     ZBoe    T    G        0      0        2 
   1   chr1_19234654     ZGre    T    G        0      0        2 
   1   chr1_19234654     ZHar    T    G        0      0        2 
   1   chr1_19234654   Sample    T    G        0      0        2 
   1   chr1_19239168     AAsi    C    G        0      0        2 
   1   chr1_19239168     AKia    C    G      0.5      1        2 
   1   chr1_19239168     AOna    C    G        0      0        2 
   1   chr1_19239168     ASom    C    G        0      0        2 
   1   chr1_19239168     HCab    C    G        0      0        2 
   1   chr1_19239168     HPrz    C    G        0      0        2 
   1   chr1_19239168     ZBoe    C    G        0      0        2 
   1   chr1_19239168     ZGre    C    G        0      0        2 
   1   chr1_19239168     ZHar    C    G        0      0        2 
   1   chr1_19239168   Sample    C    G        0      0        2 
   1   chr1_19258485     AAsi    T    G        0      0        2 
   1   chr1_19258485     AKia    T    G      0.5      1        2 
   1   chr1_19258485     AOna    T    G        0      0        2 
   1   chr1_19258485     ASom    T    G        0      0        2 
   1   chr1_19258485     HCab    T    G        0      0        2 
   1   chr1_19258485     HPrz    T    G        0      0        2 
   1   chr1_19258485     ZBoe    T    G        0      0        2 
   1   chr1_19258485     ZGre    T    G        0      0        2 
   1   chr1_19258485     ZHar    T    G        0      0        2 
   1   chr1_19258485   Sample    T    G        0      0        2 
   1   chr1_19258772     AAsi    T    G        0      0        2 
   1   chr1_19258772     AKia    T    G        0      0        2 
   1   chr1_19258772     AOna    T    G        0      0        2 
   1   chr1_19258772     ASom    T    G        0      0        2 
   1   chr1_19258772     HCab    T    G        1      2        2 
   1   chr1_19258772     HPrz    T    G        1      2        2 
   1   chr1_19258772     ZBoe    T    G        0      0        2 
   1   chr1_19258772     ZGre    T    G        0      0        2 
   1   chr1_19258772     ZHar    T    G        0      0        2 
   1   chr1_19258772   Sample    T    G        1      2        2 
   1   chr1_19272967     AAsi    G    T        0      0        2 
   1   chr1_19272967     AKia    G    T        0      0        2 
   1   chr1_19272967     AOna    G    T        0      0        2 
   1   chr1_19272967     ASom    G    T      0.5      1        2 
   1   chr1_19272967     HCab    G    T        0      0        2 
   1   chr1_19272967     HPrz    G    T        0      0        2 
   1   chr1_19272967     ZBoe    G    T        0      0        2 
   1   chr1_19272967     ZGre    G    T        0      0        2 
   1   chr1_19272967     ZHar    G    T        0      0        2 
   1   chr1_19272967   Sample    G    T        0      0        2 
   1   chr1_19277499     AAsi    C    A        0      0        2 
   1   chr1_19277499     AKia    C    A        0      0        2 
   1   chr1_19277499     AOna    C    A        0      0        2 
   1   chr1_19277499     ASom    C    A        0      0        2 
   1   chr1_19277499     HCab    C    A        0      0        2 
   1   chr1_19277499     HPrz    C    A        0      0        2 
   1   chr1_19277499     ZBoe    C    A        0      0        2 
   1   chr1_19277499     ZGre    C    A        1      2        2 
   1   chr1_19277499     ZHar    C    A        0      0        2 
   1   chr1_19277499   Sample    C    A        0      0        2 
   1   chr1_19277935     AAsi    A    T        0      0        2 
   1   chr1_19277935     AKia    A    T        0      0        2 
   1   chr1_19277935     AOna    A    T        0      0        2 
   1   chr1_19277935     ASom    A    T      0.5      1        2 
   1   chr1_19277935     HCab    A    T        0      0        2 
   1   chr1_19277935     HPrz    A    T        0      0        2 
   1   chr1_19277935     ZBoe    A    T        0      0        2 
   1   chr1_19277935     ZGre    A    T        0      0        2 
   1   chr1_19277935     ZHar    A    T        0      0        2 
   1   chr1_19277935   Sample    A    T        0      0        2 
   1   chr1_19279540     AAsi    T    G        0      0        2 
   1   chr1_19279540     AKia    T    G      0.5      1        2 
   1   chr1_19279540     AOna    T    G        0      0        2 
   1   chr1_19279540     ASom    T    G        0      0        2 
   1   chr1_19279540     HCab    T    G        0      0        2 
   1   chr1_19279540     HPrz    T    G        0      0        2 
   1   chr1_19279540     ZBoe    T    G        0      0        2 
   1   chr1_19279540     ZGre    T    G        0      0        2 
   1   chr1_19279540     ZHar    T    G        0      0        2 
   1   chr1_19279540   Sample    T    G        0      0        2 
   1   chr1_19281522     AAsi    T    A        0      0        2 
   1   chr1_19281522     AKia    T    A        0      0        2 
   1   chr1_19281522     AOna    T    A        0      0        2 
   1   chr1_19281522     ASom    T    A        0      0        2 
   1   chr1_19281522     HCab    T    A        0      0        2 
   1   chr1_19281522     HPrz    T    A        0      0        2 
   1   chr1_19281522     ZBoe    T    A        0      0        2 
   1   chr1_19281522     ZGre    T    A        0      0        2 
   1   chr1_19281522     ZHar    T    A      0.5      1        2 
   1   chr1_19281522   Sample    T    A        0      0        2 
   1   chr1_19290443     AAsi    C    G        0      0        2 
   1   chr1_19290443     AKia    C    G        0      0        2 
   1   chr1_19290443     AOna    C    G        0      0        2 
   1   chr1_19290443     ASom    C    G        0      0        2 
   1   chr1_19290443     HCab    C    G        1      2        2 
   1   chr1_19290443     HPrz    C    G      0.5      1        2 
   1   chr1_19290443     ZBoe    C    G        0      0        2 
   1   chr1_19290443     ZGre    C    G        0      0        2 
   1   chr1_19290443     ZHar    C    G        0      0        2 
   1   chr1_19290443   Sample    C    G        0      0        2 
   1   chr1_19314119     AAsi    T    G        0      0        2 
   1   chr1_19314119     AKia    T    G        0      0        2 
   1   chr1_19314119     AOna    T    G        0      0        2 
   1   chr1_19314119     ASom    T    G        0      0        2 
   1   chr1_19314119     HCab    T    G        1      2        2 
   1   chr1_19314119     HPrz    T    G        1      2        2 
   1   chr1_19314119     ZBoe    T    G        0      0        2 
   1   chr1_19314119     ZGre    T    G        0      0        2 
   1   chr1_19314119     ZHar    T    G        0      0        2 
   1   chr1_19314119   Sample    T    G        1      2        2 
   1   chr1_19317129     AAsi    G    C        0      0        2 
   1   chr1_19317129     AKia    G    C        0      0        2 
   1   chr1_19317129     AOna    G    C        0      0        2 
   1   chr1_19317129     ASom    G    C        0      0        2 
   1   chr1_19317129     HCab    G    C        0      0        2 
   1   chr1_19317129     HPrz    G    C        0      0        2 
   1   chr1_19317129     ZBoe    G    C        0      0        2 
   1   chr1_19317129     ZGre    G    C        1      2        2 
   1   chr1_19317129     ZHar    G    C        0      0        2 
   1   chr1_19317129   Sample    G    C        0      0        2 
   1   chr1_19342592     AAsi    G    T        0      0        2 
   1   chr1_19342592     AKia    G    T        0      0        2 
   1   chr1_19342592     AOna    G    T        0      0        2 
   1   chr1_19342592     ASom    G    T        0      0        2 
   1   chr1_19342592     HCab    G    T      0.5      1        2 
   1   chr1_19342592     HPrz    G    T        0      0        2 
   1   chr1_19342592     ZBoe    G    T        0      0        2 
   1   chr1_19342592     ZGre    G    T        0      0        2 
   1   chr1_19342592     ZHar    G    T        0      0        2 
   1   chr1_19342592   Sample    G    T        0      0        2 
   1   chr1_19343305     AAsi    T    G        0      0        2 
   1   chr1_19343305     AKia    T    G        0      0        2 
   1   chr1_19343305     AOna    T    G        0      0        2 
   1   chr1_19343305     ASom    T    G        0      0        2 
   1   chr1_19343305     HCab    T    G        0      0        2 
   1   chr1_19343305     HPrz    T    G        0      0        2 
   1   chr1_19343305     ZBoe    T    G        0      0        2 
   1   chr1_19343305     ZGre    T    G        0      0        2 
   1   chr1_19343305     ZHar    T    G        1      2        2 
   1   chr1_19343305   Sample    T    G        0      0        2 
   1   chr1_19384715     AAsi    G    T        0      0        2 
   1   chr1_19384715     AKia    G    T        0      0        2 
   1   chr1_19384715     AOna    G    T        0      0        2 
   1   chr1_19384715     ASom    G    T        0      0        2 
   1   chr1_19384715     HCab    G    T        1      2        2 
   1   chr1_19384715     HPrz    G    T        1      2        2 
   1   chr1_19384715     ZBoe    G    T        0      0        2 
   1   chr1_19384715     ZGre    G    T        0      0        2 
   1   chr1_19384715     ZHar    G    T        0      0        2 
   1   chr1_19384715   Sample    G    T        1      2        2 
   1   chr1_19385126     AAsi    T    G        0      0        2 
   1   chr1_19385126     AKia    T    G        0      0        2 
   1   chr1_19385126     AOna    T    G        1      2        2 
   1   chr1_19385126     ASom    T    G        0      0        2 
   1   chr1_19385126     HCab    T    G        0      0        2 
   1   chr1_19385126     HPrz    T    G        0      0        2 
   1   chr1_19385126     ZBoe    T    G        0      0        2 
   1   chr1_19385126     ZGre    T    G        0      0        2 
   1   chr1_19385126     ZHar    T    G        0      0        2 
   1   chr1_19385126   Sample    T    G        0      0        2 
   1   chr1_19443143     AAsi    C    A        0      0        2 
   1   chr1_19443143     AKia    C    A        0      0        2 
   1   chr1_19443143     AOna    C    A        0      0        2 
   1   chr1_19443143     ASom    C    A        0      0        2 
   1   chr1_19443143     HCab    C    A        1      2        2 
   1   chr1_19443143     HPrz    C    A        1      2        2 
   1   chr1_19443143     ZBoe    C    A        0      0        2 
   1   chr1_19443143     ZGre    C    A        0      0        2 
   1   chr1_19443143     ZHar    C    A        0      0        2 
   1   chr1_19443143   Sample    C    A        1      2        2 
   1   chr1_19461802     AAsi    G    C        0      0        2 
   1   chr1_19461802     AKia    G    C        0      0        2 
   1   chr1_19461802     AOna    G    C        0      0        2 
   1   chr1_19461802     ASom    G    C        0      0        2 
   1   chr1_19461802     HCab    G    C        1      2        2 
   1   chr1_19461802     HPrz    G    C        1      2        2 
   1   chr1_19461802     ZBoe    G    C        0      0        2 
   1   chr1_19461802     ZGre    G    C        0      0        2 
   1   chr1_19461802     ZHar    G    C        0      0        2 
   1   chr1_19461802   Sample    G    C        1      2        2 
   1   chr1_19464609     AAsi    T    G        0      0        2 
   1   chr1_19464609     AKia    T    G        0      0        2 
   1   chr1_19464609     AOna    T    G        0      0        2 
   1   chr1_19464609     ASom    T    G        0      0        2 
   1   chr1_19464609     HCab    T    G        1      2        2 
   1   chr1_19464609     HPrz    T    G        1      2        2 
   1   chr1_19464609     ZBoe    T    G        0      0        2 
   1   chr1_19464609     ZGre    T    G        0      0        2 
   1   chr1_19464609     ZHar    T    G        0      0        2 
   1   chr1_19464609   Sample    T    G        1      2        2 
   1   chr1_19473838     AAsi    G    T        0      0        2 
   1   chr1_19473838     AKia    G    T      0.5      1        2 
   1   chr1_19473838     AOna    G    T        0      0        2 
   1   chr1_19473838     ASom    G    T        0      0        2 
   1   chr1_19473838     HCab    G    T        0      0        2 
   1   chr1_19473838     HPrz    G    T        0      0        2 
   1   chr1_19473838     ZBoe    G    T        0      0        2 
   1   chr1_19473838     ZGre    G    T        0      0        2 
   1   chr1_19473838     ZHar    G    T        0      0        2 
   1   chr1_19473838   Sample    G    T        0      0        2 
   1   chr1_19482762     AAsi    G    C        0      0        2 
   1   chr1_19482762     AKia    G    C        0      0        2 
   1   chr1_19482762     AOna    G    C        0      0        2 
   1   chr1_19482762     ASom    G    C        0      0        2 
   1   chr1_19482762     HCab    G    C        0      0        2 
   1   chr1_19482762     HPrz    G    C        0      0        2 
   1   chr1_19482762     ZBoe    G    C        1      2        2 
   1   chr1_19482762     ZGre    G    C        0      0        2 
   1   chr1_19482762     ZHar    G    C        0      0        2 
   1   chr1_19482762   Sample    G    C        0      0        2 
   1   chr1_19488400     AAsi    C    G        0      0        2 
   1   chr1_19488400     AKia    C    G      0.5      1        2 
   1   chr1_19488400     AOna    C    G        0      0        2 
   1   chr1_19488400     ASom    C    G        0      0        2 
   1   chr1_19488400     HCab    C    G        0      0        2 
   1   chr1_19488400     HPrz    C    G        0      0        2 
   1   chr1_19488400     ZBoe    C    G        0      0        2 
   1   chr1_19488400     ZGre    C    G        0      0        2 
   1   chr1_19488400     ZHar    C    G        0      0        2 
   1   chr1_19488400   Sample    C    G        0      0        2 
   1   chr1_19491381     AAsi    C    G        0      0        2 
   1   chr1_19491381     AKia    C    G        0      0        2 
   1   chr1_19491381     AOna    C    G        0      0        2 
   1   chr1_19491381     ASom    C    G        0      0        2 
   1   chr1_19491381     HCab    C    G        0      0        2 
   1   chr1_19491381     HPrz    C    G        0      0        2 
   1   chr1_19491381     ZBoe    C    G      0.5      1        2 
   1   chr1_19491381     ZGre    C    G        0      0        2 
   1   chr1_19491381     ZHar    C    G        0      0        2 
   1   chr1_19491381   Sample    C    G        0      0        2 
   1   chr1_19517728     AAsi    G    C        0      0        2 
   1   chr1_19517728     AKia    G    C        0      0        2 
   1   chr1_19517728     AOna    G    C        0      0        2 
   1   chr1_19517728     ASom    G    C        0      0        2 
   1   chr1_19517728     HCab    G    C        1      2        2 
   1   chr1_19517728     HPrz    G    C        1      2        2 
   1   chr1_19517728     ZBoe    G    C        0      0        2 
   1   chr1_19517728     ZGre    G    C        0      0        2 
   1   chr1_19517728     ZHar    G    C        0      0        2 
   1   chr1_19517728   Sample    G    C        1      2        2 
   1   chr1_19529494     AAsi    C    G        0      0        2 
   1   chr1_19529494     AKia    C    G        0      0        2 
   1   chr1_19529494     AOna    C    G        1      2        2 
   1   chr1_19529494     ASom    C    G        0      0        2 
   1   chr1_19529494     HCab    C    G        0      0        2 
   1   chr1_19529494     HPrz    C    G        0      0        2 
   1   chr1_19529494     ZBoe    C    G        0      0        2 
   1   chr1_19529494     ZGre    C    G        0      0        2 
   1   chr1_19529494     ZHar    C    G        0      0        2 
   1   chr1_19529494   Sample    C    G        0      0        2 
   1   chr1_19538939     AAsi    A    T        1      2        2 
   1   chr1_19538939     AKia    A    T        0      0        2 
   1   chr1_19538939     AOna    A    T        0      0        2 
   1   chr1_19538939     ASom    A    T        0      0        2 
   1   chr1_19538939     HCab    A    T        0      0        2 
   1   chr1_19538939     HPrz    A    T        0      0        2 
   1   chr1_19538939     ZBoe    A    T        0      0        2 
   1   chr1_19538939     ZGre    A    T        0      0        2 
   1   chr1_19538939     ZHar    A    T        0      0        2 
   1   chr1_19538939   Sample    A    T        0      0        2 
   1   chr1_19569687     AAsi    T    A        0      0        2 
   1   chr1_19569687     AKia    T    A        0      0        2 
   1   chr1_19569687     AOna    T    A        0      0        2 
   1   chr1_19569687     ASom    T    A        0      0        2 
   1   chr1_19569687     HCab    T    A        1      2        2 
   1   chr1_19569687     HPrz    T    A        1      2        2 
   1   chr1_19569687     ZBoe    T    A        0      0        2 
   1   chr1_19569687     ZGre    T    A        0      0        2 
   1   chr1_19569687     ZHar    T    A        0      0        2 
   1   chr1_19569687   Sample    T    A        1      2        2 
   1   chr1_19576376     AAsi    T    A        0      0        2 
   1   chr1_19576376     AKia    T    A        0      0        2 
   1   chr1_19576376     AOna    T    A        0      0        2 
   1   chr1_19576376     ASom    T    A        0      0        2 
   1   chr1_19576376     HCab    T    A        1      2        2 
   1   chr1_19576376     HPrz    T    A        1      2        2 
   1   chr1_19576376     ZBoe    T    A        0      0        2 
   1   chr1_19576376     ZGre    T    A        0      0        2 
   1   chr1_19576376     ZHar    T    A        0      0        2 
   1   chr1_19576376   Sample    T    A        1      2        2 
   1   chr1_19584137     AAsi    C    A        0      0        2 
   1   chr1_19584137     AKia    C    A        0      0        2 
   1   chr1_19584137     AOna    C    A        0      0        2 
   1   chr1_19584137     ASom    C    A        0      0        2 
   1   chr1_19584137     HCab    C    A        0      0        2 
   1   chr1_19584137     HPrz    C    A        0      0        2 
   1   chr1_19584137     ZBoe    C    A      0.5      1        2 
   1   chr1_19584137     ZGre    C    A        0      0        2 
   1   chr1_19584137     ZHar    C    A        0      0        2 
   1   chr1_19584137   Sample    C    A        0      0        2 
   1   chr1_19584532     AAsi    T    G        0      0        2 
   1   chr1_19584532     AKia    T    G        0      0        2 
   1   chr1_19584532     AOna    T    G        0      0        2 
   1   chr1_19584532     ASom    T    G        0      0        2 
   1   chr1_19584532     HCab    T    G        0      0        2 
   1   chr1_19584532     HPrz    T    G        0      0        2 
   1   chr1_19584532     ZBoe    T    G        0      0        2 
   1   chr1_19584532     ZGre    T    G      0.5      1        2 
   1   chr1_19584532     ZHar    T    G        0      0        2 
   1   chr1_19584532   Sample    T    G        0      0        2 
   1   chr1_19587040     AAsi    C    A        0      0        2 
   1   chr1_19587040     AKia    C    A        0      0        2 
   1   chr1_19587040     AOna    C    A        0      0        2 
   1   chr1_19587040     ASom    C    A        0      0        2 
   1   chr1_19587040     HCab    C    A        0      0        2 
   1   chr1_19587040     HPrz    C    A        0      0        2 
   1   chr1_19587040     ZBoe    C    A        1      2        2 
   1   chr1_19587040     ZGre    C    A        0      0        2 
   1   chr1_19587040     ZHar    C    A        0      0        2 
   1   chr1_19587040   Sample    C    A        0      0        2 
   1   chr1_19596316     AAsi    C    G        0      0        2 
   1   chr1_19596316     AKia    C    G        0      0        2 
   1   chr1_19596316     AOna    C    G        0      0        2 
   1   chr1_19596316     ASom    C    G        0      0        2 
   1   chr1_19596316     HCab    C    G        0      0        2 
   1   chr1_19596316     HPrz    C    G        0      0        2 
   1   chr1_19596316     ZBoe    C    G        0      0        2 
   1   chr1_19596316     ZGre    C    G        0      0        2 
   1   chr1_19596316     ZHar    C    G        1      2        2 
   1   chr1_19596316   Sample    C    G        0      0        2 
   1   chr1_19605158     AAsi    G    C        0      0        2 
   1   chr1_19605158     AKia    G    C        0      0        2 
   1   chr1_19605158     AOna    G    C        0      0        2 
   1   chr1_19605158     ASom    G    C      0.5      1        2 
   1   chr1_19605158     HCab    G    C        0      0        2 
   1   chr1_19605158     HPrz    G    C        0      0        2 
   1   chr1_19605158     ZBoe    G    C        0      0        2 
   1   chr1_19605158     ZGre    G    C        0      0        2 
   1   chr1_19605158     ZHar    G    C        0      0        2 
   1   chr1_19605158   Sample    G    C        0      0        2 
   1   chr1_19609608     AAsi    C    G        0      0        2 
   1   chr1_19609608     AKia    C    G        0      0        2 
   1   chr1_19609608     AOna    C    G        0      0        2 
   1   chr1_19609608     ASom    C    G        0      0        2 
   1   chr1_19609608     HCab    C    G        0      0        2 
   1   chr1_19609608     HPrz    C    G        0      0        2 
   1   chr1_19609608     ZBoe    C    G      0.5      1        2 
   1   chr1_19609608     ZGre    C    G        0      0        2 
   1   chr1_19609608     ZHar    C    G        0      0        2 
   1   chr1_19609608   Sample    C    G        0      0        2 
   1   chr1_19612695     AAsi    G    T        0      0        2 
   1   chr1_19612695     AKia    G    T        0      0        2 
   1   chr1_19612695     AOna    G    T        0      0        2 
   1   chr1_19612695     ASom    G    T        0      0        2 
   1   chr1_19612695     HCab    G    T        0      0        2 
   1   chr1_19612695     HPrz    G    T        0      0        2 
   1   chr1_19612695     ZBoe    G    T        1      2        2 
   1   chr1_19612695     ZGre    G    T        1      2        2 
   1   chr1_19612695     ZHar    G    T        1      2        2 
   1   chr1_19612695   Sample    G    T        0      0        2 
   1   chr1_19634603     AAsi    G    C        0      0        2 
   1   chr1_19634603     AKia    G    C        0      0        2 
   1   chr1_19634603     AOna    G    C        0      0        2 
   1   chr1_19634603     ASom    G    C        0      0        2 
   1   chr1_19634603     HCab    G    C        0      0        2 
   1   chr1_19634603     HPrz    G    C        0      0        2 
   1   chr1_19634603     ZBoe    G    C        0      0        2 
   1   chr1_19634603     ZGre    G    C        1      2        2 
   1   chr1_19634603     ZHar    G    C        0      0        2 
   1   chr1_19634603   Sample    G    C        0      0        2 
   1   chr1_19636288     AAsi    G    T        0      0        2 
   1   chr1_19636288     AKia    G    T        0      0        2 
   1   chr1_19636288     AOna    G    T        0      0        2 
   1   chr1_19636288     ASom    G    T        0      0        2 
   1   chr1_19636288     HCab    G    T      0.5      1        2 
   1   chr1_19636288     HPrz    G    T        0      0        2 
   1   chr1_19636288     ZBoe    G    T        0      0        2 
   1   chr1_19636288     ZGre    G    T        0      0        2 
   1   chr1_19636288     ZHar    G    T        0      0        2 
   1   chr1_19636288   Sample    G    T        0      0        2 
   1   chr1_19637366     AAsi    A    C        0      0        2 
   1   chr1_19637366     AKia    A    C        1      2        2 
   1   chr1_19637366     AOna    A    C        0      0        2 
   1   chr1_19637366     ASom    A    C        0      0        2 
   1   chr1_19637366     HCab    A    C        0      0        2 
   1   chr1_19637366     HPrz    A    C        0      0        2 
   1   chr1_19637366     ZBoe    A    C        0      0        2 
   1   chr1_19637366     ZGre    A    C        0      0        2 
   1   chr1_19637366     ZHar    A    C        0      0        2 
   1   chr1_19637366   Sample    A    C        0      0        2 
   1   chr1_19667316     AAsi    G    C        1      2        2 
   1   chr1_19667316     AKia    G    C        0      0        2 
   1   chr1_19667316     AOna    G    C        0      0        2 
   1   chr1_19667316     ASom    G    C        1      2        2 
   1   chr1_19667316     HCab    G    C        0      0        2 
   1   chr1_19667316     HPrz    G    C        0      0        2 
   1   chr1_19667316     ZBoe    G    C        0      0        2 
   1   chr1_19667316     ZGre    G    C        0      0        2 
   1   chr1_19667316     ZHar    G    C        0      0        2 
   1   chr1_19667316   Sample    G    C        0      0        2 
   1   chr1_19669683     AAsi    C    G        0      0        2 
   1   chr1_19669683     AKia    C    G        0      0        2 
   1   chr1_19669683     AOna    C    G        0      0        2 
   1   chr1_19669683     ASom    C    G        0      0        2 
   1   chr1_19669683     HCab    C    G        1      2        2 
   1   chr1_19669683     HPrz    C    G        1      2        2 
   1   chr1_19669683     ZBoe    C    G        0      0        2 
   1   chr1_19669683     ZGre    C    G        0      0        2 
   1   chr1_19669683     ZHar    C    G        0      0        2 
   1   chr1_19669683   Sample    C    G        1      2        2 
   1   chr1_19678561     AAsi    G    T        0      0        2 
   1   chr1_19678561     AKia    G    T        0      0        2 
   1   chr1_19678561     AOna    G    T        0      0        2 
   1   chr1_19678561     ASom    G    T        0      0        2 
   1   chr1_19678561     HCab    G    T        0      0        2 
   1   chr1_19678561     HPrz    G    T        0      0        2 
   1   chr1_19678561     ZBoe    G    T        1      2        2 
   1   chr1_19678561     ZGre    G    T        1      2        2 
   1   chr1_19678561     ZHar    G    T        1      2        2 
   1   chr1_19678561   Sample    G    T        0      0        2 
   1   chr1_19696394     AAsi    T    A        1      2        2 
   1   chr1_19696394     AKia    T    A        0      0        2 
   1   chr1_19696394     AOna    T    A        0      0        2 
   1   chr1_19696394     ASom    T    A        1      2        2 
   1   chr1_19696394     HCab    T    A        0      0        2 
   1   chr1_19696394     HPrz    T    A        0      0        2 
   1   chr1_19696394     ZBoe    T    A        0      0        2 
   1   chr1_19696394     ZGre    T    A        0      0        2 
   1   chr1_19696394     ZHar    T    A        0      0        2 
   1   chr1_19696394   Sample    T    A        0      0        2 
   1   chr1_19698703     AAsi    A    T        0      0        2 
   1   chr1_19698703     AKia    A    T        0      0        2 
   1   chr1_19698703     AOna    A    T        0      0        2 
   1   chr1_19698703     ASom    A    T        0      0        2 
   1   chr1_19698703     HCab    A    T        0      0        2 
   1   chr1_19698703     HPrz    A    T        0      0        2 
   1   chr1_19698703     ZBoe    A    T        0      0        2 
   1   chr1_19698703     ZGre    A    T        1      2        2 
   1   chr1_19698703     ZHar    A    T        0      0        2 
   1   chr1_19698703   Sample    A    T        0      0        2 
   1   chr1_19703336     AAsi    C    G        0      0        2 
   1   chr1_19703336     AKia    C    G      0.5      1        2 
   1   chr1_19703336     AOna    C    G        0      0        2 
   1   chr1_19703336     ASom    C    G        0      0        2 
   1   chr1_19703336     HCab    C    G        0      0        2 
   1   chr1_19703336     HPrz    C    G        0      0        2 
   1   chr1_19703336     ZBoe    C    G        0      0        2 
   1   chr1_19703336     ZGre    C    G        0      0        2 
   1   chr1_19703336     ZHar    C    G        0      0        2 
   1   chr1_19703336   Sample    C    G        0      0        2 
   1   chr1_19709270     AAsi    T    G        0      0        2 
   1   chr1_19709270     AKia    T    G        0      0        2 
   1   chr1_19709270     AOna    T    G        0      0        2 
   1   chr1_19709270     ASom    T    G        0      0        2 
   1   chr1_19709270     HCab    T    G        1      2        2 
   1   chr1_19709270     HPrz    T    G        1      2        2 
   1   chr1_19709270     ZBoe    T    G        0      0        2 
   1   chr1_19709270     ZGre    T    G        0      0        2 
   1   chr1_19709270     ZHar    T    G        0      0        2 
   1   chr1_19709270   Sample    T    G        1      2        2 
   1   chr1_19740794     AAsi    A    C        0      0        2 
   1   chr1_19740794     AKia    A    C        0      0        2 
   1   chr1_19740794     AOna    A    C        0      0        2 
   1   chr1_19740794     ASom    A    C        0      0        2 
   1   chr1_19740794     HCab    A    C        0      0        2 
   1   chr1_19740794     HPrz    A    C        0      0        2 
   1   chr1_19740794     ZBoe    A    C        0      0        2 
   1   chr1_19740794     ZGre    A    C        0      0        2 
   1   chr1_19740794     ZHar    A    C      0.5      1        2 
   1   chr1_19740794   Sample    A    C        0      0        2 
   1   chr1_19744056     AAsi    G    C        0      0        2 
   1   chr1_19744056     AKia    G    C        0      0        2 
   1   chr1_19744056     AOna    G    C        0      0        2 
   1   chr1_19744056     ASom    G    C        0      0        2 
   1   chr1_19744056     HCab    G    C        1      2        2 
   1   chr1_19744056     HPrz    G    C        1      2        2 
   1   chr1_19744056     ZBoe    G    C        0      0        2 
   1   chr1_19744056     ZGre    G    C        0      0        2 
   1   chr1_19744056     ZHar    G    C        0      0        2 
   1   chr1_19744056   Sample    G    C        1      2        2 
   1   chr1_19744787     AAsi    T    G        0      0        2 
   1   chr1_19744787     AKia    T    G        0      0        2 
   1   chr1_19744787     AOna    T    G        0      0        2 
   1   chr1_19744787     ASom    T    G        0      0        2 
   1   chr1_19744787     HCab    T    G        0      0        2 
   1   chr1_19744787     HPrz    T    G      0.5      1        2 
   1   chr1_19744787     ZBoe    T    G        0      0        2 
   1   chr1_19744787     ZGre    T    G        0      0        2 
   1   chr1_19744787     ZHar    T    G        0      0        2 
   1   chr1_19744787   Sample    T    G        0      0        2 
   1   chr1_19755259     AAsi    C    A        0      0        2 
   1   chr1_19755259     AKia    C    A        0      0        2 
   1   chr1_19755259     AOna    C    A        0      0        2 
   1   chr1_19755259     ASom    C    A        0      0        2 
   1   chr1_19755259     HCab    C    A        1      2        2 
   1   chr1_19755259     HPrz    C    A        1      2        2 
   1   chr1_19755259     ZBoe    C    A        0      0        2 
   1   chr1_19755259     ZGre    C    A        0      0        2 
   1   chr1_19755259     ZHar    C    A        0      0        2 
   1   chr1_19755259   Sample    C    A        1      2        2 
   1   chr1_19765364     AAsi    C    G        0      0        2 
   1   chr1_19765364     AKia    C    G        1      2        2 
   1   chr1_19765364     AOna    C    G        0      0        2 
   1   chr1_19765364     ASom    C    G        0      0        2 
   1   chr1_19765364     HCab    C    G        0      0        2 
   1   chr1_19765364     HPrz    C    G        0      0        2 
   1   chr1_19765364     ZBoe    C    G        0      0        2 
   1   chr1_19765364     ZGre    C    G        0      0        2 
   1   chr1_19765364     ZHar    C    G        0      0        2 
   1   chr1_19765364   Sample    C    G        0      0        2 
   1   chr1_19779456     AAsi    T    A        0      0        2 
   1   chr1_19779456     AKia    T    A        0      0        2 
   1   chr1_19779456     AOna    T    A        1      2        2 
   1   chr1_19779456     ASom    T    A        0      0        2 
   1   chr1_19779456     HCab    T    A        0      0        2 
   1   chr1_19779456     HPrz    T    A        0      0        2 
   1   chr1_19779456     ZBoe    T    A        0      0        2 
   1   chr1_19779456     ZGre    T    A        0      0        2 
   1   chr1_19779456     ZHar    T    A        0      0        2 
   1   chr1_19779456   Sample    T    A        0      0        2 
   1   chr1_19815028     AAsi    G    C        0      0        2 
   1   chr1_19815028     AKia    G    C        0      0        2 
   1   chr1_19815028     AOna    G    C        0      0        2 
   1   chr1_19815028     ASom    G    C        0      0        2 
   1   chr1_19815028     HCab    G    C        1      2        2 
   1   chr1_19815028     HPrz    G    C        1      2        2 
   1   chr1_19815028     ZBoe    G    C        0      0        2 
   1   chr1_19815028     ZGre    G    C        0      0        2 
   1   chr1_19815028     ZHar    G    C        0      0        2 
   1   chr1_19815028   Sample    G    C        1      2        2 
   1   chr1_19826779     AAsi    A    C        0      0        2 
   1   chr1_19826779     AKia    A    C        0      0        2 
   1   chr1_19826779     AOna    A    C        0      0        2 
   1   chr1_19826779     ASom    A    C        0      0        2 
   1   chr1_19826779     HCab    A    C      0.5      1        2 
   1   chr1_19826779     HPrz    A    C        0      0        2 
   1   chr1_19826779     ZBoe    A    C        0      0        2 
   1   chr1_19826779     ZGre    A    C        0      0        2 
   1   chr1_19826779     ZHar    A    C        0      0        2 
   1   chr1_19826779   Sample    A    C        0      0        2 
   1   chr1_19827475     AAsi    T    G        0      0        2 
   1   chr1_19827475     AKia    T    G        0      0        2 
   1   chr1_19827475     AOna    T    G        0      0        2 
   1   chr1_19827475     ASom    T    G        0      0        2 
   1   chr1_19827475     HCab    T    G        1      2        2 
   1   chr1_19827475     HPrz    T    G        1      2        2 
   1   chr1_19827475     ZBoe    T    G        0      0        2 
   1   chr1_19827475     ZGre    T    G        0      0        2 
   1   chr1_19827475     ZHar    T    G        0      0        2 
   1   chr1_19827475   Sample    T    G        1      2        2 
   1   chr1_19840290     AAsi    T    G        0      0        2 
   1   chr1_19840290     AKia    T    G        0      0        2 
   1   chr1_19840290     AOna    T    G        0      0        2 
   1   chr1_19840290     ASom    T    G        0      0        2 
   1   chr1_19840290     HCab    T    G        1      2        2 
   1   chr1_19840290     HPrz    T    G        1      2        2 
   1   chr1_19840290     ZBoe    T    G        0      0        2 
   1   chr1_19840290     ZGre    T    G        0      0        2 
   1   chr1_19840290     ZHar    T    G        0      0        2 
   1   chr1_19840290   Sample    T    G        1      2        2 
   1   chr1_19850717     AAsi    C    G        0      0        2 
   1   chr1_19850717     AKia    C    G        0      0        2 
   1   chr1_19850717     AOna    C    G        0      0        2 
   1   chr1_19850717     ASom    C    G        0      0        2 
   1   chr1_19850717     HCab    C    G        1      2        2 
   1   chr1_19850717     HPrz    C    G        1      2        2 
   1   chr1_19850717     ZBoe    C    G        0      0        2 
   1   chr1_19850717     ZGre    C    G        0      0        2 
   1   chr1_19850717     ZHar    C    G        0      0        2 
   1   chr1_19850717   Sample    C    G        1      2        2 
   1   chr1_19886280     AAsi    A    T        0      0        2 
   1   chr1_19886280     AKia    A    T        0      0        2 
   1   chr1_19886280     AOna    A    T        0      0        2 
   1   chr1_19886280     ASom    A    T        0      0        2 
   1   chr1_19886280     HCab    A    T        0      0        2 
   1   chr1_19886280     HPrz    A    T        0      0        2 
   1   chr1_19886280     ZBoe    A    T        0      0        2 
   1   chr1_19886280     ZGre    A    T        1      2        2 
   1   chr1_19886280     ZHar    A    T        0      0        2 
   1   chr1_19886280   Sample    A    T        0      0        2 
   1   chr1_19887434     AAsi    C    A        0      0        2 
   1   chr1_19887434     AKia    C    A      0.5      1        2 
   1   chr1_19887434     AOna    C    A        0      0        2 
   1   chr1_19887434     ASom    C    A        0      0        2 
   1   chr1_19887434     HCab    C    A        0      0        2 
   1   chr1_19887434     HPrz    C    A        0      0        2 
   1   chr1_19887434     ZBoe    C    A        0      0        2 
   1   chr1_19887434     ZGre    C    A        0      0        2 
   1   chr1_19887434     ZHar    C    A        0      0        2 
   1   chr1_19887434   Sample    C    A        0      0        2 
   1   chr1_19916936     AAsi    C    A        0      0        2 
   1   chr1_19916936     AKia    C    A        0      0        2 
   1   chr1_19916936     AOna    C    A        0      0        2 
   1   chr1_19916936     ASom    C    A        0      0        2 
   1   chr1_19916936     HCab    C    A        0      0        2 
   1   chr1_19916936     HPrz    C    A        0      0        2 
   1   chr1_19916936     ZBoe    C    A      0.5      1        2 
   1   chr1_19916936     ZGre    C    A        0      0        2 
   1   chr1_19916936     ZHar    C    A        0      0        2 
   1   chr1_19916936   Sample    C    A        0      0        2 
   1   chr1_19919357     AAsi    A    T        0      0        2 
   1   chr1_19919357     AKia    A    T        0      0        2 
   1   chr1_19919357     AOna    A    T        0      0        2 
   1   chr1_19919357     ASom    A    T        0      0        2 
   1   chr1_19919357     HCab    A    T      0.5      1        2 
   1   chr1_19919357     HPrz    A    T        0      0        2 
   1   chr1_19919357     ZBoe    A    T        0      0        2 
   1   chr1_19919357     ZGre    A    T        0      0        2 
   1   chr1_19919357     ZHar    A    T        0      0        2 
   1   chr1_19919357   Sample    A    T        0      0        2 
   1   chr1_19925394     AAsi    C    A        0      0        2 
   1   chr1_19925394     AKia    C    A        0      0        2 
   1   chr1_19925394     AOna    C    A        0      0        2 
   1   chr1_19925394     ASom    C    A        0      0        2 
   1   chr1_19925394     HCab    C    A        1      2        2 
   1   chr1_19925394     HPrz    C    A        1      2        2 
   1   chr1_19925394     ZBoe    C    A        0      0        2 
   1   chr1_19925394     ZGre    C    A        0      0        2 
   1   chr1_19925394     ZHar    C    A        0      0        2 
   1   chr1_19925394   Sample    C    A        1      2        2 
   1   chr1_19926722     AAsi    A    T        1      2        2 
   1   chr1_19926722     AKia    A    T        0      0        2 
   1   chr1_19926722     AOna    A    T        0      0        2 
   1   chr1_19926722     ASom    A    T        1      2        2 
   1   chr1_19926722     HCab    A    T        0      0        2 
   1   chr1_19926722     HPrz    A    T        0      0        2 
   1   chr1_19926722     ZBoe    A    T        0      0        2 
   1   chr1_19926722     ZGre    A    T        0      0        2 
   1   chr1_19926722     ZHar    A    T        0      0        2 
   1   chr1_19926722   Sample    A    T        0      0        2 
   1   chr1_19961308     AAsi    G    T        0      0        2 
   1   chr1_19961308     AKia    G    T        0      0        2 
   1   chr1_19961308     AOna    G    T        0      0        2 
   1   chr1_19961308     ASom    G    T        0      0        2 
   1   chr1_19961308     HCab    G    T        1      2        2 
   1   chr1_19961308     HPrz    G    T        1      2        2 
   1   chr1_19961308     ZBoe    G    T        0      0        2 
   1   chr1_19961308     ZGre    G    T        0      0        2 
   1   chr1_19961308     ZHar    G    T        0      0        2 
   1   chr1_19961308   Sample    G    T        1      2        2 
   1   chr1_19967400     AAsi    T    G        0      0        2 
   1   chr1_19967400     AKia    T    G        0      0        2 
   1   chr1_19967400     AOna    T    G        0      0        2 
   1   chr1_19967400     ASom    T    G        0      0        2 
   1   chr1_19967400     HCab    T    G        1      2        2 
   1   chr1_19967400     HPrz    T    G        1      2        2 
   1   chr1_19967400     ZBoe    T    G        0      0        2 
   1   chr1_19967400     ZGre    T    G        0      0        2 
   1   chr1_19967400     ZHar    T    G        0      0        2 
   1   chr1_19967400   Sample    T    G        1      2        2 
   1   chr1_19968936     AAsi    C    G        1      2        2 
   1   chr1_19968936     AKia    C    G        1      2        2 
   1   chr1_19968936     AOna    C    G        1      2        2 
   1   chr1_19968936     ASom    C    G        1      2        2 
   1   chr1_19968936     HCab    C    G        0      0        2 
   1   chr1_19968936     HPrz    C    G        0      0        2 
   1   chr1_19968936     ZBoe    C    G        0      0        2 
   1   chr1_19968936     ZGre    C    G        0      0        2 
   1   chr1_19968936     ZHar    C    G        0      0        2 
   1   chr1_19968936   Sample    C    G        0      0        2 
   1   chr1_20006852     AAsi    C    A        0      0        2 
   1   chr1_20006852     AKia    C    A        1      2        2 
   1   chr1_20006852     AOna    C    A        0      0        2 
   1   chr1_20006852     ASom    C    A        0      0        2 
   1   chr1_20006852     HCab    C    A        0      0        2 
   1   chr1_20006852     HPrz    C    A        0      0        2 
   1   chr1_20006852     ZBoe    C    A        0      0        2 
   1   chr1_20006852     ZGre    C    A        0      0        2 
   1   chr1_20006852     ZHar    C    A        0      0        2 
   1   chr1_20006852   Sample    C    A        0      0        2 
   1   chr1_20020309     AAsi    T    A        0      0        2 
   1   chr1_20020309     AKia    T    A        0      0        2 
   1   chr1_20020309     AOna    T    A        0      0        2 
   1   chr1_20020309     ASom    T    A        0      0        2 
   1   chr1_20020309     HCab    T    A        0      0        2 
   1   chr1_20020309     HPrz    T    A        0      0        2 
   1   chr1_20020309     ZBoe    T    A      0.5      1        2 
   1   chr1_20020309     ZGre    T    A        0      0        2 
   1   chr1_20020309     ZHar    T    A        0      0        2 
   1   chr1_20020309   Sample    T    A        0      0        2 
   1   chr1_20025737     AAsi    T    A        0      0        2 
   1   chr1_20025737     AKia    T    A        0      0        2 
   1   chr1_20025737     AOna    T    A        0      0        2 
   1   chr1_20025737     ASom    T    A        0      0        2 
   1   chr1_20025737     HCab    T    A      0.5      1        2 
   1   chr1_20025737     HPrz    T    A      0.5      1        2 
   1   chr1_20025737     ZBoe    T    A        0      0        2 
   1   chr1_20025737     ZGre    T    A        0      0        2 
   1   chr1_20025737     ZHar    T    A        0      0        2 
   1   chr1_20025737   Sample    T    A        0      0        2 
   1   chr1_20055834     AAsi    T    A        0      0        2 
   1   chr1_20055834     AKia    T    A        0      0        2 
   1   chr1_20055834     AOna    T    A        0      0        2 
   1   chr1_20055834     ASom    T    A        0      0        2 
   1   chr1_20055834     HCab    T    A        1      2        2 
   1   chr1_20055834     HPrz    T    A        1      2        2 
   1   chr1_20055834     ZBoe    T    A        0      0        2 
   1   chr1_20055834     ZGre    T    A        0      0        2 
   1   chr1_20055834     ZHar    T    A        0      0        2 
   1   chr1_20055834   Sample    T    A        1      2        2 
   1   chr1_20075034     AAsi    G    C        0      0        2 
   1   chr1_20075034     AKia    G    C        0      0        2 
   1   chr1_20075034     AOna    G    C        0      0        2 
   1   chr1_20075034     ASom    G    C        0      0        2 
   1   chr1_20075034     HCab    G    C        1      2        2 
   1   chr1_20075034     HPrz    G    C        1      2        2 
   1   chr1_20075034     ZBoe    G    C        0      0        2 
   1   chr1_20075034     ZGre    G    C        0      0        2 
   1   chr1_20075034     ZHar    G    C        0      0        2 
   1   chr1_20075034   Sample    G    C        1      2        2 
   1   chr1_20075227     AAsi    C    G        0      0        2 
   1   chr1_20075227     AKia    C    G        0      0        2 
   1   chr1_20075227     AOna    C    G        0      0        2 
   1   chr1_20075227     ASom    C    G        0      0        2 
   1   chr1_20075227     HCab    C    G        0      0        2 
   1   chr1_20075227     HPrz    C    G        0      0        2 
   1   chr1_20075227     ZBoe    C    G        0      0        2 
   1   chr1_20075227     ZGre    C    G        1      2        2 
   1   chr1_20075227     ZHar    C    G        0      0        2 
   1   chr1_20075227   Sample    C    G        0      0        2 
   1   chr1_20103954     AAsi    G    T        0      0        2 
   1   chr1_20103954     AKia    G    T        0      0        2 
   1   chr1_20103954     AOna    G    T        0      0        2 
   1   chr1_20103954     ASom    G    T        0      0        2 
   1   chr1_20103954     HCab    G    T      0.5      1        2 
   1   chr1_20103954     HPrz    G    T        0      0        2 
   1   chr1_20103954     ZBoe    G    T        0      0        2 
   1   chr1_20103954     ZGre    G    T        0      0        2 
   1   chr1_20103954     ZHar    G    T        0      0        2 
   1   chr1_20103954   Sample    G    T        0      0        2 
   1   chr1_20105933     AAsi    T    G        0      0        2 
   1   chr1_20105933     AKia    T    G        0      0        2 
   1   chr1_20105933     AOna    T    G        0      0        2 
   1   chr1_20105933     ASom    T    G        0      0        2 
   1   chr1_20105933     HCab    T    G        1      2        2 
   1   chr1_20105933     HPrz    T    G        1      2        2 
   1   chr1_20105933     ZBoe    T    G        0      0        2 
   1   chr1_20105933     ZGre    T    G        0      0        2 
   1   chr1_20105933     ZHar    T    G        0      0        2 
   1   chr1_20105933   Sample    T    G        1      2        2 
   1   chr1_20110209     AAsi    C    G        1      2        2 
   1   chr1_20110209     AKia    C    G        1      2        2 
   1   chr1_20110209     AOna    C    G        1      2        2 
   1   chr1_20110209     ASom    C    G        1      2        2 
   1   chr1_20110209     HCab    C    G        0      0        2 
   1   chr1_20110209     HPrz    C    G        0      0        2 
   1   chr1_20110209     ZBoe    C    G        0      0        2 
   1   chr1_20110209     ZGre    C    G        0      0        2 
   1   chr1_20110209     ZHar    C    G        0      0        2 
   1   chr1_20110209   Sample    C    G        0      0        2 
   1   chr1_20116897     AAsi    T    G        0      0        2 
   1   chr1_20116897     AKia    T    G        0      0        2 
   1   chr1_20116897     AOna    T    G        0      0        2 
   1   chr1_20116897     ASom    T    G        0      0        2 
   1   chr1_20116897     HCab    T    G        0      0        2 
   1   chr1_20116897     HPrz    T    G        0      0        2 
   1   chr1_20116897     ZBoe    T    G      0.5      1        2 
   1   chr1_20116897     ZGre    T    G        0      0        2 
   1   chr1_20116897     ZHar    T    G        0      0        2 
   1   chr1_20116897   Sample    T    G        0      0        2 
   1   chr1_20147243     AAsi    C    G        1      2        2 
   1   chr1_20147243     AKia    C    G        0      0        2 
   1   chr1_20147243     AOna    C    G        0      0        2 
   1   chr1_20147243     ASom    C    G        1      2        2 
   1   chr1_20147243     HCab    C    G        0      0        2 
   1   chr1_20147243     HPrz    C    G        0      0        2 
   1   chr1_20147243     ZBoe    C    G        1      2        2 
   1   chr1_20147243     ZGre    C    G        1      2        2 
   1   chr1_20147243     ZHar    C    G        1      2        2 
   1   chr1_20147243   Sample    C    G        0      0        2 
   1   chr1_20154014     AAsi    G    T        0      0        2 
   1   chr1_20154014     AKia    G    T        0      0        2 
   1   chr1_20154014     AOna    G    T        0      0        2 
   1   chr1_20154014     ASom    G    T        0      0        2 
   1   chr1_20154014     HCab    G    T        0      0        2 
   1   chr1_20154014     HPrz    G    T      0.5      1        2 
   1   chr1_20154014     ZBoe    G    T        0      0        2 
   1   chr1_20154014     ZGre    G    T        0      0        2 
   1   chr1_20154014     ZHar    G    T        0      0        2 
   1   chr1_20154014   Sample    G    T        1      2        2 
   1   chr1_20157231     AAsi    G    T        0      0        2 
   1   chr1_20157231     AKia    G    T        0      0        2 
   1   chr1_20157231     AOna    G    T        0      0        2 
   1   chr1_20157231     ASom    G    T        0      0        2 
   1   chr1_20157231     HCab    G    T        0      0        2 
   1   chr1_20157231     HPrz    G    T        0      0        2 
   1   chr1_20157231     ZBoe    G    T      0.5      1        2 
   1   chr1_20157231     ZGre    G    T        0      0        2 
   1   chr1_20157231     ZHar    G    T        0      0        2 
   1   chr1_20157231   Sample    G    T        0      0        2 
   1   chr1_20175320     AAsi    T    G        0      0        2 
   1   chr1_20175320     AKia    T    G        1      2        2 
   1   chr1_20175320     AOna    T    G        0      0        2 
   1   chr1_20175320     ASom    T    G        0      0        2 
   1   chr1_20175320     HCab    T    G        0      0        2 
   1   chr1_20175320     HPrz    T    G        0      0        2 
   1   chr1_20175320     ZBoe    T    G        0      0        2 
   1   chr1_20175320     ZGre    T    G        0      0        2 
   1   chr1_20175320     ZHar    T    G        0      0        2 
   1   chr1_20175320   Sample    T    G        0      0        2 
   1   chr1_20175412     AAsi    G    T        0      0        2 
   1   chr1_20175412     AKia    G    T        0      0        2 
   1   chr1_20175412     AOna    G    T        0      0        2 
   1   chr1_20175412     ASom    G    T        0      0        2 
   1   chr1_20175412     HCab    G    T        0      0        2 
   1   chr1_20175412     HPrz    G    T        0      0        2 
   1   chr1_20175412     ZBoe    G    T        1      2        2 
   1   chr1_20175412     ZGre    G    T        0      0        2 
   1   chr1_20175412     ZHar    G    T        0      0        2 
   1   chr1_20175412   Sample    G    T        0      0        2 
   1   chr1_20186702     AAsi    C    A        0      0        2 
   1   chr1_20186702     AKia    C    A        0      0        2 
   1   chr1_20186702     AOna    C    A        0      0        2 
   1   chr1_20186702     ASom    C    A        0      0        2 
   1   chr1_20186702     HCab    C    A        1      2        2 
   1   chr1_20186702     HPrz    C    A        1      2        2 
   1   chr1_20186702     ZBoe    C    A        0      0        2 
   1   chr1_20186702     ZGre    C    A        0      0        2 
   1   chr1_20186702     ZHar    C    A        0      0        2 
   1   chr1_20186702   Sample    C    A        1      2        2 
   1   chr1_20190919     AAsi    G    C        1      2        2 
   1   chr1_20190919     AKia    G    C        0      0        2 
   1   chr1_20190919     AOna    G    C        0      0        2 
   1   chr1_20190919     ASom    G    C        1      2        2 
   1   chr1_20190919     HCab    G    C        0      0        2 
   1   chr1_20190919     HPrz    G    C        0      0        2 
   1   chr1_20190919     ZBoe    G    C        0      0        2 
   1   chr1_20190919     ZGre    G    C        0      0        2 
   1   chr1_20190919     ZHar    G    C        0      0        2 
   1   chr1_20190919   Sample    G    C        0      0        2 
   1   chr1_20201527     AAsi    A    C        0      0        2 
   1   chr1_20201527     AKia    A    C        0      0        2 
   1   chr1_20201527     AOna    A    C        0      0        2 
   1   chr1_20201527     ASom    A    C        0      0        2 
   1   chr1_20201527     HCab    A    C        1      2        2 
   1   chr1_20201527     HPrz    A    C        1      2        2 
   1   chr1_20201527     ZBoe    A    C        0      0        2 
   1   chr1_20201527     ZGre    A    C        0      0        2 
   1   chr1_20201527     ZHar    A    C        0      0        2 
   1   chr1_20201527   Sample    A    C        0      0        2 
   1   chr1_20206444     AAsi    A    C        0      0        2 
   1   chr1_20206444     AKia    A    C        0      0        2 
   1   chr1_20206444     AOna    A    C        0      0        2 
   1   chr1_20206444     ASom    A    C        0      0        2 
   1   chr1_20206444     HCab    A    C        0      0        2 
   1   chr1_20206444     HPrz    A    C        0      0        2 
   1   chr1_20206444     ZBoe    A    C        0      0        2 
   1   chr1_20206444     ZGre    A    C        0      0        2 
   1   chr1_20206444     ZHar    A    C        1      2        2 
   1   chr1_20206444   Sample    A    C        0      0        2 
   1   chr1_20208044     AAsi    G    T        0      0        2 
   1   chr1_20208044     AKia    G    T        0      0        2 
   1   chr1_20208044     AOna    G    T        0      0        2 
   1   chr1_20208044     ASom    G    T        0      0        2 
   1   chr1_20208044     HCab    G    T        0      0        2 
   1   chr1_20208044     HPrz    G    T        0      0        2 
   1   chr1_20208044     ZBoe    G    T      0.5      1        2 
   1   chr1_20208044     ZGre    G    T        0      0        2 
   1   chr1_20208044     ZHar    G    T        0      0        2 
   1   chr1_20208044   Sample    G    T        0      0        2 
   1   chr1_20208142     AAsi    T    A        0      0        2 
   1   chr1_20208142     AKia    T    A        0      0        2 
   1   chr1_20208142     AOna    T    A        0      0        2 
   1   chr1_20208142     ASom    T    A        0      0        2 
   1   chr1_20208142     HCab    T    A        0      0        2 
   1   chr1_20208142     HPrz    T    A        0      0        2 
   1   chr1_20208142     ZBoe    T    A        0      0        2 
   1   chr1_20208142     ZGre    T    A      0.5      1        2 
   1   chr1_20208142     ZHar    T    A        0      0        2 
   1   chr1_20208142   Sample    T    A        0      0        2 
   1   chr1_20232374     AAsi    G    C        1      2        2 
   1   chr1_20232374     AKia    G    C        0      0        2 
   1   chr1_20232374     AOna    G    C        0      0        2 
   1   chr1_20232374     ASom    G    C        0      0        2 
   1   chr1_20232374     HCab    G    C        0      0        2 
   1   chr1_20232374     HPrz    G    C        0      0        2 
   1   chr1_20232374     ZBoe    G    C        0      0        2 
   1   chr1_20232374     ZGre    G    C        0      0        2 
   1   chr1_20232374     ZHar    G    C        0      0        2 
   1   chr1_20232374   Sample    G    C        0      0        2 
   1   chr1_20245243     AAsi    G    C        0      0        2 
   1   chr1_20245243     AKia    G    C        0      0        2 
   1   chr1_20245243     AOna    G    C        0      0        2 
   1   chr1_20245243     ASom    G    C        0      0        2 
   1   chr1_20245243     HCab    G    C        1      2        2 
   1   chr1_20245243     HPrz    G    C        1      2        2 
   1   chr1_20245243     ZBoe    G    C        0      0        2 
   1   chr1_20245243     ZGre    G    C        0      0        2 
   1   chr1_20245243     ZHar    G    C        0      0        2 
   1   chr1_20245243   Sample    G    C        1      2        2 
   1   chr1_20254874     AAsi    T    G        0      0        2 
   1   chr1_20254874     AKia    T    G        0      0        2 
   1   chr1_20254874     AOna    T    G        0      0        2 
   1   chr1_20254874     ASom    T    G        0      0        2 
   1   chr1_20254874     HCab    T    G        0      0        2 
   1   chr1_20254874     HPrz    T    G        0      0        2 
   1   chr1_20254874     ZBoe    T    G        0      0        2 
   1   chr1_20254874     ZGre    T    G        0      0        2 
   1   chr1_20254874     ZHar    T    G      0.5      1        2 
   1   chr1_20254874   Sample    T    G        0      0        2 
   1   chr1_20254933     AAsi    A    T        0      0        2 
   1   chr1_20254933     AKia    A    T        0      0        2 
   1   chr1_20254933     AOna    A    T        0      0        2 
   1   chr1_20254933     ASom    A    T        0      0        2 
   1   chr1_20254933     HCab    A    T        1      2        2 
   1   chr1_20254933     HPrz    A    T        1      2        2 
   1   chr1_20254933     ZBoe    A    T        0      0        2 
   1   chr1_20254933     ZGre    A    T        0      0        2 
   1   chr1_20254933     ZHar    A    T        0      0        2 
   1   chr1_20254933   Sample    A    T        1      2        2 
   1   chr1_20259710     AAsi    G    C        0      0        2 
   1   chr1_20259710     AKia    G    C        0      0        2 
   1   chr1_20259710     AOna    G    C        0      0        2 
   1   chr1_20259710     ASom    G    C        0      0        2 
   1   chr1_20259710     HCab    G    C        0      0        2 
   1   chr1_20259710     HPrz    G    C        0      0        2 
   1   chr1_20259710     ZBoe    G    C        0      0        2 
   1   chr1_20259710     ZGre    G    C      0.5      1        2 
   1   chr1_20259710     ZHar    G    C        0      0        2 
   1   chr1_20259710   Sample    G    C        0      0        2 
   1   chr1_20292027     AAsi    A    C        0      0        2 
   1   chr1_20292027     AKia    A    C        0      0        2 
   1   chr1_20292027     AOna    A    C        0      0        2 
   1   chr1_20292027     ASom    A    C        0      0        2 
   1   chr1_20292027     HCab    A    C        1      2        2 
   1   chr1_20292027     HPrz    A    C        1      2        2 
   1   chr1_20292027     ZBoe    A    C        0      0        2 
   1   chr1_20292027     ZGre    A    C        0      0        2 
   1   chr1_20292027     ZHar    A    C        0      0        2 
   1   chr1_20292027   Sample    A    C        1      2        2 
   1   chr1_20292922     AAsi    C    A        0      0        2 
   1   chr1_20292922     AKia    C    A        0      0        2 
   1   chr1_20292922     AOna    C    A        0      0        2 
   1   chr1_20292922     ASom    C    A        0      0        2 
   1   chr1_20292922     HCab    C    A        0      0        2 
   1   chr1_20292922     HPrz    C    A        0      0        2 
   1   chr1_20292922     ZBoe    C    A        0      0        2 
   1   chr1_20292922     ZGre    C    A        1      2        2 
   1   chr1_20292922     ZHar    C    A        0      0        2 
   1   chr1_20292922   Sample    C    A        0      0        2 
   1   chr1_20295887     AAsi    G    C        0      0        2 
   1   chr1_20295887     AKia    G    C        0      0        2 
   1   chr1_20295887     AOna    G    C        0      0        2 
   1   chr1_20295887     ASom    G    C        0      0        2 
   1   chr1_20295887     HCab    G    C        1      2        2 
   1   chr1_20295887     HPrz    G    C        1      2        2 
   1   chr1_20295887     ZBoe    G    C        0      0        2 
   1   chr1_20295887     ZGre    G    C        0      0        2 
   1   chr1_20295887     ZHar    G    C        0      0        2 
   1   chr1_20295887   Sample    G    C        1      2        2 
   1   chr1_20298495     AAsi    C    G        0      0        2 
   1   chr1_20298495     AKia    C    G        0      0        2 
   1   chr1_20298495     AOna    C    G        0      0        2 
   1   chr1_20298495     ASom    C    G        0      0        2 
   1   chr1_20298495     HCab    C    G        0      0        2 
   1   chr1_20298495     HPrz    C    G        0      0        2 
   1   chr1_20298495     ZBoe    C    G        0      0        2 
   1   chr1_20298495     ZGre    C    G        0      0        2 
   1   chr1_20298495     ZHar    C    G        1      2        2 
   1   chr1_20298495   Sample    C    G        0      0        2 
   1   chr1_20313455     AAsi    G    T      0.5      1        2 
   1   chr1_20313455     AKia    G    T        0      0        2 
   1   chr1_20313455     AOna    G    T        0      0        2 
   1   chr1_20313455     ASom    G    T        0      0        2 
   1   chr1_20313455     HCab    G    T        0      0        2 
   1   chr1_20313455     HPrz    G    T        0      0        2 
   1   chr1_20313455     ZBoe    G    T        0      0        2 
   1   chr1_20313455     ZGre    G    T        0      0        2 
   1   chr1_20313455     ZHar    G    T        0      0        2 
   1   chr1_20313455   Sample    G    T        0      0        2 
   1   chr1_20319104     AAsi    G    T        0      0        2 
   1   chr1_20319104     AKia    G    T        0      0        2 
   1   chr1_20319104     AOna    G    T        0      0        2 
   1   chr1_20319104     ASom    G    T        0      0        2 
   1   chr1_20319104     HCab    G    T        1      2        2 
   1   chr1_20319104     HPrz    G    T        1      2        2 
   1   chr1_20319104     ZBoe    G    T        0      0        2 
   1   chr1_20319104     ZGre    G    T        0      0        2 
   1   chr1_20319104     ZHar    G    T        0      0        2 
   1   chr1_20319104   Sample    G    T        1      2        2 
   1   chr1_20319772     AAsi    T    A        0      0        2 
   1   chr1_20319772     AKia    T    A        0      0        2 
   1   chr1_20319772     AOna    T    A        0      0        2 
   1   chr1_20319772     ASom    T    A        0      0        2 
   1   chr1_20319772     HCab    T    A        1      2        2 
   1   chr1_20319772     HPrz    T    A        1      2        2 
   1   chr1_20319772     ZBoe    T    A        0      0        2 
   1   chr1_20319772     ZGre    T    A        0      0        2 
   1   chr1_20319772     ZHar    T    A        0      0        2 
   1   chr1_20319772   Sample    T    A        1      2        2 
   1   chr1_20331642     AAsi    T    A        0      0        2 
   1   chr1_20331642     AKia    T    A        0      0        2 
   1   chr1_20331642     AOna    T    A        0      0        2 
   1   chr1_20331642     ASom    T    A        0      0        2 
   1   chr1_20331642     HCab    T    A        1      2        2 
   1   chr1_20331642     HPrz    T    A        1      2        2 
   1   chr1_20331642     ZBoe    T    A        0      0        2 
   1   chr1_20331642     ZGre    T    A        0      0        2 
   1   chr1_20331642     ZHar    T    A        0      0        2 
   1   chr1_20331642   Sample    T    A        1      2        2 
   1   chr1_20334218     AAsi    C    G        0      0        2 
   1   chr1_20334218     AKia    C    G        0      0        2 
   1   chr1_20334218     AOna    C    G        0      0        2 
   1   chr1_20334218     ASom    C    G        0      0        2 
   1   chr1_20334218     HCab    C    G        1      2        2 
   1   chr1_20334218     HPrz    C    G        1      2        2 
   1   chr1_20334218     ZBoe    C    G        0      0        2 
   1   chr1_20334218     ZGre    C    G        0      0        2 
   1   chr1_20334218     ZHar    C    G        0      0        2 
   1   chr1_20334218   Sample    C    G        1      2        2 
   1   chr1_20334684     AAsi    G    C        0      0        2 
   1   chr1_20334684     AKia    G    C        0      0        2 
   1   chr1_20334684     AOna    G    C        0      0        2 
   1   chr1_20334684     ASom    G    C        0      0        2 
   1   chr1_20334684     HCab    G    C        1      2        2 
   1   chr1_20334684     HPrz    G    C        1      2        2 
   1   chr1_20334684     ZBoe    G    C        0      0        2 
   1   chr1_20334684     ZGre    G    C        0      0        2 
   1   chr1_20334684     ZHar    G    C        0      0        2 
   1   chr1_20334684   Sample    G    C        1      2        2 
   1   chr1_20348038     AAsi    C    G      0.5      1        2 
   1   chr1_20348038     AKia    C    G        0      0        2 
   1   chr1_20348038     AOna    C    G        0      0        2 
   1   chr1_20348038     ASom    C    G        0      0        2 
   1   chr1_20348038     HCab    C    G        0      0        2 
   1   chr1_20348038     HPrz    C    G        0      0        2 
   1   chr1_20348038     ZBoe    C    G        0      0        2 
   1   chr1_20348038     ZGre    C    G        0      0        2 
   1   chr1_20348038     ZHar    C    G        0      0        2 
   1   chr1_20348038   Sample    C    G        0      0        2 
   1   chr1_20349909     AAsi    T    G        0      0        2 
   1   chr1_20349909     AKia    T    G        0      0        2 
   1   chr1_20349909     AOna    T    G        0      0        2 
   1   chr1_20349909     ASom    T    G        0      0        2 
   1   chr1_20349909     HCab    T    G        0      0        2 
   1   chr1_20349909     HPrz    T    G        0      0        2 
   1   chr1_20349909     ZBoe    T    G        0      0        2 
   1   chr1_20349909     ZGre    T    G        1      2        2 
   1   chr1_20349909     ZHar    T    G        0      0        2 
   1   chr1_20349909   Sample    T    G        0      0        2 
   1   chr1_20357879     AAsi    T    G        0      0        2 
   1   chr1_20357879     AKia    T    G        0      0        2 
   1   chr1_20357879     AOna    T    G        0      0        2 
   1   chr1_20357879     ASom    T    G        0      0        2 
   1   chr1_20357879     HCab    T    G        1      2        2 
   1   chr1_20357879     HPrz    T    G        1      2        2 
   1   chr1_20357879     ZBoe    T    G        0      0        2 
   1   chr1_20357879     ZGre    T    G        0      0        2 
   1   chr1_20357879     ZHar    T    G        0      0        2 
   1   chr1_20357879   Sample    T    G        1      2        2 
   1   chr1_20414992     AAsi    G    T        0      0        2 
   1   chr1_20414992     AKia    G    T        0      0        2 
   1   chr1_20414992     AOna    G    T        0      0        2 
   1   chr1_20414992     ASom    G    T        0      0        2 
   1   chr1_20414992     HCab    G    T        1      2        2 
   1   chr1_20414992     HPrz    G    T        1      2        2 
   1   chr1_20414992     ZBoe    G    T        0      0        2 
   1   chr1_20414992     ZGre    G    T        0      0        2 
   1   chr1_20414992     ZHar    G    T        0      0        2 
   1   chr1_20414992   Sample    G    T        1      2        2 
   1   chr1_20417063     AAsi    G    T        0      0        2 
   1   chr1_20417063     AKia    G    T        0      0        2 
   1   chr1_20417063     AOna    G    T        0      0        2 
   1   chr1_20417063     ASom    G    T        0      0        2 
   1   chr1_20417063     HCab    G    T        1      2        2 
   1   chr1_20417063     HPrz    G    T        1      2        2 
   1   chr1_20417063     ZBoe    G    T        0      0        2 
   1   chr1_20417063     ZGre    G    T        0      0        2 
   1   chr1_20417063     ZHar    G    T        0      0        2 
   1   chr1_20417063   Sample    G    T        1      2        2 
   1   chr1_20417751     AAsi    T    A        0      0        2 
   1   chr1_20417751     AKia    T    A        0      0        2 
   1   chr1_20417751     AOna    T    A        0      0        2 
   1   chr1_20417751     ASom    T    A        0      0        2 
   1   chr1_20417751     HCab    T    A        1      2        2 
   1   chr1_20417751     HPrz    T    A        1      2        2 
   1   chr1_20417751     ZBoe    T    A        0      0        2 
   1   chr1_20417751     ZGre    T    A        0      0        2 
   1   chr1_20417751     ZHar    T    A        0      0        2 
   1   chr1_20417751   Sample    T    A        1      2        2 
   1   chr1_20445575     AAsi    A    T        0      0        2 
   1   chr1_20445575     AKia    A    T        0      0        2 
   1   chr1_20445575     AOna    A    T        0      0        2 
   1   chr1_20445575     ASom    A    T        0      0        2 
   1   chr1_20445575     HCab    A    T      0.5      1        2 
   1   chr1_20445575     HPrz    A    T        0      0        2 
   1   chr1_20445575     ZBoe    A    T        0      0        2 
   1   chr1_20445575     ZGre    A    T        0      0        2 
   1   chr1_20445575     ZHar    A    T        0      0        2 
   1   chr1_20445575   Sample    A    T        1      2        2 
   1   chr1_20495096     AAsi    C    A        0      0        2 
   1   chr1_20495096     AKia    C    A        0      0        2 
   1   chr1_20495096     AOna    C    A        0      0        2 
   1   chr1_20495096     ASom    C    A        0      0        2 
   1   chr1_20495096     HCab    C    A        0      0        2 
   1   chr1_20495096     HPrz    C    A        0      0        2 
   1   chr1_20495096     ZBoe    C    A        0      0        2 
   1   chr1_20495096     ZGre    C    A      0.5      1        2 
   1   chr1_20495096     ZHar    C    A        0      0        2 
   1   chr1_20495096   Sample    C    A        0      0        2 
   1   chr1_20542986     AAsi    G    C        0      0        2 
   1   chr1_20542986     AKia    G    C        0      0        2 
   1   chr1_20542986     AOna    G    C        0      0        2 
   1   chr1_20542986     ASom    G    C        0      0        2 
   1   chr1_20542986     HCab    G    C        0      0        2 
   1   chr1_20542986     HPrz    G    C        0      0        2 
   1   chr1_20542986     ZBoe    G    C        1      2        2 
   1   chr1_20542986     ZGre    G    C        1      2        2 
   1   chr1_20542986     ZHar    G    C        1      2        2 
   1   chr1_20542986   Sample    G    C        0      0        2 
   1   chr1_20545341     AAsi    C    G      0.5      1        2 
   1   chr1_20545341     AKia    C    G        0      0        2 
   1   chr1_20545341     AOna    C    G        0      0        2 
   1   chr1_20545341     ASom    C    G        0      0        2 
   1   chr1_20545341     HCab    C    G        0      0        2 
   1   chr1_20545341     HPrz    C    G        0      0        2 
   1   chr1_20545341     ZBoe    C    G        0      0        2 
   1   chr1_20545341     ZGre    C    G        0      0        2 
   1   chr1_20545341     ZHar    C    G        0      0        2 
   1   chr1_20545341   Sample    C    G        0      0        2 
   1   chr1_20557558     AAsi    G    C        0      0        2 
   1   chr1_20557558     AKia    G    C        0      0        2 
   1   chr1_20557558     AOna    G    C        0      0        2 
   1   chr1_20557558     ASom    G    C        0      0        2 
   1   chr1_20557558     HCab    G    C        0      0        2 
   1   chr1_20557558     HPrz    G    C        0      0        2 
   1   chr1_20557558     ZBoe    G    C        0      0        2 
   1   chr1_20557558     ZGre    G    C        1      2        2 
   1   chr1_20557558     ZHar    G    C        0      0        2 
   1   chr1_20557558   Sample    G    C        0      0        2 
   1   chr1_20563321     AAsi    T    G        0      0        2 
   1   chr1_20563321     AKia    T    G        0      0        2 
   1   chr1_20563321     AOna    T    G        0      0        2 
   1   chr1_20563321     ASom    T    G        0      0        2 
   1   chr1_20563321     HCab    T    G        0      0        2 
   1   chr1_20563321     HPrz    T    G        0      0        2 
   1   chr1_20563321     ZBoe    T    G        1      2        2 
   1   chr1_20563321     ZGre    T    G        0      0        2 
   1   chr1_20563321     ZHar    T    G        0      0        2 
   1   chr1_20563321   Sample    T    G        0      0        2 
   1   chr1_20570973     AAsi    C    G        0      0        2 
   1   chr1_20570973     AKia    C    G        0      0        2 
   1   chr1_20570973     AOna    C    G        0      0        2 
   1   chr1_20570973     ASom    C    G        0      0        2 
   1   chr1_20570973     HCab    C    G        0      0        2 
   1   chr1_20570973     HPrz    C    G        0      0        2 
   1   chr1_20570973     ZBoe    C    G        1      2        2 
   1   chr1_20570973     ZGre    C    G        0      0        2 
   1   chr1_20570973     ZHar    C    G        0      0        2 
   1   chr1_20570973   Sample    C    G        0      0        2 
   1   chr1_20583107     AAsi    C    A        0      0        2 
   1   chr1_20583107     AKia    C    A        0      0        2 
   1   chr1_20583107     AOna    C    A        0      0        2 
   1   chr1_20583107     ASom    C    A        0      0        2 
   1   chr1_20583107     HCab    C    A        1      2        2 
   1   chr1_20583107     HPrz    C    A        1      2        2 
   1   chr1_20583107     ZBoe    C    A        0      0        2 
   1   chr1_20583107     ZGre    C    A        0      0        2 
   1   chr1_20583107     ZHar    C    A        0      0        2 
   1   chr1_20583107   Sample    C    A        1      2        2 
   1   chr1_20583887     AAsi    C    A        0      0        2 
   1   chr1_20583887     AKia    C    A        0      0        2 
   1   chr1_20583887     AOna    C    A        0      0        2 
   1   chr1_20583887     ASom    C    A        0      0        2 
   1   chr1_20583887     HCab    C    A        1      2        2 
   1   chr1_20583887     HPrz    C    A        1      2        2 
   1   chr1_20583887     ZBoe    C    A        0      0        2 
   1   chr1_20583887     ZGre    C    A        0      0        2 
   1   chr1_20583887     ZHar    C    A        0      0        2 
   1   chr1_20583887   Sample    C    A        1      2        2 
   1   chr1_20583915     AAsi    C    G        0      0        2 
   1   chr1_20583915     AKia    C    G        0      0        2 
   1   chr1_20583915     AOna    C    G        0      0        2 
   1   chr1_20583915     ASom    C    G        0      0        2 
   1   chr1_20583915     HCab    C    G        0      0        2 
   1   chr1_20583915     HPrz    C    G        0      0        2 
   1   chr1_20583915     ZBoe    C    G        1      2        2 
   1   chr1_20583915     ZGre    C    G        0      0        2 
   1   chr1_20583915     ZHar    C    G        0      0        2 
   1   chr1_20583915   Sample    C    G        0      0        2 
   1   chr1_20610659     AAsi    G    C        0      0        2 
   1   chr1_20610659     AKia    G    C        1      2        2 
   1   chr1_20610659     AOna    G    C        1      2        2 
   1   chr1_20610659     ASom    G    C        0      0        2 
   1   chr1_20610659     HCab    G    C        0      0        2 
   1   chr1_20610659     HPrz    G    C        0      0        2 
   1   chr1_20610659     ZBoe    G    C        0      0        2 
   1   chr1_20610659     ZGre    G    C        0      0        2 
   1   chr1_20610659     ZHar    G    C        0      0        2 
   1   chr1_20610659   Sample    G    C        0      0        2 
   1   chr1_20640097     AAsi    G    C        0      0        2 
   1   chr1_20640097     AKia    G    C        1      2        2 
   1   chr1_20640097     AOna    G    C        1      2        2 
   1   chr1_20640097     ASom    G    C        0      0        2 
   1   chr1_20640097     HCab    G    C        0      0        2 
   1   chr1_20640097     HPrz    G    C        0      0        2 
   1   chr1_20640097     ZBoe    G    C        0      0        2 
   1   chr1_20640097     ZGre    G    C        0      0        2 
   1   chr1_20640097     ZHar    G    C        0      0        2 
   1   chr1_20640097   Sample    G    C        0      0        2 
   1   chr1_20640444     AAsi    T    G        1      2        2 
   1   chr1_20640444     AKia    T    G        0      0        2 
   1   chr1_20640444     AOna    T    G        0      0        2 
   1   chr1_20640444     ASom    T    G        0      0        2 
   1   chr1_20640444     HCab    T    G        0      0        2 
   1   chr1_20640444     HPrz    T    G        0      0        2 
   1   chr1_20640444     ZBoe    T    G        0      0        2 
   1   chr1_20640444     ZGre    T    G        0      0        2 
   1   chr1_20640444     ZHar    T    G        0      0        2 
   1   chr1_20640444   Sample    T    G        0      0        2 
   1   chr1_20645103     AAsi    G    T        0      0        2 
   1   chr1_20645103     AKia    G    T        0      0        2 
   1   chr1_20645103     AOna    G    T        0      0        2 
   1   chr1_20645103     ASom    G    T        0      0        2 
   1   chr1_20645103     HCab    G    T        1      2        2 
   1   chr1_20645103     HPrz    G    T        1      2        2 
   1   chr1_20645103     ZBoe    G    T        0      0        2 
   1   chr1_20645103     ZGre    G    T        0      0        2 
   1   chr1_20645103     ZHar    G    T        0      0        2 
   1   chr1_20645103   Sample    G    T        1      2        2 
   1   chr1_20657453     AAsi    A    T        0      0        2 
   1   chr1_20657453     AKia    A    T        0      0        2 
   1   chr1_20657453     AOna    A    T        0      0        2 
   1   chr1_20657453     ASom    A    T        0      0        2 
   1   chr1_20657453     HCab    A    T        0      0        2 
   1   chr1_20657453     HPrz    A    T        0      0        2 
   1   chr1_20657453     ZBoe    A    T      0.5      1        2 
   1   chr1_20657453     ZGre    A    T        0      0        2 
   1   chr1_20657453     ZHar    A    T        0      0        2 
   1   chr1_20657453   Sample    A    T        0      0        2 
   1   chr1_20668686     AAsi    G    T        0      0        2 
   1   chr1_20668686     AKia    G    T        0      0        2 
   1   chr1_20668686     AOna    G    T        0      0        2 
   1   chr1_20668686     ASom    G    T        0      0        2 
   1   chr1_20668686     HCab    G    T        0      0        2 
   1   chr1_20668686     HPrz    G    T      0.5      1        2 
   1   chr1_20668686     ZBoe    G    T        0      0        2 
   1   chr1_20668686     ZGre    G    T        0      0        2 
   1   chr1_20668686     ZHar    G    T        0      0        2 
   1   chr1_20668686   Sample    G    T        0      0        2 
   1   chr1_20719130     AAsi    G    C        0      0        2 
   1   chr1_20719130     AKia    G    C        0      0        2 
   1   chr1_20719130     AOna    G    C        0      0        2 
   1   chr1_20719130     ASom    G    C      0.5      1        2 
   1   chr1_20719130     HCab    G    C        0      0        2 
   1   chr1_20719130     HPrz    G    C        0      0        2 
   1   chr1_20719130     ZBoe    G    C        0      0        2 
   1   chr1_20719130     ZGre    G    C        0      0        2 
   1   chr1_20719130     ZHar    G    C        0      0        2 
   1   chr1_20719130   Sample    G    C        0      0        2 
   1   chr1_20725386     AAsi    A    C        0      0        2 
   1   chr1_20725386     AKia    A    C        0      0        2 
   1   chr1_20725386     AOna    A    C        0      0        2 
   1   chr1_20725386     ASom    A    C        0      0        2 
   1   chr1_20725386     HCab    A    C        1      2        2 
   1   chr1_20725386     HPrz    A    C        1      2        2 
   1   chr1_20725386     ZBoe    A    C        0      0        2 
   1   chr1_20725386     ZGre    A    C        0      0        2 
   1   chr1_20725386     ZHar    A    C        0      0        2 
   1   chr1_20725386   Sample    A    C        1      2        2 
   1   chr1_20725397     AAsi    G    C        0      0        2 
   1   chr1_20725397     AKia    G    C        0      0        2 
   1   chr1_20725397     AOna    G    C        0      0        2 
   1   chr1_20725397     ASom    G    C        0      0        2 
   1   chr1_20725397     HCab    G    C        1      2        2 
   1   chr1_20725397     HPrz    G    C        1      2        2 
   1   chr1_20725397     ZBoe    G    C        0      0        2 
   1   chr1_20725397     ZGre    G    C        0      0        2 
   1   chr1_20725397     ZHar    G    C        0      0        2 
   1   chr1_20725397   Sample    G    C        1      2        2 
   1   chr1_20737175     AAsi    C    A        0      0        2 
   1   chr1_20737175     AKia    C    A        0      0        2 
   1   chr1_20737175     AOna    C    A        0      0        2 
   1   chr1_20737175     ASom    C    A        0      0        2 
   1   chr1_20737175     HCab    C    A        1      2        2 
   1   chr1_20737175     HPrz    C    A        1      2        2 
   1   chr1_20737175     ZBoe    C    A        0      0        2 
   1   chr1_20737175     ZGre    C    A        0      0        2 
   1   chr1_20737175     ZHar    C    A        0      0        2 
   1   chr1_20737175   Sample    C    A        1      2        2 
   1   chr1_20739769     AAsi    C    G        1      2        2 
   1   chr1_20739769     AKia    C    G        1      2        2 
   1   chr1_20739769     AOna    C    G        1      2        2 
   1   chr1_20739769     ASom    C    G        1      2        2 
   1   chr1_20739769     HCab    C    G        0      0        2 
   1   chr1_20739769     HPrz    C    G        0      0        2 
   1   chr1_20739769     ZBoe    C    G        0      0        2 
   1   chr1_20739769     ZGre    C    G        0      0        2 
   1   chr1_20739769     ZHar    C    G        0      0        2 
   1   chr1_20739769   Sample    C    G        0      0        2 
   1   chr1_20754934     AAsi    G    C        0      0        2 
   1   chr1_20754934     AKia    G    C        0      0        2 
   1   chr1_20754934     AOna    G    C        0      0        2 
   1   chr1_20754934     ASom    G    C        0      0        2 
   1   chr1_20754934     HCab    G    C        0      0        2 
   1   chr1_20754934     HPrz    G    C        0      0        2 
   1   chr1_20754934     ZBoe    G    C        0      0        2 
   1   chr1_20754934     ZGre    G    C        0      0        2 
   1   chr1_20754934     ZHar    G    C      0.5      1        2 
   1   chr1_20754934   Sample    G    C        0      0        2 
   1   chr1_20756003     AAsi    T    A        0      0        2 
   1   chr1_20756003     AKia    T    A        0      0        2 
   1   chr1_20756003     AOna    T    A        0      0        2 
   1   chr1_20756003     ASom    T    A        0      0        2 
   1   chr1_20756003     HCab    T    A        1      2        2 
   1   chr1_20756003     HPrz    T    A        1      2        2 
   1   chr1_20756003     ZBoe    T    A        1      2        2 
   1   chr1_20756003     ZGre    T    A        0      0        2 
   1   chr1_20756003     ZHar    T    A        0      0        2 
   1   chr1_20756003   Sample    T    A        1      2        2 
   1   chr1_20771607     AAsi    A    T        0      0        2 
   1   chr1_20771607     AKia    A    T        0      0        2 
   1   chr1_20771607     AOna    A    T        0      0        2 
   1   chr1_20771607     ASom    A    T        0      0        2 
   1   chr1_20771607     HCab    A    T        0      0        2 
   1   chr1_20771607     HPrz    A    T        0      0        2 
   1   chr1_20771607     ZBoe    A    T      0.5      1        2 
   1   chr1_20771607     ZGre    A    T      0.5      1        2 
   1   chr1_20771607     ZHar    A    T        0      0        2 
   1   chr1_20771607   Sample    A    T        0      0        2 
   1   chr1_20777161     AAsi    A    C        1      2        2 
   1   chr1_20777161     AKia    A    C        0      0        2 
   1   chr1_20777161     AOna    A    C        0      0        2 
   1   chr1_20777161     ASom    A    C        0      0        2 
   1   chr1_20777161     HCab    A    C        0      0        2 
   1   chr1_20777161     HPrz    A    C        0      0        2 
   1   chr1_20777161     ZBoe    A    C        0      0        2 
   1   chr1_20777161     ZGre    A    C        0      0        2 
   1   chr1_20777161     ZHar    A    C        0      0        2 
   1   chr1_20777161   Sample    A    C        0      0        2 
   1   chr1_20796578     AAsi    G    T        0      0        2 
   1   chr1_20796578     AKia    G    T        0      0        2 
   1   chr1_20796578     AOna    G    T        0      0        2 
   1   chr1_20796578     ASom    G    T        0      0        2 
   1   chr1_20796578     HCab    G    T        1      2        2 
   1   chr1_20796578     HPrz    G    T        1      2        2 
   1   chr1_20796578     ZBoe    G    T        0      0        2 
   1   chr1_20796578     ZGre    G    T        0      0        2 
   1   chr1_20796578     ZHar    G    T        0      0        2 
   1   chr1_20796578   Sample    G    T        1      2        2 
   1   chr1_20808064     AAsi    T    G        0      0        2 
   1   chr1_20808064     AKia    T    G        0      0        2 
   1   chr1_20808064     AOna    T    G        0      0        2 
   1   chr1_20808064     ASom    T    G        0      0        2 
   1   chr1_20808064     HCab    T    G        0      0        2 
   1   chr1_20808064     HPrz    T    G        0      0        2 
   1   chr1_20808064     ZBoe    T    G        1      2        2 
   1   chr1_20808064     ZGre    T    G        0      0        2 
   1   chr1_20808064     ZHar    T    G        0      0        2 
   1   chr1_20808064   Sample    T    G        0      0        2 
   1   chr1_20911917     AAsi    G    C        1      2        2 
   1   chr1_20911917     AKia    G    C        0      0        2 
   1   chr1_20911917     AOna    G    C        0      0        2 
   1   chr1_20911917     ASom    G    C        1      2        2 
   1   chr1_20911917     HCab    G    C        0      0        2 
   1   chr1_20911917     HPrz    G    C        0      0        2 
   1   chr1_20911917     ZBoe    G    C        0      0        2 
   1   chr1_20911917     ZGre    G    C        0      0        2 
   1   chr1_20911917     ZHar    G    C        0      0        2 
   1   chr1_20911917   Sample    G    C        0      0        2 
   1   chr1_20921406     AAsi    G    C        0      0        2 
   1   chr1_20921406     AKia    G    C        0      0        2 
   1   chr1_20921406     AOna    G    C        1      2        2 
   1   chr1_20921406     ASom    G    C        0      0        2 
   1   chr1_20921406     HCab    G    C        0      0        2 
   1   chr1_20921406     HPrz    G    C        0      0        2 
   1   chr1_20921406     ZBoe    G    C        0      0        2 
   1   chr1_20921406     ZGre    G    C        0      0        2 
   1   chr1_20921406     ZHar    G    C        0      0        2 
   1   chr1_20921406   Sample    G    C        0      0        2 
   1   chr1_20922904     AAsi    T    A        0      0        2 
   1   chr1_20922904     AKia    T    A        0      0        2 
   1   chr1_20922904     AOna    T    A        0      0        2 
   1   chr1_20922904     ASom    T    A        0      0        2 
   1   chr1_20922904     HCab    T    A        0      0        2 
   1   chr1_20922904     HPrz    T    A        0      0        2 
   1   chr1_20922904     ZBoe    T    A        0      0        2 
   1   chr1_20922904     ZGre    T    A      0.5      1        2 
   1   chr1_20922904     ZHar    T    A        0      0        2 
   1   chr1_20922904   Sample    T    A        0      0        2 
   1   chr1_20925124     AAsi    C    A        0      0        2 
   1   chr1_20925124     AKia    C    A        0      0        2 
   1   chr1_20925124     AOna    C    A        0      0        2 
   1   chr1_20925124     ASom    C    A        0      0        2 
   1   chr1_20925124     HCab    C    A        0      0        2 
   1   chr1_20925124     HPrz    C    A        0      0        2 
   1   chr1_20925124     ZBoe    C    A        1      2        2 
   1   chr1_20925124     ZGre    C    A        0      0        2 
   1   chr1_20925124     ZHar    C    A        0      0        2 
   1   chr1_20925124   Sample    C    A        0      0        2 
   1   chr1_20925488     AAsi    C    A        0      0        2 
   1   chr1_20925488     AKia    C    A        0      0        2 
   1   chr1_20925488     AOna    C    A        0      0        2 
   1   chr1_20925488     ASom    C    A        0      0        2 
   1   chr1_20925488     HCab    C    A        0      0        2 
   1   chr1_20925488     HPrz    C    A        0      0        2 
   1   chr1_20925488     ZBoe    C    A      0.5      1        2 
   1   chr1_20925488     ZGre    C    A        0      0        2 
   1   chr1_20925488     ZHar    C    A        0      0        2 
   1   chr1_20925488   Sample    C    A        0      0        2 
   1   chr1_20928937     AAsi    C    A        1      2        2 
   1   chr1_20928937     AKia    C    A        0      0        2 
   1   chr1_20928937     AOna    C    A        0      0        2 
   1   chr1_20928937     ASom    C    A        1      2        2 
   1   chr1_20928937     HCab    C    A        0      0        2 
   1   chr1_20928937     HPrz    C    A        0      0        2 
   1   chr1_20928937     ZBoe    C    A        0      0        2 
   1   chr1_20928937     ZGre    C    A        0      0        2 
   1   chr1_20928937     ZHar    C    A        0      0        2 
   1   chr1_20928937   Sample    C    A        0      0        2 
   1   chr1_20931904     AAsi    G    T        0      0        2 
   1   chr1_20931904     AKia    G    T        0      0        2 
   1   chr1_20931904     AOna    G    T        0      0        2 
   1   chr1_20931904     ASom    G    T        1      2        2 
   1   chr1_20931904     HCab    G    T        0      0        2 
   1   chr1_20931904     HPrz    G    T        0      0        2 
   1   chr1_20931904     ZBoe    G    T        0      0        2 
   1   chr1_20931904     ZGre    G    T        0      0        2 
   1   chr1_20931904     ZHar    G    T        0      0        2 
   1   chr1_20931904   Sample    G    T        0      0        2 
   1   chr1_20948312     AAsi    C    G        0      0        2 
   1   chr1_20948312     AKia    C    G        0      0        2 
   1   chr1_20948312     AOna    C    G        1      2        2 
   1   chr1_20948312     ASom    C    G        0      0        2 
   1   chr1_20948312     HCab    C    G        0      0        2 
   1   chr1_20948312     HPrz    C    G        0      0        2 
   1   chr1_20948312     ZBoe    C    G        1      2        2 
   1   chr1_20948312     ZGre    C    G        1      2        2 
   1   chr1_20948312     ZHar    C    G        1      2        2 
   1   chr1_20948312   Sample    C    G        0      0        2 
   1   chr1_20951396     AAsi    A    C        0      0        2 
   1   chr1_20951396     AKia    A    C        0      0        2 
   1   chr1_20951396     AOna    A    C        0      0        2 
   1   chr1_20951396     ASom    A    C        0      0        2 
   1   chr1_20951396     HCab    A    C        1      2        2 
   1   chr1_20951396     HPrz    A    C        1      2        2 
   1   chr1_20951396     ZBoe    A    C        0      0        2 
   1   chr1_20951396     ZGre    A    C        0      0        2 
   1   chr1_20951396     ZHar    A    C        0      0        2 
   1   chr1_20951396   Sample    A    C        1      2        2 
   1   chr1_20962090     AAsi    A    C        0      0        2 
   1   chr1_20962090     AKia    A    C        0      0        2 
   1   chr1_20962090     AOna    A    C        0      0        2 
   1   chr1_20962090     ASom    A    C        1      2        2 
   1   chr1_20962090     HCab    A    C        0      0        2 
   1   chr1_20962090     HPrz    A    C        0      0        2 
   1   chr1_20962090     ZBoe    A    C        0      0        2 
   1   chr1_20962090     ZGre    A    C        0      0        2 
   1   chr1_20962090     ZHar    A    C        0      0        2 
   1   chr1_20962090   Sample    A    C        0      0        2 
   1   chr1_20983453     AAsi    A    C        0      0        2 
   1   chr1_20983453     AKia    A    C        0      0        2 
   1   chr1_20983453     AOna    A    C        1      2        2 
   1   chr1_20983453     ASom    A    C        0      0        2 
   1   chr1_20983453     HCab    A    C        0      0        2 
   1   chr1_20983453     HPrz    A    C        0      0        2 
   1   chr1_20983453     ZBoe    A    C        0      0        2 
   1   chr1_20983453     ZGre    A    C        0      0        2 
   1   chr1_20983453     ZHar    A    C        0      0        2 
   1   chr1_20983453   Sample    A    C        0      0        2 
   1   chr1_20987182     AAsi    A    T        0      0        2 
   1   chr1_20987182     AKia    A    T        0      0        2 
   1   chr1_20987182     AOna    A    T        0      0        2 
   1   chr1_20987182     ASom    A    T      0.5      1        2 
   1   chr1_20987182     HCab    A    T        0      0        2 
   1   chr1_20987182     HPrz    A    T        0      0        2 
   1   chr1_20987182     ZBoe    A    T        0      0        2 
   1   chr1_20987182     ZGre    A    T        0      0        2 
   1   chr1_20987182     ZHar    A    T        0      0        2 
   1   chr1_20987182   Sample    A    T        0      0        2 
   1   chr1_20993107     AAsi    T    G        0      0        2 
   1   chr1_20993107     AKia    T    G        0      0        2 
   1   chr1_20993107     AOna    T    G        0      0        2 
   1   chr1_20993107     ASom    T    G        0      0        2 
   1   chr1_20993107     HCab    T    G        1      2        2 
   1   chr1_20993107     HPrz    T    G        1      2        2 
   1   chr1_20993107     ZBoe    T    G        0      0        2 
   1   chr1_20993107     ZGre    T    G        0      0        2 
   1   chr1_20993107     ZHar    T    G        0      0        2 
   1   chr1_20993107   Sample    T    G        1      2        2 
   1   chr1_20994388     AAsi    G    T        0      0        2 
   1   chr1_20994388     AKia    G    T        0      0        2 
   1   chr1_20994388     AOna    G    T        0      0        2 
   1   chr1_20994388     ASom    G    T        0      0        2 
   1   chr1_20994388     HCab    G    T        1      2        2 
   1   chr1_20994388     HPrz    G    T        1      2        2 
   1   chr1_20994388     ZBoe    G    T        0      0        2 
   1   chr1_20994388     ZGre    G    T        0      0        2 
   1   chr1_20994388     ZHar    G    T        0      0        2 
   1   chr1_20994388   Sample    G    T        1      2        2 
   1   chr1_21022761     AAsi    G    T        1      2        2 
   1   chr1_21022761     AKia    G    T        0      0        2 
   1   chr1_21022761     AOna    G    T        0      0        2 
   1   chr1_21022761     ASom    G    T        0      0        2 
   1   chr1_21022761     HCab    G    T        0      0        2 
   1   chr1_21022761     HPrz    G    T        0      0        2 
   1   chr1_21022761     ZBoe    G    T        0      0        2 
   1   chr1_21022761     ZGre    G    T        0      0        2 
   1   chr1_21022761     ZHar    G    T        0      0        2 
   1   chr1_21022761   Sample    G    T        0      0        2 
   1   chr1_21023579     AAsi    A    C        0      0        2 
   1   chr1_21023579     AKia    A    C        0      0        2 
   1   chr1_21023579     AOna    A    C        0      0        2 
   1   chr1_21023579     ASom    A    C        0      0        2 
   1   chr1_21023579     HCab    A    C        1      2        2 
   1   chr1_21023579     HPrz    A    C        1      2        2 
   1   chr1_21023579     ZBoe    A    C        0      0        2 
   1   chr1_21023579     ZGre    A    C        0      0        2 
   1   chr1_21023579     ZHar    A    C        0      0        2 
   1   chr1_21023579   Sample    A    C        1      2        2 
   1   chr1_21025190     AAsi    A    C        0      0        2 
   1   chr1_21025190     AKia    A    C        0      0        2 
   1   chr1_21025190     AOna    A    C        0      0        2 
   1   chr1_21025190     ASom    A    C        0      0        2 
   1   chr1_21025190     HCab    A    C      0.5      1        2 
   1   chr1_21025190     HPrz    A    C        1      2        2 
   1   chr1_21025190     ZBoe    A    C        0      0        2 
   1   chr1_21025190     ZGre    A    C        0      0        2 
   1   chr1_21025190     ZHar    A    C        0      0        2 
   1   chr1_21025190   Sample    A    C        0      0        2 
   1   chr1_21060464     AAsi    G    T        1      2        2 
   1   chr1_21060464     AKia    G    T        0      0        2 
   1   chr1_21060464     AOna    G    T        0      0        2 
   1   chr1_21060464     ASom    G    T        0      0        2 
   1   chr1_21060464     HCab    G    T        0      0        2 
   1   chr1_21060464     HPrz    G    T        0      0        2 
   1   chr1_21060464     ZBoe    G    T        0      0        2 
   1   chr1_21060464     ZGre    G    T        0      0        2 
   1   chr1_21060464     ZHar    G    T        0      0        2 
   1   chr1_21060464   Sample    G    T        0      0        2 
   1   chr1_21101442     AAsi    C    A        0      0        2 
   1   chr1_21101442     AKia    C    A        0      0        2 
   1   chr1_21101442     AOna    C    A        0      0        2 
   1   chr1_21101442     ASom    C    A        0      0        2 
   1   chr1_21101442     HCab    C    A        0      0        2 
   1   chr1_21101442     HPrz    C    A        0      0        2 
   1   chr1_21101442     ZBoe    C    A        0      0        2 
   1   chr1_21101442     ZGre    C    A        1      2        2 
   1   chr1_21101442     ZHar    C    A        0      0        2 
   1   chr1_21101442   Sample    C    A        0      0        2 
   1   chr1_21102112     AAsi    A    T        0      0        2 
   1   chr1_21102112     AKia    A    T        0      0        2 
   1   chr1_21102112     AOna    A    T        0      0        2 
   1   chr1_21102112     ASom    A    T        0      0        2 
   1   chr1_21102112     HCab    A    T        1      2        2 
   1   chr1_21102112     HPrz    A    T        1      2        2 
   1   chr1_21102112     ZBoe    A    T        0      0        2 
   1   chr1_21102112     ZGre    A    T        0      0        2 
   1   chr1_21102112     ZHar    A    T        0      0        2 
   1   chr1_21102112   Sample    A    T        1      2        2 
   1   chr1_21115860     AAsi    A    C        0      0        2 
   1   chr1_21115860     AKia    A    C        0      0        2 
   1   chr1_21115860     AOna    A    C        0      0        2 
   1   chr1_21115860     ASom    A    C        0      0        2 
   1   chr1_21115860     HCab    A    C        0      0        2 
   1   chr1_21115860     HPrz    A    C        0      0        2 
   1   chr1_21115860     ZBoe    A    C        1      2        2 
   1   chr1_21115860     ZGre    A    C        0      0        2 
   1   chr1_21115860     ZHar    A    C        0      0        2 
   1   chr1_21115860   Sample    A    C        0      0        2 
   1   chr1_21126878     AAsi    A    T        0      0        2 
   1   chr1_21126878     AKia    A    T        0      0        2 
   1   chr1_21126878     AOna    A    T        0      0        2 
   1   chr1_21126878     ASom    A    T        0      0        2 
   1   chr1_21126878     HCab    A    T        1      2        2 
   1   chr1_21126878     HPrz    A    T        1      2        2 
   1   chr1_21126878     ZBoe    A    T        0      0        2 
   1   chr1_21126878     ZGre    A    T        0      0        2 
   1   chr1_21126878     ZHar    A    T        0      0        2 
   1   chr1_21126878   Sample    A    T        1      2        2 
   1   chr1_21131375     AAsi    A    T        0      0        2 
   1   chr1_21131375     AKia    A    T        0      0        2 
   1   chr1_21131375     AOna    A    T        0      0        2 
   1   chr1_21131375     ASom    A    T        0      0        2 
   1   chr1_21131375     HCab    A    T        1      2        2 
   1   chr1_21131375     HPrz    A    T        1      2        2 
   1   chr1_21131375     ZBoe    A    T        0      0        2 
   1   chr1_21131375     ZGre    A    T        0      0        2 
   1   chr1_21131375     ZHar    A    T        0      0        2 
   1   chr1_21131375   Sample    A    T        1      2        2 
   1   chr1_21141208     AAsi    T    A      0.5      1        2 
   1   chr1_21141208     AKia    T    A        0      0        2 
   1   chr1_21141208     AOna    T    A        0      0        2 
   1   chr1_21141208     ASom    T    A        0      0        2 
   1   chr1_21141208     HCab    T    A        0      0        2 
   1   chr1_21141208     HPrz    T    A        0      0        2 
   1   chr1_21141208     ZBoe    T    A        0      0        2 
   1   chr1_21141208     ZGre    T    A        0      0        2 
   1   chr1_21141208     ZHar    T    A        0      0        2 
   1   chr1_21141208   Sample    T    A        0      0        2 
   1   chr1_21165026     AAsi    T    A        1      2        2 
   1   chr1_21165026     AKia    T    A        1      2        2 
   1   chr1_21165026     AOna    T    A        0      0        2 
   1   chr1_21165026     ASom    T    A        1      2        2 
   1   chr1_21165026     HCab    T    A        0      0        2 
   1   chr1_21165026     HPrz    T    A        0      0        2 
   1   chr1_21165026     ZBoe    T    A        0      0        2 
   1   chr1_21165026     ZGre    T    A        0      0        2 
   1   chr1_21165026     ZHar    T    A        0      0        2 
   1   chr1_21165026   Sample    T    A        0      0        2 
   1   chr1_21173647     AAsi    G    C        0      0        2 
   1   chr1_21173647     AKia    G    C        1      2        2 
   1   chr1_21173647     AOna    G    C        0      0        2 
   1   chr1_21173647     ASom    G    C        0      0        2 
   1   chr1_21173647     HCab    G    C        0      0        2 
   1   chr1_21173647     HPrz    G    C        0      0        2 
   1   chr1_21173647     ZBoe    G    C        0      0        2 
   1   chr1_21173647     ZGre    G    C        0      0        2 
   1   chr1_21173647     ZHar    G    C        0      0        2 
   1   chr1_21173647   Sample    G    C        0      0        2 
   1   chr1_21188786     AAsi    T    A        0      0        2 
   1   chr1_21188786     AKia    T    A        0      0        2 
   1   chr1_21188786     AOna    T    A        0      0        2 
   1   chr1_21188786     ASom    T    A        0      0        2 
   1   chr1_21188786     HCab    T    A        1      2        2 
   1   chr1_21188786     HPrz    T    A        1      2        2 
   1   chr1_21188786     ZBoe    T    A        0      0        2 
   1   chr1_21188786     ZGre    T    A        0      0        2 
   1   chr1_21188786     ZHar    T    A        0      0        2 
   1   chr1_21188786   Sample    T    A        1      2        2 
   1   chr1_21241421     AAsi    T    G        1      2        2 
   1   chr1_21241421     AKia    T    G        0      0        2 
   1   chr1_21241421     AOna    T    G        0      0        2 
   1   chr1_21241421     ASom    T    G        1      2        2 
   1   chr1_21241421     HCab    T    G        0      0        2 
   1   chr1_21241421     HPrz    T    G        0      0        2 
   1   chr1_21241421     ZBoe    T    G        0      0        2 
   1   chr1_21241421     ZGre    T    G        0      0        2 
   1   chr1_21241421     ZHar    T    G        0      0        2 
   1   chr1_21241421   Sample    T    G        0      0        2 
   1   chr1_21285560     AAsi    T    G        1      2        2 
   1   chr1_21285560     AKia    T    G        1      2        2 
   1   chr1_21285560     AOna    T    G        1      2        2 
   1   chr1_21285560     ASom    T    G        1      2        2 
   1   chr1_21285560     HCab    T    G        0      0        2 
   1   chr1_21285560     HPrz    T    G        0      0        2 
   1   chr1_21285560     ZBoe    T    G        0      0        2 
   1   chr1_21285560     ZGre    T    G        0      0        2 
   1   chr1_21285560     ZHar    T    G        0      0        2 
   1   chr1_21285560   Sample    T    G        0      0        2 
   1   chr1_21310726     AAsi    G    C        0      0        2 
   1   chr1_21310726     AKia    G    C        0      0        2 
   1   chr1_21310726     AOna    G    C        0      0        2 
   1   chr1_21310726     ASom    G    C        0      0        2 
   1   chr1_21310726     HCab    G    C      0.5      1        2 
   1   chr1_21310726     HPrz    G    C        0      0        2 
   1   chr1_21310726     ZBoe    G    C        0      0        2 
   1   chr1_21310726     ZGre    G    C        0      0        2 
   1   chr1_21310726     ZHar    G    C        0      0        2 
   1   chr1_21310726   Sample    G    C        0      0        2 
   1   chr1_21415482     AAsi    A    C        1      2        2 
   1   chr1_21415482     AKia    A    C        0      0        2 
   1   chr1_21415482     AOna    A    C        0      0        2 
   1   chr1_21415482     ASom    A    C        1      2        2 
   1   chr1_21415482     HCab    A    C        0      0        2 
   1   chr1_21415482     HPrz    A    C        0      0        2 
   1   chr1_21415482     ZBoe    A    C        0      0        2 
   1   chr1_21415482     ZGre    A    C        0      0        2 
   1   chr1_21415482     ZHar    A    C        0      0        2 
   1   chr1_21415482   Sample    A    C        0      0        2 
   1   chr1_21445191     AAsi    C    A        0      0        2 
   1   chr1_21445191     AKia    C    A        0      0        2 
   1   chr1_21445191     AOna    C    A        0      0        2 
   1   chr1_21445191     ASom    C    A        0      0        2 
   1   chr1_21445191     HCab    C    A        1      2        2 
   1   chr1_21445191     HPrz    C    A        1      2        2 
   1   chr1_21445191     ZBoe    C    A        0      0        2 
   1   chr1_21445191     ZGre    C    A        0      0        2 
   1   chr1_21445191     ZHar    C    A        0      0        2 
   1   chr1_21445191   Sample    C    A        1      2        2 
   1   chr1_21448150     AAsi    G    C        0      0        2 
   1   chr1_21448150     AKia    G    C        0      0        2 
   1   chr1_21448150     AOna    G    C        0      0        2 
   1   chr1_21448150     ASom    G    C        0      0        2 
   1   chr1_21448150     HCab    G    C        1      2        2 
   1   chr1_21448150     HPrz    G    C        1      2        2 
   1   chr1_21448150     ZBoe    G    C        0      0        2 
   1   chr1_21448150     ZGre    G    C        0      0        2 
   1   chr1_21448150     ZHar    G    C        0      0        2 
   1   chr1_21448150   Sample    G    C        1      2        2 
   1   chr1_21462199     AAsi    C    G        0      0        2 
   1   chr1_21462199     AKia    C    G        0      0        2 
   1   chr1_21462199     AOna    C    G        0      0        2 
   1   chr1_21462199     ASom    C    G        0      0        2 
   1   chr1_21462199     HCab    C    G        1      2        2 
   1   chr1_21462199     HPrz    C    G        1      2        2 
   1   chr1_21462199     ZBoe    C    G        0      0        2 
   1   chr1_21462199     ZGre    C    G        0      0        2 
   1   chr1_21462199     ZHar    C    G        0      0        2 
   1   chr1_21462199   Sample    C    G        1      2        2 
   1   chr1_21467952     AAsi    C    G        0      0        2 
   1   chr1_21467952     AKia    C    G        0      0        2 
   1   chr1_21467952     AOna    C    G        0      0        2 
   1   chr1_21467952     ASom    C    G        0      0        2 
   1   chr1_21467952     HCab    C    G        1      2        2 
   1   chr1_21467952     HPrz    C    G        1      2        2 
   1   chr1_21467952     ZBoe    C    G        0      0        2 
   1   chr1_21467952     ZGre    C    G        0      0        2 
   1   chr1_21467952     ZHar    C    G        0      0        2 
   1   chr1_21467952   Sample    C    G        1      2        2 
   1   chr1_21486061     AAsi    T    A        0      0        2 
   1   chr1_21486061     AKia    T    A        0      0        2 
   1   chr1_21486061     AOna    T    A        0      0        2 
   1   chr1_21486061     ASom    T    A        0      0        2 
   1   chr1_21486061     HCab    T    A        1      2        2 
   1   chr1_21486061     HPrz    T    A        1      2        2 
   1   chr1_21486061     ZBoe    T    A        0      0        2 
   1   chr1_21486061     ZGre    T    A        0      0        2 
   1   chr1_21486061     ZHar    T    A        0      0        2 
   1   chr1_21486061   Sample    T    A        1      2        2 
   1   chr1_21507277     AAsi    T    A        0      0        2 
   1   chr1_21507277     AKia    T    A        0      0        2 
   1   chr1_21507277     AOna    T    A        0      0        2 
   1   chr1_21507277     ASom    T    A        0      0        2 
   1   chr1_21507277     HCab    T    A        1      2        2 
   1   chr1_21507277     HPrz    T    A        1      2        2 
   1   chr1_21507277     ZBoe    T    A        0      0        2 
   1   chr1_21507277     ZGre    T    A        0      0        2 
   1   chr1_21507277     ZHar    T    A        0      0        2 
   1   chr1_21507277   Sample    T    A        1      2        2 
   1   chr1_21508777     AAsi    A    C        1      2        2 
   1   chr1_21508777     AKia    A    C        0      0        2 
   1   chr1_21508777     AOna    A    C        0      0        2 
   1   chr1_21508777     ASom    A    C        1      2        2 
   1   chr1_21508777     HCab    A    C        0      0        2 
   1   chr1_21508777     HPrz    A    C        0      0        2 
   1   chr1_21508777     ZBoe    A    C        0      0        2 
   1   chr1_21508777     ZGre    A    C        0      0        2 
   1   chr1_21508777     ZHar    A    C        0      0        2 
   1   chr1_21508777   Sample    A    C        0      0        2 
   1   chr1_21512211     AAsi    G    C        0      0        2 
   1   chr1_21512211     AKia    G    C        0      0        2 
   1   chr1_21512211     AOna    G    C        0      0        2 
   1   chr1_21512211     ASom    G    C        0      0        2 
   1   chr1_21512211     HCab    G    C        0      0        2 
   1   chr1_21512211     HPrz    G    C        0      0        2 
   1   chr1_21512211     ZBoe    G    C        0      0        2 
   1   chr1_21512211     ZGre    G    C      0.5      1        2 
   1   chr1_21512211     ZHar    G    C        0      0        2 
   1   chr1_21512211   Sample    G    C        0      0        2 
   1   chr1_21512626     AAsi    G    C        0      0        2 
   1   chr1_21512626     AKia    G    C        0      0        2 
   1   chr1_21512626     AOna    G    C        0      0        2 
   1   chr1_21512626     ASom    G    C        0      0        2 
   1   chr1_21512626     HCab    G    C        1      2        2 
   1   chr1_21512626     HPrz    G    C        1      2        2 
   1   chr1_21512626     ZBoe    G    C        0      0        2 
   1   chr1_21512626     ZGre    G    C        0      0        2 
   1   chr1_21512626     ZHar    G    C        0      0        2 
   1   chr1_21512626   Sample    G    C        1      2        2 
   1   chr1_21533905     AAsi    T    G        0      0        2 
   1   chr1_21533905     AKia    T    G        0      0        2 
   1   chr1_21533905     AOna    T    G        0      0        2 
   1   chr1_21533905     ASom    T    G        0      0        2 
   1   chr1_21533905     HCab    T    G        0      0        2 
   1   chr1_21533905     HPrz    T    G        0      0        2 
   1   chr1_21533905     ZBoe    T    G      0.5      1        2 
   1   chr1_21533905     ZGre    T    G        0      0        2 
   1   chr1_21533905     ZHar    T    G        0      0        2 
   1   chr1_21533905   Sample    T    G        0      0        2 
   1   chr1_21536293     AAsi    C    A        0      0        2 
   1   chr1_21536293     AKia    C    A        0      0        2 
   1   chr1_21536293     AOna    C    A        0      0        2 
   1   chr1_21536293     ASom    C    A        0      0        2 
   1   chr1_21536293     HCab    C    A        1      2        2 
   1   chr1_21536293     HPrz    C    A        1      2        2 
   1   chr1_21536293     ZBoe    C    A        0      0        2 
   1   chr1_21536293     ZGre    C    A        0      0        2 
   1   chr1_21536293     ZHar    C    A        0      0        2 
   1   chr1_21536293   Sample    C    A        1      2        2 
   1   chr1_21539632     AAsi    G    T        0      0        2 
   1   chr1_21539632     AKia    G    T        0      0        2 
   1   chr1_21539632     AOna    G    T        0      0        2 
   1   chr1_21539632     ASom    G    T        0      0        2 
   1   chr1_21539632     HCab    G    T      0.5      1        2 
   1   chr1_21539632     HPrz    G    T        1      2        2 
   1   chr1_21539632     ZBoe    G    T        0      0        2 
   1   chr1_21539632     ZGre    G    T        0      0        2 
   1   chr1_21539632     ZHar    G    T        0      0        2 
   1   chr1_21539632   Sample    G    T        1      2        2 
   1   chr1_21554241     AAsi    A    C        0      0        2 
   1   chr1_21554241     AKia    A    C        0      0        2 
   1   chr1_21554241     AOna    A    C        0      0        2 
   1   chr1_21554241     ASom    A    C        0      0        2 
   1   chr1_21554241     HCab    A    C        1      2        2 
   1   chr1_21554241     HPrz    A    C        1      2        2 
   1   chr1_21554241     ZBoe    A    C        0      0        2 
   1   chr1_21554241     ZGre    A    C        0      0        2 
   1   chr1_21554241     ZHar    A    C        0      0        2 
   1   chr1_21554241   Sample    A    C        1      2        2 
   1   chr1_21558464     AAsi    A    T        1      2        2 
   1   chr1_21558464     AKia    A    T        0      0        2 
   1   chr1_21558464     AOna    A    T        0      0        2 
   1   chr1_21558464     ASom    A    T        1      2        2 
   1   chr1_21558464     HCab    A    T        0      0        2 
   1   chr1_21558464     HPrz    A    T        0      0        2 
   1   chr1_21558464     ZBoe    A    T        0      0        2 
   1   chr1_21558464     ZGre    A    T        0      0        2 
   1   chr1_21558464     ZHar    A    T        0      0        2 
   1   chr1_21558464   Sample    A    T        0      0        2 
   1   chr1_21559298     AAsi    T    A        0      0        2 
   1   chr1_21559298     AKia    T    A        0      0        2 
   1   chr1_21559298     AOna    T    A        0      0        2 
   1   chr1_21559298     ASom    T    A        0      0        2 
   1   chr1_21559298     HCab    T    A        1      2        2 
   1   chr1_21559298     HPrz    T    A        1      2        2 
   1   chr1_21559298     ZBoe    T    A        0      0        2 
   1   chr1_21559298     ZGre    T    A        0      0        2 
   1   chr1_21559298     ZHar    T    A        0      0        2 
   1   chr1_21559298   Sample    T    A        1      2        2 
   1   chr1_21566871     AAsi    G    C        0      0        2 
   1   chr1_21566871     AKia    G    C        0      0        2 
   1   chr1_21566871     AOna    G    C        1      2        2 
   1   chr1_21566871     ASom    G    C        0      0        2 
   1   chr1_21566871     HCab    G    C        0      0        2 
   1   chr1_21566871     HPrz    G    C        0      0        2 
   1   chr1_21566871     ZBoe    G    C        0      0        2 
   1   chr1_21566871     ZGre    G    C        0      0        2 
   1   chr1_21566871     ZHar    G    C        0      0        2 
   1   chr1_21566871   Sample    G    C        0      0        2 
   1   chr1_21598017     AAsi    A    C        0      0        2 
   1   chr1_21598017     AKia    A    C        0      0        2 
   1   chr1_21598017     AOna    A    C        0      0        2 
   1   chr1_21598017     ASom    A    C        0      0        2 
   1   chr1_21598017     HCab    A    C      0.5      1        2 
   1   chr1_21598017     HPrz    A    C      0.5      1        2 
   1   chr1_21598017     ZBoe    A    C        0      0        2 
   1   chr1_21598017     ZGre    A    C        0      0        2 
   1   chr1_21598017     ZHar    A    C        0      0        2 
   1   chr1_21598017   Sample    A    C        1      2        2 
   1   chr1_21611569     AAsi    G    T        0      0        2 
   1   chr1_21611569     AKia    G    T        0      0        2 
   1   chr1_21611569     AOna    G    T        0      0        2 
   1   chr1_21611569     ASom    G    T        0      0        2 
   1   chr1_21611569     HCab    G    T        1      2        2 
   1   chr1_21611569     HPrz    G    T        1      2        2 
   1   chr1_21611569     ZBoe    G    T        0      0        2 
   1   chr1_21611569     ZGre    G    T        0      0        2 
   1   chr1_21611569     ZHar    G    T        0      0        2 
   1   chr1_21611569   Sample    G    T        1      2        2 
   1   chr1_21612660     AAsi    T    G        0      0        2 
   1   chr1_21612660     AKia    T    G        0      0        2 
   1   chr1_21612660     AOna    T    G        0      0        2 
   1   chr1_21612660     ASom    T    G        0      0        2 
   1   chr1_21612660     HCab    T    G        1      2        2 
   1   chr1_21612660     HPrz    T    G        1      2        2 
   1   chr1_21612660     ZBoe    T    G        0      0        2 
   1   chr1_21612660     ZGre    T    G        0      0        2 
   1   chr1_21612660     ZHar    T    G        0      0        2 
   1   chr1_21612660   Sample    T    G        1      2        2 
   1   chr1_21613545     AAsi    C    A        0      0        2 
   1   chr1_21613545     AKia    C    A        0      0        2 
   1   chr1_21613545     AOna    C    A        0      0        2 
   1   chr1_21613545     ASom    C    A        0      0        2 
   1   chr1_21613545     HCab    C    A      0.5      1        2 
   1   chr1_21613545     HPrz    C    A      0.5      1        2 
   1   chr1_21613545     ZBoe    C    A        0      0        2 
   1   chr1_21613545     ZGre    C    A        0      0        2 
   1   chr1_21613545     ZHar    C    A        0      0        2 
   1   chr1_21613545   Sample    C    A        0      0        2 
   1   chr1_21622093     AAsi    A    C        0      0        2 
   1   chr1_21622093     AKia    A    C        0      0        2 
   1   chr1_21622093     AOna    A    C        0      0        2 
   1   chr1_21622093     ASom    A    C        0      0        2 
   1   chr1_21622093     HCab    A    C        1      2        2 
   1   chr1_21622093     HPrz    A    C        1      2        2 
   1   chr1_21622093     ZBoe    A    C        0      0        2 
   1   chr1_21622093     ZGre    A    C        0      0        2 
   1   chr1_21622093     ZHar    A    C        0      0        2 
   1   chr1_21622093   Sample    A    C        1      2        2 
   1   chr1_21628815     AAsi    G    C        0      0        2 
   1   chr1_21628815     AKia    G    C        0      0        2 
   1   chr1_21628815     AOna    G    C        0      0        2 
   1   chr1_21628815     ASom    G    C        0      0        2 
   1   chr1_21628815     HCab    G    C        1      2        2 
   1   chr1_21628815     HPrz    G    C        1      2        2 
   1   chr1_21628815     ZBoe    G    C        0      0        2 
   1   chr1_21628815     ZGre    G    C        0      0        2 
   1   chr1_21628815     ZHar    G    C        0      0        2 
   1   chr1_21628815   Sample    G    C        1      2        2 
   1   chr1_21643419     AAsi    A    T        0      0        2 
   1   chr1_21643419     AKia    A    T        0      0        2 
   1   chr1_21643419     AOna    A    T        0      0        2 
   1   chr1_21643419     ASom    A    T        0      0        2 
   1   chr1_21643419     HCab    A    T        1      2        2 
   1   chr1_21643419     HPrz    A    T        0      0        2 
   1   chr1_21643419     ZBoe    A    T        0      0        2 
   1   chr1_21643419     ZGre    A    T        0      0        2 
   1   chr1_21643419     ZHar    A    T        0      0        2 
   1   chr1_21643419   Sample    A    T        1      2        2 
   1   chr1_21658433     AAsi    C    G        0      0        2 
   1   chr1_21658433     AKia    C    G      0.5      1        2 
   1   chr1_21658433     AOna    C    G        0      0        2 
   1   chr1_21658433     ASom    C    G        0      0        2 
   1   chr1_21658433     HCab    C    G        0      0        2 
   1   chr1_21658433     HPrz    C    G        0      0        2 
   1   chr1_21658433     ZBoe    C    G        0      0        2 
   1   chr1_21658433     ZGre    C    G        0      0        2 
   1   chr1_21658433     ZHar    C    G        0      0        2 
   1   chr1_21658433   Sample    C    G        0      0        2 
   1   chr1_21677858     AAsi    T    G        0      0        2 
   1   chr1_21677858     AKia    T    G        0      0        2 
   1   chr1_21677858     AOna    T    G        0      0        2 
   1   chr1_21677858     ASom    T    G        0      0        2 
   1   chr1_21677858     HCab    T    G        0      0        2 
   1   chr1_21677858     HPrz    T    G        0      0        2 
   1   chr1_21677858     ZBoe    T    G        1      2        2 
   1   chr1_21677858     ZGre    T    G        0      0        2 
   1   chr1_21677858     ZHar    T    G        0      0        2 
   1   chr1_21677858   Sample    T    G        0      0        2 
   1   chr1_21683547     AAsi    A    C        0      0        2 
   1   chr1_21683547     AKia    A    C        0      0        2 
   1   chr1_21683547     AOna    A    C        0      0        2 
   1   chr1_21683547     ASom    A    C        0      0        2 
   1   chr1_21683547     HCab    A    C        1      2        2 
   1   chr1_21683547     HPrz    A    C        1      2        2 
   1   chr1_21683547     ZBoe    A    C        0      0        2 
   1   chr1_21683547     ZGre    A    C        0      0        2 
   1   chr1_21683547     ZHar    A    C        0      0        2 
   1   chr1_21683547   Sample    A    C        1      2        2 
   1   chr1_21687990     AAsi    C    G        0      0        2 
   1   chr1_21687990     AKia    C    G        0      0        2 
   1   chr1_21687990     AOna    C    G        0      0        2 
   1   chr1_21687990     ASom    C    G        0      0        2 
   1   chr1_21687990     HCab    C    G        0      0        2 
   1   chr1_21687990     HPrz    C    G        0      0        2 
   1   chr1_21687990     ZBoe    C    G        0      0        2 
   1   chr1_21687990     ZGre    C    G        0      0        2 
   1   chr1_21687990     ZHar    C    G      0.5      1        2 
   1   chr1_21687990   Sample    C    G        0      0        2 
   1   chr1_21699321     AAsi    C    A        0      0        2 
   1   chr1_21699321     AKia    C    A        0      0        2 
   1   chr1_21699321     AOna    C    A        0      0        2 
   1   chr1_21699321     ASom    C    A        0      0        2 
   1   chr1_21699321     HCab    C    A        1      2        2 
   1   chr1_21699321     HPrz    C    A        1      2        2 
   1   chr1_21699321     ZBoe    C    A        0      0        2 
   1   chr1_21699321     ZGre    C    A        0      0        2 
   1   chr1_21699321     ZHar    C    A        0      0        2 
   1   chr1_21699321   Sample    C    A        1      2        2 
   1   chr1_21734381     AAsi    G    T        0      0        2 
   1   chr1_21734381     AKia    G    T        0      0        2 
   1   chr1_21734381     AOna    G    T        0      0        2 
   1   chr1_21734381     ASom    G    T        0      0        2 
   1   chr1_21734381     HCab    G    T      0.5      1        2 
   1   chr1_21734381     HPrz    G    T        0      0        2 
   1   chr1_21734381     ZBoe    G    T        0      0        2 
   1   chr1_21734381     ZGre    G    T        0      0        2 
   1   chr1_21734381     ZHar    G    T        0      0        2 
   1   chr1_21734381   Sample    G    T        0      0        2 
   1   chr1_21741594     AAsi    G    C        0      0        2 
   1   chr1_21741594     AKia    G    C        0      0        2 
   1   chr1_21741594     AOna    G    C        0      0        2 
   1   chr1_21741594     ASom    G    C        0      0        2 
   1   chr1_21741594     HCab    G    C        1      2        2 
   1   chr1_21741594     HPrz    G    C        1      2        2 
   1   chr1_21741594     ZBoe    G    C        0      0        2 
   1   chr1_21741594     ZGre    G    C        0      0        2 
   1   chr1_21741594     ZHar    G    C        0      0        2 
   1   chr1_21741594   Sample    G    C        1      2        2 
   1   chr1_21752746     AAsi    C    G        0      0        2 
   1   chr1_21752746     AKia    C    G        0      0        2 
   1   chr1_21752746     AOna    C    G        1      2        2 
   1   chr1_21752746     ASom    C    G        0      0        2 
   1   chr1_21752746     HCab    C    G        0      0        2 
   1   chr1_21752746     HPrz    C    G        0      0        2 
   1   chr1_21752746     ZBoe    C    G        1      2        2 
   1   chr1_21752746     ZGre    C    G        1      2        2 
   1   chr1_21752746     ZHar    C    G        1      2        2 
   1   chr1_21752746   Sample    C    G        0      0        2 
   1   chr1_21753968     AAsi    A    T        0      0        2 
   1   chr1_21753968     AKia    A    T        0      0        2 
   1   chr1_21753968     AOna    A    T        0      0        2 
   1   chr1_21753968     ASom    A    T        0      0        2 
   1   chr1_21753968     HCab    A    T        0      0        2 
   1   chr1_21753968     HPrz    A    T        0      0        2 
   1   chr1_21753968     ZBoe    A    T        0      0        2 
   1   chr1_21753968     ZGre    A    T      0.5      1        2 
   1   chr1_21753968     ZHar    A    T        0      0        2 
   1   chr1_21753968   Sample    A    T        0      0        2 
   1   chr1_21758775     AAsi    T    G        0      0        2 
   1   chr1_21758775     AKia    T    G        1      2        2 
   1   chr1_21758775     AOna    T    G        1      2        2 
   1   chr1_21758775     ASom    T    G        0      0        2 
   1   chr1_21758775     HCab    T    G        0      0        2 
   1   chr1_21758775     HPrz    T    G        0      0        2 
   1   chr1_21758775     ZBoe    T    G        0      0        2 
   1   chr1_21758775     ZGre    T    G        0      0        2 
   1   chr1_21758775     ZHar    T    G        0      0        2 
   1   chr1_21758775   Sample    T    G        0      0        2 
   1   chr1_21769194     AAsi    A    C        1      2        2 
   1   chr1_21769194     AKia    A    C        0      0        2 
   1   chr1_21769194     AOna    A    C        0      0        2 
   1   chr1_21769194     ASom    A    C        0      0        2 
   1   chr1_21769194     HCab    A    C        0      0        2 
   1   chr1_21769194     HPrz    A    C        0      0        2 
   1   chr1_21769194     ZBoe    A    C        0      0        2 
   1   chr1_21769194     ZGre    A    C        0      0        2 
   1   chr1_21769194     ZHar    A    C        0      0        2 
   1   chr1_21769194   Sample    A    C        0      0        2 
   1   chr1_21821409     AAsi    C    A        1      2        2 
   1   chr1_21821409     AKia    C    A        0      0        2 
   1   chr1_21821409     AOna    C    A        0      0        2 
   1   chr1_21821409     ASom    C    A        1      2        2 
   1   chr1_21821409     HCab    C    A        0      0        2 
   1   chr1_21821409     HPrz    C    A        0      0        2 
   1   chr1_21821409     ZBoe    C    A        0      0        2 
   1   chr1_21821409     ZGre    C    A        0      0        2 
   1   chr1_21821409     ZHar    C    A        0      0        2 
   1   chr1_21821409   Sample    C    A        0      0        2 
   1   chr1_21837763     AAsi    T    G        0      0        2 
   1   chr1_21837763     AKia    T    G        0      0        2 
   1   chr1_21837763     AOna    T    G        0      0        2 
   1   chr1_21837763     ASom    T    G        0      0        2 
   1   chr1_21837763     HCab    T    G        0      0        2 
   1   chr1_21837763     HPrz    T    G        0      0        2 
   1   chr1_21837763     ZBoe    T    G        1      2        2 
   1   chr1_21837763     ZGre    T    G        1      2        2 
   1   chr1_21837763     ZHar    T    G        1      2        2 
   1   chr1_21837763   Sample    T    G        0      0        2 
   1   chr1_21897112     AAsi    G    T        0      0        2 
   1   chr1_21897112     AKia    G    T        0      0        2 
   1   chr1_21897112     AOna    G    T        0      0        2 
   1   chr1_21897112     ASom    G    T        0      0        2 
   1   chr1_21897112     HCab    G    T        0      0        2 
   1   chr1_21897112     HPrz    G    T        0      0        2 
   1   chr1_21897112     ZBoe    G    T        0      0        2 
   1   chr1_21897112     ZGre    G    T        1      2        2 
   1   chr1_21897112     ZHar    G    T        0      0        2 
   1   chr1_21897112   Sample    G    T        0      0        2 
   1   chr1_21904618     AAsi    C    G        0      0        2 
   1   chr1_21904618     AKia    C    G        0      0        2 
   1   chr1_21904618     AOna    C    G        0      0        2 
   1   chr1_21904618     ASom    C    G        0      0        2 
   1   chr1_21904618     HCab    C    G        1      2        2 
   1   chr1_21904618     HPrz    C    G        1      2        2 
   1   chr1_21904618     ZBoe    C    G        0      0        2 
   1   chr1_21904618     ZGre    C    G        0      0        2 
   1   chr1_21904618     ZHar    C    G        0      0        2 
   1   chr1_21904618   Sample    C    G        1      2        2 
   1   chr1_21910482     AAsi    C    G        0      0        2 
   1   chr1_21910482     AKia    C    G        0      0        2 
   1   chr1_21910482     AOna    C    G        0      0        2 
   1   chr1_21910482     ASom    C    G        0      0        2 
   1   chr1_21910482     HCab    C    G        0      0        2 
   1   chr1_21910482     HPrz    C    G        0      0        2 
   1   chr1_21910482     ZBoe    C    G        0      0        2 
   1   chr1_21910482     ZGre    C    G      0.5      1        2 
   1   chr1_21910482     ZHar    C    G        0      0        2 
   1   chr1_21910482   Sample    C    G        0      0        2 
   1   chr1_21915082     AAsi    C    G        0      0        2 
   1   chr1_21915082     AKia    C    G        0      0        2 
   1   chr1_21915082     AOna    C    G        1      2        2 
   1   chr1_21915082     ASom    C    G        0      0        2 
   1   chr1_21915082     HCab    C    G        0      0        2 
   1   chr1_21915082     HPrz    C    G        0      0        2 
   1   chr1_21915082     ZBoe    C    G        0      0        2 
   1   chr1_21915082     ZGre    C    G        0      0        2 
   1   chr1_21915082     ZHar    C    G        0      0        2 
   1   chr1_21915082   Sample    C    G        0      0        2 
   1   chr1_21946508     AAsi    A    T        0      0        2 
   1   chr1_21946508     AKia    A    T        0      0        2 
   1   chr1_21946508     AOna    A    T        0      0        2 
   1   chr1_21946508     ASom    A    T        0      0        2 
   1   chr1_21946508     HCab    A    T        0      0        2 
   1   chr1_21946508     HPrz    A    T        0      0        2 
   1   chr1_21946508     ZBoe    A    T        0      0        2 
   1   chr1_21946508     ZGre    A    T      0.5      1        2 
   1   chr1_21946508     ZHar    A    T        0      0        2 
   1   chr1_21946508   Sample    A    T        0      0        2 
   1   chr1_21963198     AAsi    C    A        0      0        2 
   1   chr1_21963198     AKia    C    A        0      0        2 
   1   chr1_21963198     AOna    C    A        0      0        2 
   1   chr1_21963198     ASom    C    A        0      0        2 
   1   chr1_21963198     HCab    C    A        0      0        2 
   1   chr1_21963198     HPrz    C    A        0      0        2 
   1   chr1_21963198     ZBoe    C    A        0      0        2 
   1   chr1_21963198     ZGre    C    A        1      2        2 
   1   chr1_21963198     ZHar    C    A        0      0        2 
   1   chr1_21963198   Sample    C    A        0      0        2 
   1   chr1_21964444     AAsi    G    C        0      0        2 
   1   chr1_21964444     AKia    G    C        0      0        2 
   1   chr1_21964444     AOna    G    C        0      0        2 
   1   chr1_21964444     ASom    G    C        0      0        2 
   1   chr1_21964444     HCab    G    C        1      2        2 
   1   chr1_21964444     HPrz    G    C        1      2        2 
   1   chr1_21964444     ZBoe    G    C        0      0        2 
   1   chr1_21964444     ZGre    G    C        0      0        2 
   1   chr1_21964444     ZHar    G    C        0      0        2 
   1   chr1_21964444   Sample    G    C        1      2        2 
   1   chr1_21983614     AAsi    T    G        0      0        2 
   1   chr1_21983614     AKia    T    G        0      0        2 
   1   chr1_21983614     AOna    T    G        0      0        2 
   1   chr1_21983614     ASom    T    G        0      0        2 
   1   chr1_21983614     HCab    T    G        0      0        2 
   1   chr1_21983614     HPrz    T    G        0      0        2 
   1   chr1_21983614     ZBoe    T    G        0      0        2 
   1   chr1_21983614     ZGre    T    G      0.5      1        2 
   1   chr1_21983614     ZHar    T    G        0      0        2 
   1   chr1_21983614   Sample    T    G        0      0        2 
   1   chr1_22025281     AAsi    A    C        1      2        2 
   1   chr1_22025281     AKia    A    C        0      0        2 
   1   chr1_22025281     AOna    A    C        0      0        2 
   1   chr1_22025281     ASom    A    C        1      2        2 
   1   chr1_22025281     HCab    A    C        0      0        2 
   1   chr1_22025281     HPrz    A    C        0      0        2 
   1   chr1_22025281     ZBoe    A    C        0      0        2 
   1   chr1_22025281     ZGre    A    C        0      0        2 
   1   chr1_22025281     ZHar    A    C        0      0        2 
   1   chr1_22025281   Sample    A    C        0      0        2 
   1   chr1_22064328     AAsi    G    C        1      2        2 
   1   chr1_22064328     AKia    G    C        1      2        2 
   1   chr1_22064328     AOna    G    C        1      2        2 
   1   chr1_22064328     ASom    G    C        1      2        2 
   1   chr1_22064328     HCab    G    C        0      0        2 
   1   chr1_22064328     HPrz    G    C        0      0        2 
   1   chr1_22064328     ZBoe    G    C        0      0        2 
   1   chr1_22064328     ZGre    G    C        0      0        2 
   1   chr1_22064328     ZHar    G    C        0      0        2 
   1   chr1_22064328   Sample    G    C        0      0        2 
   1   chr1_22066225     AAsi    C    G        0      0        2 
   1   chr1_22066225     AKia    C    G        0      0        2 
   1   chr1_22066225     AOna    C    G        0      0        2 
   1   chr1_22066225     ASom    C    G        0      0        2 
   1   chr1_22066225     HCab    C    G        1      2        2 
   1   chr1_22066225     HPrz    C    G        1      2        2 
   1   chr1_22066225     ZBoe    C    G        0      0        2 
   1   chr1_22066225     ZGre    C    G        0      0        2 
   1   chr1_22066225     ZHar    C    G        0      0        2 
   1   chr1_22066225   Sample    C    G        1      2        2 
   1   chr1_22068323     AAsi    A    C        0      0        2 
   1   chr1_22068323     AKia    A    C        0      0        2 
   1   chr1_22068323     AOna    A    C        1      2        2 
   1   chr1_22068323     ASom    A    C        0      0        2 
   1   chr1_22068323     HCab    A    C        0      0        2 
   1   chr1_22068323     HPrz    A    C        0      0        2 
   1   chr1_22068323     ZBoe    A    C        0      0        2 
   1   chr1_22068323     ZGre    A    C        0      0        2 
   1   chr1_22068323     ZHar    A    C        0      0        2 
   1   chr1_22068323   Sample    A    C        0      0        2 
   1   chr1_22068781     AAsi    T    G        0      0        2 
   1   chr1_22068781     AKia    T    G        0      0        2 
   1   chr1_22068781     AOna    T    G        0      0        2 
   1   chr1_22068781     ASom    T    G        1      2        2 
   1   chr1_22068781     HCab    T    G        0      0        2 
   1   chr1_22068781     HPrz    T    G        0      0        2 
   1   chr1_22068781     ZBoe    T    G        0      0        2 
   1   chr1_22068781     ZGre    T    G        0      0        2 
   1   chr1_22068781     ZHar    T    G        0      0        2 
   1   chr1_22068781   Sample    T    G        0      0        2 
   1   chr1_22074214     AAsi    G    T      0.5      1        2 
   1   chr1_22074214     AKia    G    T        0      0        2 
   1   chr1_22074214     AOna    G    T        0      0        2 
   1   chr1_22074214     ASom    G    T        0      0        2 
   1   chr1_22074214     HCab    G    T        0      0        2 
   1   chr1_22074214     HPrz    G    T        0      0        2 
   1   chr1_22074214     ZBoe    G    T        0      0        2 
   1   chr1_22074214     ZGre    G    T        0      0        2 
   1   chr1_22074214     ZHar    G    T        0      0        2 
   1   chr1_22074214   Sample    G    T        0      0        2 
   1   chr1_22079019     AAsi    T    G        0      0        2 
   1   chr1_22079019     AKia    T    G        0      0        2 
   1   chr1_22079019     AOna    T    G        0      0        2 
   1   chr1_22079019     ASom    T    G        0      0        2 
   1   chr1_22079019     HCab    T    G        0      0        2 
   1   chr1_22079019     HPrz    T    G        0      0        2 
   1   chr1_22079019     ZBoe    T    G        1      2        2 
   1   chr1_22079019     ZGre    T    G        1      2        2 
   1   chr1_22079019     ZHar    T    G        1      2        2 
   1   chr1_22079019   Sample    T    G        0      0        2 
   1   chr1_22096370     AAsi    T    A        0      0        2 
   1   chr1_22096370     AKia    T    A        0      0        2 
   1   chr1_22096370     AOna    T    A        0      0        2 
   1   chr1_22096370     ASom    T    A        0      0        2 
   1   chr1_22096370     HCab    T    A        0      0        2 
   1   chr1_22096370     HPrz    T    A        0      0        2 
   1   chr1_22096370     ZBoe    T    A        0      0        2 
   1   chr1_22096370     ZGre    T    A        0      0        2 
   1   chr1_22096370     ZHar    T    A        1      2        2 
   1   chr1_22096370   Sample    T    A        0      0        2 
   1   chr1_22116833     AAsi    G    T        0      0        2 
   1   chr1_22116833     AKia    G    T        1      2        2 
   1   chr1_22116833     AOna    G    T        0      0        2 
   1   chr1_22116833     ASom    G    T        0      0        2 
   1   chr1_22116833     HCab    G    T        0      0        2 
   1   chr1_22116833     HPrz    G    T        0      0        2 
   1   chr1_22116833     ZBoe    G    T        0      0        2 
   1   chr1_22116833     ZGre    G    T        0      0        2 
   1   chr1_22116833     ZHar    G    T        0      0        2 
   1   chr1_22116833   Sample    G    T        0      0        2 
   1   chr1_22177005     AAsi    T    G        0      0        2 
   1   chr1_22177005     AKia    T    G        0      0        2 
   1   chr1_22177005     AOna    T    G        0      0        2 
   1   chr1_22177005     ASom    T    G        0      0        2 
   1   chr1_22177005     HCab    T    G        0      0        2 
   1   chr1_22177005     HPrz    T    G        0      0        2 
   1   chr1_22177005     ZBoe    T    G      0.5      1        2 
   1   chr1_22177005     ZGre    T    G        0      0        2 
   1   chr1_22177005     ZHar    T    G        0      0        2 
   1   chr1_22177005   Sample    T    G        0      0        2 
   1   chr1_22180164     AAsi    T    A        0      0        2 
   1   chr1_22180164     AKia    T    A        0      0        2 
   1   chr1_22180164     AOna    T    A        0      0        2 
   1   chr1_22180164     ASom    T    A        0      0        2 
   1   chr1_22180164     HCab    T    A        1      2        2 
   1   chr1_22180164     HPrz    T    A      0.5      1        2 
   1   chr1_22180164     ZBoe    T    A        0      0        2 
   1   chr1_22180164     ZGre    T    A        0      0        2 
   1   chr1_22180164     ZHar    T    A        0      0        2 
   1   chr1_22180164   Sample    T    A        1      2        2 
   1   chr1_22185670     AAsi    A    T        0      0        2 
   1   chr1_22185670     AKia    A    T        0      0        2 
   1   chr1_22185670     AOna    A    T        0      0        2 
   1   chr1_22185670     ASom    A    T        0      0        2 
   1   chr1_22185670     HCab    A    T        1      2        2 
   1   chr1_22185670     HPrz    A    T      0.5      1        2 
   1   chr1_22185670     ZBoe    A    T        0      0        2 
   1   chr1_22185670     ZGre    A    T        0      0        2 
   1   chr1_22185670     ZHar    A    T        0      0        2 
   1   chr1_22185670   Sample    A    T        1      2        2 
   1   chr1_22194319     AAsi    C    A      0.5      1        2 
   1   chr1_22194319     AKia    C    A        0      0        2 
   1   chr1_22194319     AOna    C    A        0      0        2 
   1   chr1_22194319     ASom    C    A        0      0        2 
   1   chr1_22194319     HCab    C    A        0      0        2 
   1   chr1_22194319     HPrz    C    A        0      0        2 
   1   chr1_22194319     ZBoe    C    A        0      0        2 
   1   chr1_22194319     ZGre    C    A        0      0        2 
   1   chr1_22194319     ZHar    C    A        0      0        2 
   1   chr1_22194319   Sample    C    A        0      0        2 
   1   chr1_22199822     AAsi    G    C        0      0        2 
   1   chr1_22199822     AKia    G    C      0.5      1        2 
   1   chr1_22199822     AOna    G    C        1      2        2 
   1   chr1_22199822     ASom    G    C        0      0        2 
   1   chr1_22199822     HCab    G    C        0      0        2 
   1   chr1_22199822     HPrz    G    C        0      0        2 
   1   chr1_22199822     ZBoe    G    C        0      0        2 
   1   chr1_22199822     ZGre    G    C        0      0        2 
   1   chr1_22199822     ZHar    G    C        0      0        2 
   1   chr1_22199822   Sample    G    C        0      0        2 
   1   chr1_22207467     AAsi    C    G        0      0        2 
   1   chr1_22207467     AKia    C    G        0      0        2 
   1   chr1_22207467     AOna    C    G        0      0        2 
   1   chr1_22207467     ASom    C    G        0      0        2 
   1   chr1_22207467     HCab    C    G      0.5      1        2 
   1   chr1_22207467     HPrz    C    G        0      0        2 
   1   chr1_22207467     ZBoe    C    G        0      0        2 
   1   chr1_22207467     ZGre    C    G        0      0        2 
   1   chr1_22207467     ZHar    C    G        0      0        2 
   1   chr1_22207467   Sample    C    G        0      0        2 
   1   chr1_22285838     AAsi    T    A        0      0        2 
   1   chr1_22285838     AKia    T    A        0      0        2 
   1   chr1_22285838     AOna    T    A        0      0        2 
   1   chr1_22285838     ASom    T    A        0      0        2 
   1   chr1_22285838     HCab    T    A        0      0        2 
   1   chr1_22285838     HPrz    T    A        0      0        2 
   1   chr1_22285838     ZBoe    T    A        0      0        2 
   1   chr1_22285838     ZGre    T    A        0      0        2 
   1   chr1_22285838     ZHar    T    A        1      2        2 
   1   chr1_22285838   Sample    T    A        0      0        2 
   1   chr1_22289872     AAsi    A    C      0.5      1        2 
   1   chr1_22289872     AKia    A    C        0      0        2 
   1   chr1_22289872     AOna    A    C        0      0        2 
   1   chr1_22289872     ASom    A    C      0.5      1        2 
   1   chr1_22289872     HCab    A    C        0      0        2 
   1   chr1_22289872     HPrz    A    C        0      0        2 
   1   chr1_22289872     ZBoe    A    C        0      0        2 
   1   chr1_22289872     ZGre    A    C        0      0        2 
   1   chr1_22289872     ZHar    A    C        0      0        2 
   1   chr1_22289872   Sample    A    C        0      0        2 
   1   chr1_22293456     AAsi    A    T        0      0        2 
   1   chr1_22293456     AKia    A    T        0      0        2 
   1   chr1_22293456     AOna    A    T        1      2        2 
   1   chr1_22293456     ASom    A    T        0      0        2 
   1   chr1_22293456     HCab    A    T        0      0        2 
   1   chr1_22293456     HPrz    A    T        0      0        2 
   1   chr1_22293456     ZBoe    A    T        0      0        2 
   1   chr1_22293456     ZGre    A    T        0      0        2 
   1   chr1_22293456     ZHar    A    T        0      0        2 
   1   chr1_22293456   Sample    A    T        0      0        2 
   1   chr1_22297201     AAsi    C    G        0      0        2 
   1   chr1_22297201     AKia    C    G        0      0        2 
   1   chr1_22297201     AOna    C    G        0      0        2 
   1   chr1_22297201     ASom    C    G        0      0        2 
   1   chr1_22297201     HCab    C    G        1      2        2 
   1   chr1_22297201     HPrz    C    G        1      2        2 
   1   chr1_22297201     ZBoe    C    G        0      0        2 
   1   chr1_22297201     ZGre    C    G        0      0        2 
   1   chr1_22297201     ZHar    C    G        0      0        2 
   1   chr1_22297201   Sample    C    G        1      2        2 
   1   chr1_22303943     AAsi    C    G        0      0        2 
   1   chr1_22303943     AKia    C    G        0      0        2 
   1   chr1_22303943     AOna    C    G        0      0        2 
   1   chr1_22303943     ASom    C    G        0      0        2 
   1   chr1_22303943     HCab    C    G      0.5      1        2 
   1   chr1_22303943     HPrz    C    G        1      2        2 
   1   chr1_22303943     ZBoe    C    G        0      0        2 
   1   chr1_22303943     ZGre    C    G        0      0        2 
   1   chr1_22303943     ZHar    C    G        0      0        2 
   1   chr1_22303943   Sample    C    G        1      2        2 
   1   chr1_22310619     AAsi    C    A        0      0        2 
   1   chr1_22310619     AKia    C    A        0      0        2 
   1   chr1_22310619     AOna    C    A        0      0        2 
   1   chr1_22310619     ASom    C    A        0      0        2 
   1   chr1_22310619     HCab    C    A        0      0        2 
   1   chr1_22310619     HPrz    C    A        0      0        2 
   1   chr1_22310619     ZBoe    C    A        0      0        2 
   1   chr1_22310619     ZGre    C    A        0      0        2 
   1   chr1_22310619     ZHar    C    A        1      2        2 
   1   chr1_22310619   Sample    C    A        0      0        2 
   1   chr1_22312514     AAsi    G    C        0      0        2 
   1   chr1_22312514     AKia    G    C        0      0        2 
   1   chr1_22312514     AOna    G    C        0      0        2 
   1   chr1_22312514     ASom    G    C        0      0        2 
   1   chr1_22312514     HCab    G    C        0      0        2 
   1   chr1_22312514     HPrz    G    C        0      0        2 
   1   chr1_22312514     ZBoe    G    C        0      0        2 
   1   chr1_22312514     ZGre    G    C        0      0        2 
   1   chr1_22312514     ZHar    G    C      0.5      1        2 
   1   chr1_22312514   Sample    G    C        0      0        2 
   1   chr1_22321768     AAsi    C    G        0      0        2 
   1   chr1_22321768     AKia    C    G        0      0        2 
   1   chr1_22321768     AOna    C    G        0      0        2 
   1   chr1_22321768     ASom    C    G      0.5      1        2 
   1   chr1_22321768     HCab    C    G        0      0        2 
   1   chr1_22321768     HPrz    C    G        0      0        2 
   1   chr1_22321768     ZBoe    C    G        0      0        2 
   1   chr1_22321768     ZGre    C    G        0      0        2 
   1   chr1_22321768     ZHar    C    G        0      0        2 
   1   chr1_22321768   Sample    C    G        0      0        2 
   1   chr1_22330407     AAsi    C    A        0      0        2 
   1   chr1_22330407     AKia    C    A        0      0        2 
   1   chr1_22330407     AOna    C    A        0      0        2 
   1   chr1_22330407     ASom    C    A        0      0        2 
   1   chr1_22330407     HCab    C    A        0      0        2 
   1   chr1_22330407     HPrz    C    A        0      0        2 
   1   chr1_22330407     ZBoe    C    A        0      0        2 
   1   chr1_22330407     ZGre    C    A        0      0        2 
   1   chr1_22330407     ZHar    C    A      0.5      1        2 
   1   chr1_22330407   Sample    C    A        0      0        2 
   1   chr1_22356665     AAsi    A    C        0      0        2 
   1   chr1_22356665     AKia    A    C        0      0        2 
   1   chr1_22356665     AOna    A    C        0      0        2 
   1   chr1_22356665     ASom    A    C      0.5      1        2 
   1   chr1_22356665     HCab    A    C        0      0        2 
   1   chr1_22356665     HPrz    A    C        0      0        2 
   1   chr1_22356665     ZBoe    A    C        0      0        2 
   1   chr1_22356665     ZGre    A    C        0      0        2 
   1   chr1_22356665     ZHar    A    C        0      0        2 
   1   chr1_22356665   Sample    A    C        0      0        2 
   1   chr1_22369374     AAsi    A    C        0      0        2 
   1   chr1_22369374     AKia    A    C      0.5      1        2 
   1   chr1_22369374     AOna    A    C        0      0        2 
   1   chr1_22369374     ASom    A    C        0      0        2 
   1   chr1_22369374     HCab    A    C        0      0        2 
   1   chr1_22369374     HPrz    A    C        0      0        2 
   1   chr1_22369374     ZBoe    A    C        0      0        2 
   1   chr1_22369374     ZGre    A    C        0      0        2 
   1   chr1_22369374     ZHar    A    C        0      0        2 
   1   chr1_22369374   Sample    A    C        0      0        2 
   1   chr1_22437620     AAsi    C    A        0      0        2 
   1   chr1_22437620     AKia    C    A        0      0        2 
   1   chr1_22437620     AOna    C    A        0      0        2 
   1   chr1_22437620     ASom    C    A        0      0        2 
   1   chr1_22437620     HCab    C    A        0      0        2 
   1   chr1_22437620     HPrz    C    A        0      0        2 
   1   chr1_22437620     ZBoe    C    A        0      0        2 
   1   chr1_22437620     ZGre    C    A        0      0        2 
   1   chr1_22437620     ZHar    C    A      0.5      1        2 
   1   chr1_22437620   Sample    C    A        0      0        2 
   1   chr1_22451956     AAsi    C    A        0      0        2 
   1   chr1_22451956     AKia    C    A        0      0        2 
   1   chr1_22451956     AOna    C    A        0      0        2 
   1   chr1_22451956     ASom    C    A        0      0        2 
   1   chr1_22451956     HCab    C    A        0      0        2 
   1   chr1_22451956     HPrz    C    A        0      0        2 
   1   chr1_22451956     ZBoe    C    A      0.5      1        2 
   1   chr1_22451956     ZGre    C    A        0      0        2 
   1   chr1_22451956     ZHar    C    A        0      0        2 
   1   chr1_22451956   Sample    C    A        0      0        2 
   1   chr1_22515035     AAsi    G    T        0      0        2 
   1   chr1_22515035     AKia    G    T        0      0        2 
   1   chr1_22515035     AOna    G    T        0      0        2 
   1   chr1_22515035     ASom    G    T        0      0        2 
   1   chr1_22515035     HCab    G    T        0      0        2 
   1   chr1_22515035     HPrz    G    T        0      0        2 
   1   chr1_22515035     ZBoe    G    T        0      0        2 
   1   chr1_22515035     ZGre    G    T        1      2        2 
   1   chr1_22515035     ZHar    G    T        0      0        2 
   1   chr1_22515035   Sample    G    T        0      0        2 
   1   chr1_22526006     AAsi    A    T        0      0        2 
   1   chr1_22526006     AKia    A    T        0      0        2 
   1   chr1_22526006     AOna    A    T        0      0        2 
   1   chr1_22526006     ASom    A    T        0      0        2 
   1   chr1_22526006     HCab    A    T        0      0        2 
   1   chr1_22526006     HPrz    A    T        0      0        2 
   1   chr1_22526006     ZBoe    A    T        0      0        2 
   1   chr1_22526006     ZGre    A    T        1      2        2 
   1   chr1_22526006     ZHar    A    T        0      0        2 
   1   chr1_22526006   Sample    A    T        0      0        2 
   1   chr1_22528697     AAsi    C    A        0      0        2 
   1   chr1_22528697     AKia    C    A        0      0        2 
   1   chr1_22528697     AOna    C    A        0      0        2 
   1   chr1_22528697     ASom    C    A        0      0        2 
   1   chr1_22528697     HCab    C    A        1      2        2 
   1   chr1_22528697     HPrz    C    A      0.5      1        2 
   1   chr1_22528697     ZBoe    C    A        0      0        2 
   1   chr1_22528697     ZGre    C    A        0      0        2 
   1   chr1_22528697     ZHar    C    A        0      0        2 
   1   chr1_22528697   Sample    C    A        1      2        2 
   1   chr1_22531399     AAsi    C    A        0      0        2 
   1   chr1_22531399     AKia    C    A        0      0        2 
   1   chr1_22531399     AOna    C    A        1      2        2 
   1   chr1_22531399     ASom    C    A        0      0        2 
   1   chr1_22531399     HCab    C    A        0      0        2 
   1   chr1_22531399     HPrz    C    A        0      0        2 
   1   chr1_22531399     ZBoe    C    A        0      0        2 
   1   chr1_22531399     ZGre    C    A        0      0        2 
   1   chr1_22531399     ZHar    C    A        0      0        2 
   1   chr1_22531399   Sample    C    A        0      0        2 
   1   chr1_22538837     AAsi    C    A        0      0        2 
   1   chr1_22538837     AKia    C    A        0      0        2 
   1   chr1_22538837     AOna    C    A        0      0        2 
   1   chr1_22538837     ASom    C    A        0      0        2 
   1   chr1_22538837     HCab    C    A        0      0        2 
   1   chr1_22538837     HPrz    C    A        0      0        2 
   1   chr1_22538837     ZBoe    C    A        0      0        2 
   1   chr1_22538837     ZGre    C    A        1      2        2 
   1   chr1_22538837     ZHar    C    A        0      0        2 
   1   chr1_22538837   Sample    C    A        0      0        2 
   1   chr1_22543217     AAsi    G    C        0      0        2 
   1   chr1_22543217     AKia    G    C        0      0        2 
   1   chr1_22543217     AOna    G    C        0      0        2 
   1   chr1_22543217     ASom    G    C        0      0        2 
   1   chr1_22543217     HCab    G    C        0      0        2 
   1   chr1_22543217     HPrz    G    C        0      0        2 
   1   chr1_22543217     ZBoe    G    C      0.5      1        2 
   1   chr1_22543217     ZGre    G    C        0      0        2 
   1   chr1_22543217     ZHar    G    C        0      0        2 
   1   chr1_22543217   Sample    G    C        0      0        2 
   1   chr1_22555208     AAsi    C    G        0      0        2 
   1   chr1_22555208     AKia    C    G        0      0        2 
   1   chr1_22555208     AOna    C    G        0      0        2 
   1   chr1_22555208     ASom    C    G        0      0        2 
   1   chr1_22555208     HCab    C    G        0      0        2 
   1   chr1_22555208     HPrz    C    G        0      0        2 
   1   chr1_22555208     ZBoe    C    G      0.5      1        2 
   1   chr1_22555208     ZGre    C    G        0      0        2 
   1   chr1_22555208     ZHar    C    G        0      0        2 
   1   chr1_22555208   Sample    C    G        0      0        2 
   1   chr1_22563432     AAsi    G    T        0      0        2 
   1   chr1_22563432     AKia    G    T        0      0        2 
   1   chr1_22563432     AOna    G    T        1      2        2 
   1   chr1_22563432     ASom    G    T        0      0        2 
   1   chr1_22563432     HCab    G    T        0      0        2 
   1   chr1_22563432     HPrz    G    T        0      0        2 
   1   chr1_22563432     ZBoe    G    T        0      0        2 
   1   chr1_22563432     ZGre    G    T        0      0        2 
   1   chr1_22563432     ZHar    G    T        0      0        2 
   1   chr1_22563432   Sample    G    T        0      0        2 
   1   chr1_22579422     AAsi    T    A        0      0        2 
   1   chr1_22579422     AKia    T    A        0      0        2 
   1   chr1_22579422     AOna    T    A        0      0        2 
   1   chr1_22579422     ASom    T    A        0      0        2 
   1   chr1_22579422     HCab    T    A      0.5      1        2 
   1   chr1_22579422     HPrz    T    A        0      0        2 
   1   chr1_22579422     ZBoe    T    A        0      0        2 
   1   chr1_22579422     ZGre    T    A        0      0        2 
   1   chr1_22579422     ZHar    T    A        0      0        2 
   1   chr1_22579422   Sample    T    A        0      0        2 
   1   chr1_22596408     AAsi    T    A        0      0        2 
   1   chr1_22596408     AKia    T    A      0.5      1        2 
   1   chr1_22596408     AOna    T    A        1      2        2 
   1   chr1_22596408     ASom    T    A        0      0        2 
   1   chr1_22596408     HCab    T    A        0      0        2 
   1   chr1_22596408     HPrz    T    A        0      0        2 
   1   chr1_22596408     ZBoe    T    A        0      0        2 
   1   chr1_22596408     ZGre    T    A        0      0        2 
   1   chr1_22596408     ZHar    T    A        0      0        2 
   1   chr1_22596408   Sample    T    A        0      0        2 
   1   chr1_22608177     AAsi    A    C        1      2        2 
   1   chr1_22608177     AKia    A    C        0      0        2 
   1   chr1_22608177     AOna    A    C        0      0        2 
   1   chr1_22608177     ASom    A    C        0      0        2 
   1   chr1_22608177     HCab    A    C        0      0        2 
   1   chr1_22608177     HPrz    A    C        0      0        2 
   1   chr1_22608177     ZBoe    A    C        0      0        2 
   1   chr1_22608177     ZGre    A    C        0      0        2 
   1   chr1_22608177     ZHar    A    C        0      0        2 
   1   chr1_22608177   Sample    A    C        0      0        2 
   1   chr1_22657125     AAsi    C    A        0      0        2 
   1   chr1_22657125     AKia    C    A        0      0        2 
   1   chr1_22657125     AOna    C    A        0      0        2 
   1   chr1_22657125     ASom    C    A        0      0        2 
   1   chr1_22657125     HCab    C    A      0.5      1        2 
   1   chr1_22657125     HPrz    C    A      0.5      1        2 
   1   chr1_22657125     ZBoe    C    A        0      0        2 
   1   chr1_22657125     ZGre    C    A        0      0        2 
   1   chr1_22657125     ZHar    C    A        0      0        2 
   1   chr1_22657125   Sample    C    A        0      0        2 
   1   chr1_22667785     AAsi    A    T        0      0        2 
   1   chr1_22667785     AKia    A    T        0      0        2 
   1   chr1_22667785     AOna    A    T        1      2        2 
   1   chr1_22667785     ASom    A    T        0      0        2 
   1   chr1_22667785     HCab    A    T        0      0        2 
   1   chr1_22667785     HPrz    A    T        0      0        2 
   1   chr1_22667785     ZBoe    A    T        0      0        2 
   1   chr1_22667785     ZGre    A    T        0      0        2 
   1   chr1_22667785     ZHar    A    T        0      0        2 
   1   chr1_22667785   Sample    A    T        0      0        2 
   1   chr1_22669170     AAsi    T    G        0      0        2 
   1   chr1_22669170     AKia    T    G        0      0        2 
   1   chr1_22669170     AOna    T    G        0      0        2 
   1   chr1_22669170     ASom    T    G        0      0        2 
   1   chr1_22669170     HCab    T    G        1      2        2 
   1   chr1_22669170     HPrz    T    G        1      2        2 
   1   chr1_22669170     ZBoe    T    G        0      0        2 
   1   chr1_22669170     ZGre    T    G        0      0        2 
   1   chr1_22669170     ZHar    T    G        0      0        2 
   1   chr1_22669170   Sample    T    G        1      2        2 
   1   chr1_22703611     AAsi    G    C        0      0        2 
   1   chr1_22703611     AKia    G    C        0      0        2 
   1   chr1_22703611     AOna    G    C        0      0        2 
   1   chr1_22703611     ASom    G    C        0      0        2 
   1   chr1_22703611     HCab    G    C        1      2        2 
   1   chr1_22703611     HPrz    G    C        1      2        2 
   1   chr1_22703611     ZBoe    G    C        0      0        2 
   1   chr1_22703611     ZGre    G    C        0      0        2 
   1   chr1_22703611     ZHar    G    C        0      0        2 
   1   chr1_22703611   Sample    G    C        1      2        2 
   1   chr1_22714210     AAsi    G    T        0      0        2 
   1   chr1_22714210     AKia    G    T        0      0        2 
   1   chr1_22714210     AOna    G    T        0      0        2 
   1   chr1_22714210     ASom    G    T        0      0        2 
   1   chr1_22714210     HCab    G    T        1      2        2 
   1   chr1_22714210     HPrz    G    T        1      2        2 
   1   chr1_22714210     ZBoe    G    T        0      0        2 
   1   chr1_22714210     ZGre    G    T        0      0        2 
   1   chr1_22714210     ZHar    G    T        0      0        2 
   1   chr1_22714210   Sample    G    T        1      2        2 
   1   chr1_22721107     AAsi    T    A        0      0        2 
   1   chr1_22721107     AKia    T    A      0.5      1        2 
   1   chr1_22721107     AOna    T    A        1      2        2 
   1   chr1_22721107     ASom    T    A        0      0        2 
   1   chr1_22721107     HCab    T    A        1      2        2 
   1   chr1_22721107     HPrz    T    A        1      2        2 
   1   chr1_22721107     ZBoe    T    A        0      0        2 
   1   chr1_22721107     ZGre    T    A        0      0        2 
   1   chr1_22721107     ZHar    T    A        0      0        2 
   1   chr1_22721107   Sample    T    A        1      2        2 
   1   chr1_22754456     AAsi    A    T        0      0        2 
   1   chr1_22754456     AKia    A    T        0      0        2 
   1   chr1_22754456     AOna    A    T        0      0        2 
   1   chr1_22754456     ASom    A    T        0      0        2 
   1   chr1_22754456     HCab    A    T        0      0        2 
   1   chr1_22754456     HPrz    A    T        0      0        2 
   1   chr1_22754456     ZBoe    A    T        0      0        2 
   1   chr1_22754456     ZGre    A    T        0      0        2 
   1   chr1_22754456     ZHar    A    T        1      2        2 
   1   chr1_22754456   Sample    A    T        0      0        2 
   1   chr1_22768122     AAsi    T    G        0      0        2 
   1   chr1_22768122     AKia    T    G        0      0        2 
   1   chr1_22768122     AOna    T    G        0      0        2 
   1   chr1_22768122     ASom    T    G        0      0        2 
   1   chr1_22768122     HCab    T    G        0      0        2 
   1   chr1_22768122     HPrz    T    G        0      0        2 
   1   chr1_22768122     ZBoe    T    G        0      0        2 
   1   chr1_22768122     ZGre    T    G        0      0        2 
   1   chr1_22768122     ZHar    T    G        1      2        2 
   1   chr1_22768122   Sample    T    G        0      0        2 
   1   chr1_22807296     AAsi    C    A        0      0        2 
   1   chr1_22807296     AKia    C    A        0      0        2 
   1   chr1_22807296     AOna    C    A        0      0        2 
   1   chr1_22807296     ASom    C    A        0      0        2 
   1   chr1_22807296     HCab    C    A        1      2        2 
   1   chr1_22807296     HPrz    C    A        1      2        2 
   1   chr1_22807296     ZBoe    C    A        0      0        2 
   1   chr1_22807296     ZGre    C    A        0      0        2 
   1   chr1_22807296     ZHar    C    A        0      0        2 
   1   chr1_22807296   Sample    C    A        1      2        2 
   1   chr1_22808019     AAsi    G    T        0      0        2 
   1   chr1_22808019     AKia    G    T        0      0        2 
   1   chr1_22808019     AOna    G    T        0      0        2 
   1   chr1_22808019     ASom    G    T        0      0        2 
   1   chr1_22808019     HCab    G    T        0      0        2 
   1   chr1_22808019     HPrz    G    T        0      0        2 
   1   chr1_22808019     ZBoe    G    T        0      0        2 
   1   chr1_22808019     ZGre    G    T        1      2        2 
   1   chr1_22808019     ZHar    G    T        0      0        2 
   1   chr1_22808019   Sample    G    T        0      0        2 
   1   chr1_22832306     AAsi    G    T        0      0        2 
   1   chr1_22832306     AKia    G    T      0.5      1        2 
   1   chr1_22832306     AOna    G    T        0      0        2 
   1   chr1_22832306     ASom    G    T        0      0        2 
   1   chr1_22832306     HCab    G    T        0      0        2 
   1   chr1_22832306     HPrz    G    T        0      0        2 
   1   chr1_22832306     ZBoe    G    T        0      0        2 
   1   chr1_22832306     ZGre    G    T        0      0        2 
   1   chr1_22832306     ZHar    G    T        0      0        2 
   1   chr1_22832306   Sample    G    T        0      0        2 
   1   chr1_22847620     AAsi    G    C        0      0        2 
   1   chr1_22847620     AKia    G    C        0      0        2 
   1   chr1_22847620     AOna    G    C        0      0        2 
   1   chr1_22847620     ASom    G    C        0      0        2 
   1   chr1_22847620     HCab    G    C        1      2        2 
   1   chr1_22847620     HPrz    G    C        1      2        2 
   1   chr1_22847620     ZBoe    G    C        0      0        2 
   1   chr1_22847620     ZGre    G    C        0      0        2 
   1   chr1_22847620     ZHar    G    C        0      0        2 
   1   chr1_22847620   Sample    G    C        1      2        2 
   1   chr1_22864110     AAsi    T    G        0      0        2 
   1   chr1_22864110     AKia    T    G        0      0        2 
   1   chr1_22864110     AOna    T    G        0      0        2 
   1   chr1_22864110     ASom    T    G        0      0        2 
   1   chr1_22864110     HCab    T    G        0      0        2 
   1   chr1_22864110     HPrz    T    G        0      0        2 
   1   chr1_22864110     ZBoe    T    G        1      2        2 
   1   chr1_22864110     ZGre    T    G        0      0        2 
   1   chr1_22864110     ZHar    T    G        0      0        2 
   1   chr1_22864110   Sample    T    G        0      0        2 
   1   chr1_22884672     AAsi    T    A        1      2        2 
   1   chr1_22884672     AKia    T    A        0      0        2 
   1   chr1_22884672     AOna    T    A        0      0        2 
   1   chr1_22884672     ASom    T    A        1      2        2 
   1   chr1_22884672     HCab    T    A        0      0        2 
   1   chr1_22884672     HPrz    T    A        0      0        2 
   1   chr1_22884672     ZBoe    T    A        0      0        2 
   1   chr1_22884672     ZGre    T    A        0      0        2 
   1   chr1_22884672     ZHar    T    A        0      0        2 
   1   chr1_22884672   Sample    T    A        0      0        2 
   1   chr1_22906746     AAsi    G    T        0      0        2 
   1   chr1_22906746     AKia    G    T        0      0        2 
   1   chr1_22906746     AOna    G    T        0      0        2 
   1   chr1_22906746     ASom    G    T        0      0        2 
   1   chr1_22906746     HCab    G    T        1      2        2 
   1   chr1_22906746     HPrz    G    T      0.5      1        2 
   1   chr1_22906746     ZBoe    G    T        0      0        2 
   1   chr1_22906746     ZGre    G    T        0      0        2 
   1   chr1_22906746     ZHar    G    T        0      0        2 
   1   chr1_22906746   Sample    G    T        0      0        2 
   1   chr1_22926585     AAsi    A    T        0      0        2 
   1   chr1_22926585     AKia    A    T      0.5      1        2 
   1   chr1_22926585     AOna    A    T        0      0        2 
   1   chr1_22926585     ASom    A    T        0      0        2 
   1   chr1_22926585     HCab    A    T        0      0        2 
   1   chr1_22926585     HPrz    A    T        0      0        2 
   1   chr1_22926585     ZBoe    A    T        0      0        2 
   1   chr1_22926585     ZGre    A    T        0      0        2 
   1   chr1_22926585     ZHar    A    T        0      0        2 
   1   chr1_22926585   Sample    A    T        0      0        2 
   1   chr1_22944346     AAsi    G    C        1      2        2 
   1   chr1_22944346     AKia    G    C        0      0        2 
   1   chr1_22944346     AOna    G    C        0      0        2 
   1   chr1_22944346     ASom    G    C        1      2        2 
   1   chr1_22944346     HCab    G    C        1      2        2 
   1   chr1_22944346     HPrz    G    C        1      2        2 
   1   chr1_22944346     ZBoe    G    C        0      0        2 
   1   chr1_22944346     ZGre    G    C        0      0        2 
   1   chr1_22944346     ZHar    G    C        0      0        2 
   1   chr1_22944346   Sample    G    C        1      2        2 
   1   chr1_22944687     AAsi    C    A        1      2        2 
   1   chr1_22944687     AKia    C    A        0      0        2 
   1   chr1_22944687     AOna    C    A        0      0        2 
   1   chr1_22944687     ASom    C    A        1      2        2 
   1   chr1_22944687     HCab    C    A        1      2        2 
   1   chr1_22944687     HPrz    C    A        1      2        2 
   1   chr1_22944687     ZBoe    C    A        0      0        2 
   1   chr1_22944687     ZGre    C    A        0      0        2 
   1   chr1_22944687     ZHar    C    A        0      0        2 
   1   chr1_22944687   Sample    C    A        1      2        2 
   1   chr1_22953565     AAsi    T    A        0      0        2 
   1   chr1_22953565     AKia    T    A        0      0        2 
   1   chr1_22953565     AOna    T    A        0      0        2 
   1   chr1_22953565     ASom    T    A        0      0        2 
   1   chr1_22953565     HCab    T    A        0      0        2 
   1   chr1_22953565     HPrz    T    A        0      0        2 
   1   chr1_22953565     ZBoe    T    A        0      0        2 
   1   chr1_22953565     ZGre    T    A        0      0        2 
   1   chr1_22953565     ZHar    T    A        1      2        2 
   1   chr1_22953565   Sample    T    A        0      0        2 
   1   chr1_22977813     AAsi    A    C        0      0        2 
   1   chr1_22977813     AKia    A    C        0      0        2 
   1   chr1_22977813     AOna    A    C      0.5      1        2 
   1   chr1_22977813     ASom    A    C        0      0        2 
   1   chr1_22977813     HCab    A    C        0      0        2 
   1   chr1_22977813     HPrz    A    C        0      0        2 
   1   chr1_22977813     ZBoe    A    C        0      0        2 
   1   chr1_22977813     ZGre    A    C        0      0        2 
   1   chr1_22977813     ZHar    A    C        0      0        2 
   1   chr1_22977813   Sample    A    C        0      0        2 
   1   chr1_22981106     AAsi    C    G        0      0        2 
   1   chr1_22981106     AKia    C    G        0      0        2 
   1   chr1_22981106     AOna    C    G        0      0        2 
   1   chr1_22981106     ASom    C    G        0      0        2 
   1   chr1_22981106     HCab    C    G        1      2        2 
   1   chr1_22981106     HPrz    C    G        1      2        2 
   1   chr1_22981106     ZBoe    C    G        0      0        2 
   1   chr1_22981106     ZGre    C    G        0      0        2 
   1   chr1_22981106     ZHar    C    G        0      0        2 
   1   chr1_22981106   Sample    C    G        1      2        2 
   1   chr1_23012599     AAsi    A    C        0      0        2 
   1   chr1_23012599     AKia    A    C        0      0        2 
   1   chr1_23012599     AOna    A    C        0      0        2 
   1   chr1_23012599     ASom    A    C        0      0        2 
   1   chr1_23012599     HCab    A    C        0      0        2 
   1   chr1_23012599     HPrz    A    C      0.5      1        2 
   1   chr1_23012599     ZBoe    A    C        0      0        2 
   1   chr1_23012599     ZGre    A    C        0      0        2 
   1   chr1_23012599     ZHar    A    C        0      0        2 
   1   chr1_23012599   Sample    A    C        0      0        2 
   1   chr1_23027750     AAsi    C    G        1      2        2 
   1   chr1_23027750     AKia    C    G        0      0        2 
   1   chr1_23027750     AOna    C    G        0      0        2 
   1   chr1_23027750     ASom    C    G        1      2        2 
   1   chr1_23027750     HCab    C    G        0      0        2 
   1   chr1_23027750     HPrz    C    G        0      0        2 
   1   chr1_23027750     ZBoe    C    G        0      0        2 
   1   chr1_23027750     ZGre    C    G        0      0        2 
   1   chr1_23027750     ZHar    C    G        0      0        2 
   1   chr1_23027750   Sample    C    G        0      0        2 
   1   chr1_23044928     AAsi    C    G        0      0        2 
   1   chr1_23044928     AKia    C    G      0.5      1        2 
   1   chr1_23044928     AOna    C    G        0      0        2 
   1   chr1_23044928     ASom    C    G        0      0        2 
   1   chr1_23044928     HCab    C    G        0      0        2 
   1   chr1_23044928     HPrz    C    G        0      0        2 
   1   chr1_23044928     ZBoe    C    G        0      0        2 
   1   chr1_23044928     ZGre    C    G        0      0        2 
   1   chr1_23044928     ZHar    C    G        0      0        2 
   1   chr1_23044928   Sample    C    G        0      0        2 
   1   chr1_23066144     AAsi    T    G        0      0        2 
   1   chr1_23066144     AKia    T    G        0      0        2 
   1   chr1_23066144     AOna    T    G        0      0        2 
   1   chr1_23066144     ASom    T    G        0      0        2 
   1   chr1_23066144     HCab    T    G        0      0        2 
   1   chr1_23066144     HPrz    T    G        0      0        2 
   1   chr1_23066144     ZBoe    T    G      0.5      1        2 
   1   chr1_23066144     ZGre    T    G        0      0        2 
   1   chr1_23066144     ZHar    T    G        0      0        2 
   1   chr1_23066144   Sample    T    G        0      0        2 
   1   chr1_23084900     AAsi    C    G        0      0        2 
   1   chr1_23084900     AKia    C    G        0      0        2 
   1   chr1_23084900     AOna    C    G        0      0        2 
   1   chr1_23084900     ASom    C    G        0      0        2 
   1   chr1_23084900     HCab    C    G        1      2        2 
   1   chr1_23084900     HPrz    C    G        1      2        2 
   1   chr1_23084900     ZBoe    C    G        0      0        2 
   1   chr1_23084900     ZGre    C    G        0      0        2 
   1   chr1_23084900     ZHar    C    G        0      0        2 
   1   chr1_23084900   Sample    C    G        1      2        2 
   1   chr1_23115340     AAsi    C    A        0      0        2 
   1   chr1_23115340     AKia    C    A        0      0        2 
   1   chr1_23115340     AOna    C    A        0      0        2 
   1   chr1_23115340     ASom    C    A        0      0        2 
   1   chr1_23115340     HCab    C    A        1      2        2 
   1   chr1_23115340     HPrz    C    A        1      2        2 
   1   chr1_23115340     ZBoe    C    A        0      0        2 
   1   chr1_23115340     ZGre    C    A        0      0        2 
   1   chr1_23115340     ZHar    C    A        0      0        2 
   1   chr1_23115340   Sample    C    A        1      2        2 
   1   chr1_23124201     AAsi    G    C        1      2        2 
   1   chr1_23124201     AKia    G    C        0      0        2 
   1   chr1_23124201     AOna    G    C        0      0        2 
   1   chr1_23124201     ASom    G    C        1      2        2 
   1   chr1_23124201     HCab    G    C        0      0        2 
   1   chr1_23124201     HPrz    G    C        0      0        2 
   1   chr1_23124201     ZBoe    G    C        0      0        2 
   1   chr1_23124201     ZGre    G    C        0      0        2 
   1   chr1_23124201     ZHar    G    C        0      0        2 
   1   chr1_23124201   Sample    G    C        0      0        2 
   1   chr1_23159969     AAsi    T    A        0      0        2 
   1   chr1_23159969     AKia    T    A        0      0        2 
   1   chr1_23159969     AOna    T    A        0      0        2 
   1   chr1_23159969     ASom    T    A        0      0        2 
   1   chr1_23159969     HCab    T    A        1      2        2 
   1   chr1_23159969     HPrz    T    A        1      2        2 
   1   chr1_23159969     ZBoe    T    A        0      0        2 
   1   chr1_23159969     ZGre    T    A        0      0        2 
   1   chr1_23159969     ZHar    T    A        0      0        2 
   1   chr1_23159969   Sample    T    A        1      2        2 
   1   chr1_23162821     AAsi    C    G        0      0        2 
   1   chr1_23162821     AKia    C    G      0.5      1        2 
   1   chr1_23162821     AOna    C    G        0      0        2 
   1   chr1_23162821     ASom    C    G        0      0        2 
   1   chr1_23162821     HCab    C    G        0      0        2 
   1   chr1_23162821     HPrz    C    G        0      0        2 
   1   chr1_23162821     ZBoe    C    G        0      0        2 
   1   chr1_23162821     ZGre    C    G        0      0        2 
   1   chr1_23162821     ZHar    C    G        0      0        2 
   1   chr1_23162821   Sample    C    G        0      0        2 
   1   chr1_23167225     AAsi    G    T        0      0        2 
   1   chr1_23167225     AKia    G    T        0      0        2 
   1   chr1_23167225     AOna    G    T        0      0        2 
   1   chr1_23167225     ASom    G    T        0      0        2 
   1   chr1_23167225     HCab    G    T        1      2        2 
   1   chr1_23167225     HPrz    G    T        1      2        2 
   1   chr1_23167225     ZBoe    G    T        0      0        2 
   1   chr1_23167225     ZGre    G    T        0      0        2 
   1   chr1_23167225     ZHar    G    T        0      0        2 
   1   chr1_23167225   Sample    G    T        1      2        2 
   1   chr1_23167697     AAsi    T    G        0      0        2 
   1   chr1_23167697     AKia    T    G        0      0        2 
   1   chr1_23167697     AOna    T    G        0      0        2 
   1   chr1_23167697     ASom    T    G        0      0        2 
   1   chr1_23167697     HCab    T    G        0      0        2 
   1   chr1_23167697     HPrz    T    G        0      0        2 
   1   chr1_23167697     ZBoe    T    G        0      0        2 
   1   chr1_23167697     ZGre    T    G        0      0        2 
   1   chr1_23167697     ZHar    T    G      0.5      1        2 
   1   chr1_23167697   Sample    T    G        0      0        2 
   1   chr1_23188478     AAsi    T    G        0      0        2 
   1   chr1_23188478     AKia    T    G      0.5      1        2 
   1   chr1_23188478     AOna    T    G      0.5      1        2 
   1   chr1_23188478     ASom    T    G        0      0        2 
   1   chr1_23188478     HCab    T    G        0      0        2 
   1   chr1_23188478     HPrz    T    G        0      0        2 
   1   chr1_23188478     ZBoe    T    G        0      0        2 
   1   chr1_23188478     ZGre    T    G        0      0        2 
   1   chr1_23188478     ZHar    T    G        0      0        2 
   1   chr1_23188478   Sample    T    G        0      0        2 
   1   chr1_23189142     AAsi    C    G        0      0        2 
   1   chr1_23189142     AKia    C    G        0      0        2 
   1   chr1_23189142     AOna    C    G        0      0        2 
   1   chr1_23189142     ASom    C    G        0      0        2 
   1   chr1_23189142     HCab    C    G        0      0        2 
   1   chr1_23189142     HPrz    C    G        0      0        2 
   1   chr1_23189142     ZBoe    C    G        0      0        2 
   1   chr1_23189142     ZGre    C    G        0      0        2 
   1   chr1_23189142     ZHar    C    G        1      2        2 
   1   chr1_23189142   Sample    C    G        0      0        2 
   1   chr1_23205018     AAsi    A    T      0.5      1        2 
   1   chr1_23205018     AKia    A    T        0      0        2 
   1   chr1_23205018     AOna    A    T        0      0        2 
   1   chr1_23205018     ASom    A    T        0      0        2 
   1   chr1_23205018     HCab    A    T        0      0        2 
   1   chr1_23205018     HPrz    A    T        0      0        2 
   1   chr1_23205018     ZBoe    A    T        0      0        2 
   1   chr1_23205018     ZGre    A    T        0      0        2 
   1   chr1_23205018     ZHar    A    T        0      0        2 
   1   chr1_23205018   Sample    A    T        0      0        2 
   1   chr1_23232382     AAsi    T    G        0      0        2 
   1   chr1_23232382     AKia    T    G        0      0        2 
   1   chr1_23232382     AOna    T    G        0      0        2 
   1   chr1_23232382     ASom    T    G        0      0        2 
   1   chr1_23232382     HCab    T    G        0      0        2 
   1   chr1_23232382     HPrz    T    G        0      0        2 
   1   chr1_23232382     ZBoe    T    G        0      0        2 
   1   chr1_23232382     ZGre    T    G        1      2        2 
   1   chr1_23232382     ZHar    T    G        0      0        2 
   1   chr1_23232382   Sample    T    G        0      0        2 
   1   chr1_23234607     AAsi    C    G        0      0        2 
   1   chr1_23234607     AKia    C    G        0      0        2 
   1   chr1_23234607     AOna    C    G        0      0        2 
   1   chr1_23234607     ASom    C    G        0      0        2 
   1   chr1_23234607     HCab    C    G        1      2        2 
   1   chr1_23234607     HPrz    C    G      0.5      1        2 
   1   chr1_23234607     ZBoe    C    G        0      0        2 
   1   chr1_23234607     ZGre    C    G        0      0        2 
   1   chr1_23234607     ZHar    C    G        0      0        2 
   1   chr1_23234607   Sample    C    G        1      2        2 
   1   chr1_23235816     AAsi    G    T        0      0        2 
   1   chr1_23235816     AKia    G    T      0.5      1        2 
   1   chr1_23235816     AOna    G    T      0.5      1        2 
   1   chr1_23235816     ASom    G    T        0      0        2 
   1   chr1_23235816     HCab    G    T        0      0        2 
   1   chr1_23235816     HPrz    G    T        0      0        2 
   1   chr1_23235816     ZBoe    G    T        0      0        2 
   1   chr1_23235816     ZGre    G    T        0      0        2 
   1   chr1_23235816     ZHar    G    T        0      0        2 
   1   chr1_23235816   Sample    G    T        0      0        2 
   1   chr1_23264021     AAsi    T    G        0      0        2 
   1   chr1_23264021     AKia    T    G        1      2        2 
   1   chr1_23264021     AOna    T    G      0.5      1        2 
   1   chr1_23264021     ASom    T    G        0      0        2 
   1   chr1_23264021     HCab    T    G        0      0        2 
   1   chr1_23264021     HPrz    T    G        0      0        2 
   1   chr1_23264021     ZBoe    T    G        0      0        2 
   1   chr1_23264021     ZGre    T    G        0      0        2 
   1   chr1_23264021     ZHar    T    G        0      0        2 
   1   chr1_23264021   Sample    T    G        0      0        2 
   1   chr1_23269732     AAsi    C    A        0      0        2 
   1   chr1_23269732     AKia    C    A        0      0        2 
   1   chr1_23269732     AOna    C    A        0      0        2 
   1   chr1_23269732     ASom    C    A        0      0        2 
   1   chr1_23269732     HCab    C    A        0      0        2 
   1   chr1_23269732     HPrz    C    A        0      0        2 
   1   chr1_23269732     ZBoe    C    A        0      0        2 
   1   chr1_23269732     ZGre    C    A        1      2        2 
   1   chr1_23269732     ZHar    C    A        0      0        2 
   1   chr1_23269732   Sample    C    A        0      0        2 
   1   chr1_23322875     AAsi    T    G        0      0        2 
   1   chr1_23322875     AKia    T    G        0      0        2 
   1   chr1_23322875     AOna    T    G        0      0        2 
   1   chr1_23322875     ASom    T    G        0      0        2 
   1   chr1_23322875     HCab    T    G        0      0        2 
   1   chr1_23322875     HPrz    T    G        0      0        2 
   1   chr1_23322875     ZBoe    T    G        0      0        2 
   1   chr1_23322875     ZGre    T    G      0.5      1        2 
   1   chr1_23322875     ZHar    T    G        0      0        2 
   1   chr1_23322875   Sample    T    G        0      0        2 
   1   chr1_23340102     AAsi    C    A        0      0        2 
   1   chr1_23340102     AKia    C    A        0      0        2 
   1   chr1_23340102     AOna    C    A      0.5      1        2 
   1   chr1_23340102     ASom    C    A        0      0        2 
   1   chr1_23340102     HCab    C    A        0      0        2 
   1   chr1_23340102     HPrz    C    A        0      0        2 
   1   chr1_23340102     ZBoe    C    A        0      0        2 
   1   chr1_23340102     ZGre    C    A        0      0        2 
   1   chr1_23340102     ZHar    C    A        0      0        2 
   1   chr1_23340102   Sample    C    A        0      0        2 
   1   chr1_23347636     AAsi    C    A        0      0        2 
   1   chr1_23347636     AKia    C    A        0      0        2 
   1   chr1_23347636     AOna    C    A        0      0        2 
   1   chr1_23347636     ASom    C    A        0      0        2 
   1   chr1_23347636     HCab    C    A        0      0        2 
   1   chr1_23347636     HPrz    C    A        0      0        2 
   1   chr1_23347636     ZBoe    C    A        1      2        2 
   1   chr1_23347636     ZGre    C    A        0      0        2 
   1   chr1_23347636     ZHar    C    A        0      0        2 
   1   chr1_23347636   Sample    C    A        0      0        2 
   1   chr1_23373679     AAsi    G    T        0      0        2 
   1   chr1_23373679     AKia    G    T        0      0        2 
   1   chr1_23373679     AOna    G    T        0      0        2 
   1   chr1_23373679     ASom    G    T        0      0        2 
   1   chr1_23373679     HCab    G    T        1      2        2 
   1   chr1_23373679     HPrz    G    T        1      2        2 
   1   chr1_23373679     ZBoe    G    T        0      0        2 
   1   chr1_23373679     ZGre    G    T        0      0        2 
   1   chr1_23373679     ZHar    G    T        0      0        2 
   1   chr1_23373679   Sample    G    T        1      2        2 
   1   chr1_23385241     AAsi    C    G        0      0        2 
   1   chr1_23385241     AKia    C    G        0      0        2 
   1   chr1_23385241     AOna    C    G        0      0        2 
   1   chr1_23385241     ASom    C    G        0      0        2 
   1   chr1_23385241     HCab    C    G        1      2        2 
   1   chr1_23385241     HPrz    C    G        1      2        2 
   1   chr1_23385241     ZBoe    C    G        0      0        2 
   1   chr1_23385241     ZGre    C    G        0      0        2 
   1   chr1_23385241     ZHar    C    G        0      0        2 
   1   chr1_23385241   Sample    C    G        1      2        2 
   1   chr1_23388052     AAsi    C    A        0      0        2 
   1   chr1_23388052     AKia    C    A        0      0        2 
   1   chr1_23388052     AOna    C    A        0      0        2 
   1   chr1_23388052     ASom    C    A        0      0        2 
   1   chr1_23388052     HCab    C    A        1      2        2 
   1   chr1_23388052     HPrz    C    A        1      2        2 
   1   chr1_23388052     ZBoe    C    A        0      0        2 
   1   chr1_23388052     ZGre    C    A        0      0        2 
   1   chr1_23388052     ZHar    C    A        0      0        2 
   1   chr1_23388052   Sample    C    A        1      2        2 
   1   chr1_23397690     AAsi    A    C        0      0        2 
   1   chr1_23397690     AKia    A    C        0      0        2 
   1   chr1_23397690     AOna    A    C        0      0        2 
   1   chr1_23397690     ASom    A    C        0      0        2 
   1   chr1_23397690     HCab    A    C        0      0        2 
   1   chr1_23397690     HPrz    A    C        0      0        2 
   1   chr1_23397690     ZBoe    A    C        1      2        2 
   1   chr1_23397690     ZGre    A    C        1      2        2 
   1   chr1_23397690     ZHar    A    C        0      0        2 
   1   chr1_23397690   Sample    A    C        0      0        2 
   1   chr1_23398148     AAsi    G    T        0      0        2 
   1   chr1_23398148     AKia    G    T        0      0        2 
   1   chr1_23398148     AOna    G    T        0      0        2 
   1   chr1_23398148     ASom    G    T        0      0        2 
   1   chr1_23398148     HCab    G    T        1      2        2 
   1   chr1_23398148     HPrz    G    T        1      2        2 
   1   chr1_23398148     ZBoe    G    T        0      0        2 
   1   chr1_23398148     ZGre    G    T        0      0        2 
   1   chr1_23398148     ZHar    G    T        0      0        2 
   1   chr1_23398148   Sample    G    T        1      2        2 
   1   chr1_23400289     AAsi    G    T        0      0        2 
   1   chr1_23400289     AKia    G    T        0      0        2 
   1   chr1_23400289     AOna    G    T        0      0        2 
   1   chr1_23400289     ASom    G    T        0      0        2 
   1   chr1_23400289     HCab    G    T        1      2        2 
   1   chr1_23400289     HPrz    G    T        1      2        2 
   1   chr1_23400289     ZBoe    G    T        0      0        2 
   1   chr1_23400289     ZGre    G    T        0      0        2 
   1   chr1_23400289     ZHar    G    T        0      0        2 
   1   chr1_23400289   Sample    G    T        1      2        2 
   1   chr1_23414023     AAsi    T    G        0      0        2 
   1   chr1_23414023     AKia    T    G        0      0        2 
   1   chr1_23414023     AOna    T    G      0.5      1        2 
   1   chr1_23414023     ASom    T    G        0      0        2 
   1   chr1_23414023     HCab    T    G        0      0        2 
   1   chr1_23414023     HPrz    T    G        0      0        2 
   1   chr1_23414023     ZBoe    T    G        0      0        2 
   1   chr1_23414023     ZGre    T    G        0      0        2 
   1   chr1_23414023     ZHar    T    G        0      0        2 
   1   chr1_23414023   Sample    T    G        0      0        2 
   1   chr1_23416368     AAsi    A    C        0      0        2 
   1   chr1_23416368     AKia    A    C        0      0        2 
   1   chr1_23416368     AOna    A    C        0      0        2 
   1   chr1_23416368     ASom    A    C        0      0        2 
   1   chr1_23416368     HCab    A    C        1      2        2 
   1   chr1_23416368     HPrz    A    C        1      2        2 
   1   chr1_23416368     ZBoe    A    C        0      0        2 
   1   chr1_23416368     ZGre    A    C        0      0        2 
   1   chr1_23416368     ZHar    A    C        0      0        2 
   1   chr1_23416368   Sample    A    C        1      2        2 
   1   chr1_23436228     AAsi    T    G        1      2        2 
   1   chr1_23436228     AKia    T    G        0      0        2 
   1   chr1_23436228     AOna    T    G        0      0        2 
   1   chr1_23436228     ASom    T    G        1      2        2 
   1   chr1_23436228     HCab    T    G        0      0        2 
   1   chr1_23436228     HPrz    T    G        0      0        2 
   1   chr1_23436228     ZBoe    T    G        0      0        2 
   1   chr1_23436228     ZGre    T    G        0      0        2 
   1   chr1_23436228     ZHar    T    G        0      0        2 
   1   chr1_23436228   Sample    T    G        0      0        2 
   1   chr1_23443239     AAsi    G    C        0      0        2 
   1   chr1_23443239     AKia    G    C        0      0        2 
   1   chr1_23443239     AOna    G    C        0      0        2 
   1   chr1_23443239     ASom    G    C        0      0        2 
   1   chr1_23443239     HCab    G    C        0      0        2 
   1   chr1_23443239     HPrz    G    C        0      0        2 
   1   chr1_23443239     ZBoe    G    C        1      2        2 
   1   chr1_23443239     ZGre    G    C        0      0        2 
   1   chr1_23443239     ZHar    G    C        0      0        2 
   1   chr1_23443239   Sample    G    C        0      0        2 
   1   chr1_23449132     AAsi    T    A        0      0        2 
   1   chr1_23449132     AKia    T    A        0      0        2 
   1   chr1_23449132     AOna    T    A        0      0        2 
   1   chr1_23449132     ASom    T    A        0      0        2 
   1   chr1_23449132     HCab    T    A        0      0        2 
   1   chr1_23449132     HPrz    T    A      0.5      1        2 
   1   chr1_23449132     ZBoe    T    A        0      0        2 
   1   chr1_23449132     ZGre    T    A        0      0        2 
   1   chr1_23449132     ZHar    T    A        0      0        2 
   1   chr1_23449132   Sample    T    A        0      0        2 
   1   chr1_23450759     AAsi    C    A        0      0        2 
   1   chr1_23450759     AKia    C    A        0      0        2 
   1   chr1_23450759     AOna    C    A        0      0        2 
   1   chr1_23450759     ASom    C    A        0      0        2 
   1   chr1_23450759     HCab    C    A        1      2        2 
   1   chr1_23450759     HPrz    C    A        1      2        2 
   1   chr1_23450759     ZBoe    C    A        0      0        2 
   1   chr1_23450759     ZGre    C    A        0      0        2 
   1   chr1_23450759     ZHar    C    A        0      0        2 
   1   chr1_23450759   Sample    C    A        1      2        2 
   1   chr1_23459384     AAsi    G    C        0      0        2 
   1   chr1_23459384     AKia    G    C        0      0        2 
   1   chr1_23459384     AOna    G    C        0      0        2 
   1   chr1_23459384     ASom    G    C        0      0        2 
   1   chr1_23459384     HCab    G    C        0      0        2 
   1   chr1_23459384     HPrz    G    C      0.5      1        2 
   1   chr1_23459384     ZBoe    G    C        0      0        2 
   1   chr1_23459384     ZGre    G    C        0      0        2 
   1   chr1_23459384     ZHar    G    C        0      0        2 
   1   chr1_23459384   Sample    G    C        0      0        2 
   1   chr1_23475476     AAsi    T    A        0      0        2 
   1   chr1_23475476     AKia    T    A        0      0        2 
   1   chr1_23475476     AOna    T    A        0      0        2 
   1   chr1_23475476     ASom    T    A        0      0        2 
   1   chr1_23475476     HCab    T    A      0.5      1        2 
   1   chr1_23475476     HPrz    T    A      0.5      1        2 
   1   chr1_23475476     ZBoe    T    A        0      0        2 
   1   chr1_23475476     ZGre    T    A        0      0        2 
   1   chr1_23475476     ZHar    T    A        0      0        2 
   1   chr1_23475476   Sample    T    A        0      0        2 
   1   chr1_23500959     AAsi    C    G        1      2        2 
   1   chr1_23500959     AKia    C    G        0      0        2 
   1   chr1_23500959     AOna    C    G        0      0        2 
   1   chr1_23500959     ASom    C    G        1      2        2 
   1   chr1_23500959     HCab    C    G        0      0        2 
   1   chr1_23500959     HPrz    C    G        0      0        2 
   1   chr1_23500959     ZBoe    C    G        0      0        2 
   1   chr1_23500959     ZGre    C    G        0      0        2 
   1   chr1_23500959     ZHar    C    G        0      0        2 
   1   chr1_23500959   Sample    C    G        0      0        2 
   1   chr1_23513113     AAsi    G    T        0      0        2 
   1   chr1_23513113     AKia    G    T        1      2        2 
   1   chr1_23513113     AOna    G    T        0      0        2 
   1   chr1_23513113     ASom    G    T        0      0        2 
   1   chr1_23513113     HCab    G    T        0      0        2 
   1   chr1_23513113     HPrz    G    T        0      0        2 
   1   chr1_23513113     ZBoe    G    T        0      0        2 
   1   chr1_23513113     ZGre    G    T        0      0        2 
   1   chr1_23513113     ZHar    G    T        0      0        2 
   1   chr1_23513113   Sample    G    T        0      0        2 
   1   chr1_23539942     AAsi    G    C        0      0        2 
   1   chr1_23539942     AKia    G    C        0      0        2 
   1   chr1_23539942     AOna    G    C        0      0        2 
   1   chr1_23539942     ASom    G    C        0      0        2 
   1   chr1_23539942     HCab    G    C        1      2        2 
   1   chr1_23539942     HPrz    G    C        1      2        2 
   1   chr1_23539942     ZBoe    G    C        0      0        2 
   1   chr1_23539942     ZGre    G    C        0      0        2 
   1   chr1_23539942     ZHar    G    C        0      0        2 
   1   chr1_23539942   Sample    G    C        1      2        2 
   1   chr1_23543728     AAsi    C    A        0      0        2 
   1   chr1_23543728     AKia    C    A        0      0        2 
   1   chr1_23543728     AOna    C    A        0      0        2 
   1   chr1_23543728     ASom    C    A        0      0        2 
   1   chr1_23543728     HCab    C    A        0      0        2 
   1   chr1_23543728     HPrz    C    A        0      0        2 
   1   chr1_23543728     ZBoe    C    A        0      0        2 
   1   chr1_23543728     ZGre    C    A        1      2        2 
   1   chr1_23543728     ZHar    C    A        0      0        2 
   1   chr1_23543728   Sample    C    A        0      0        2 
   1   chr1_23546869     AAsi    C    G        0      0        2 
   1   chr1_23546869     AKia    C    G        0      0        2 
   1   chr1_23546869     AOna    C    G        0      0        2 
   1   chr1_23546869     ASom    C    G        0      0        2 
   1   chr1_23546869     HCab    C    G        1      2        2 
   1   chr1_23546869     HPrz    C    G        0      0        2 
   1   chr1_23546869     ZBoe    C    G        0      0        2 
   1   chr1_23546869     ZGre    C    G        0      0        2 
   1   chr1_23546869     ZHar    C    G        0      0        2 
   1   chr1_23546869   Sample    C    G        1      2        2 
   1   chr1_23554409     AAsi    T    A        0      0        2 
   1   chr1_23554409     AKia    T    A        0      0        2 
   1   chr1_23554409     AOna    T    A        0      0        2 
   1   chr1_23554409     ASom    T    A        0      0        2 
   1   chr1_23554409     HCab    T    A        0      0        2 
   1   chr1_23554409     HPrz    T    A        0      0        2 
   1   chr1_23554409     ZBoe    T    A        0      0        2 
   1   chr1_23554409     ZGre    T    A      0.5      1        2 
   1   chr1_23554409     ZHar    T    A        0      0        2 
   1   chr1_23554409   Sample    T    A        0      0        2 
   1   chr1_23576407     AAsi    G    T        0      0        2 
   1   chr1_23576407     AKia    G    T        0      0        2 
   1   chr1_23576407     AOna    G    T        0      0        2 
   1   chr1_23576407     ASom    G    T        0      0        2 
   1   chr1_23576407     HCab    G    T        1      2        2 
   1   chr1_23576407     HPrz    G    T        1      2        2 
   1   chr1_23576407     ZBoe    G    T        0      0        2 
   1   chr1_23576407     ZGre    G    T        0      0        2 
   1   chr1_23576407     ZHar    G    T        0      0        2 
   1   chr1_23576407   Sample    G    T        1      2        2 
   1   chr1_23604069     AAsi    T    G        0      0        2 
   1   chr1_23604069     AKia    T    G        1      2        2 
   1   chr1_23604069     AOna    T    G      0.5      1        2 
   1   chr1_23604069     ASom    T    G        0      0        2 
   1   chr1_23604069     HCab    T    G        0      0        2 
   1   chr1_23604069     HPrz    T    G        0      0        2 
   1   chr1_23604069     ZBoe    T    G        0      0        2 
   1   chr1_23604069     ZGre    T    G        0      0        2 
   1   chr1_23604069     ZHar    T    G        0      0        2 
   1   chr1_23604069   Sample    T    G        0      0        2 
   1   chr1_23617184     AAsi    A    T        0      0        2 
   1   chr1_23617184     AKia    A    T        0      0        2 
   1   chr1_23617184     AOna    A    T        0      0        2 
   1   chr1_23617184     ASom    A    T        0      0        2 
   1   chr1_23617184     HCab    A    T        0      0        2 
   1   chr1_23617184     HPrz    A    T        0      0        2 
   1   chr1_23617184     ZBoe    A    T        0      0        2 
   1   chr1_23617184     ZGre    A    T        0      0        2 
   1   chr1_23617184     ZHar    A    T        1      2        2 
   1   chr1_23617184   Sample    A    T        0      0        2 
   1   chr1_23622635     AAsi    C    G        0      0        2 
   1   chr1_23622635     AKia    C    G        0      0        2 
   1   chr1_23622635     AOna    C    G        0      0        2 
   1   chr1_23622635     ASom    C    G        0      0        2 
   1   chr1_23622635     HCab    C    G        1      2        2 
   1   chr1_23622635     HPrz    C    G        1      2        2 
   1   chr1_23622635     ZBoe    C    G        0      0        2 
   1   chr1_23622635     ZGre    C    G        0      0        2 
   1   chr1_23622635     ZHar    C    G        0      0        2 
   1   chr1_23622635   Sample    C    G        1      2        2 
   1   chr1_23638226     AAsi    A    T        0      0        2 
   1   chr1_23638226     AKia    A    T        0      0        2 
   1   chr1_23638226     AOna    A    T        0      0        2 
   1   chr1_23638226     ASom    A    T        0      0        2 
   1   chr1_23638226     HCab    A    T        1      2        2 
   1   chr1_23638226     HPrz    A    T        1      2        2 
   1   chr1_23638226     ZBoe    A    T        0      0        2 
   1   chr1_23638226     ZGre    A    T        0      0        2 
   1   chr1_23638226     ZHar    A    T        0      0        2 
   1   chr1_23638226   Sample    A    T        1      2        2 
   1   chr1_23653064     AAsi    C    A        0      0        2 
   1   chr1_23653064     AKia    C    A        0      0        2 
   1   chr1_23653064     AOna    C    A        0      0        2 
   1   chr1_23653064     ASom    C    A        0      0        2 
   1   chr1_23653064     HCab    C    A        1      2        2 
   1   chr1_23653064     HPrz    C    A        1      2        2 
   1   chr1_23653064     ZBoe    C    A        0      0        2 
   1   chr1_23653064     ZGre    C    A        0      0        2 
   1   chr1_23653064     ZHar    C    A        0      0        2 
   1   chr1_23653064   Sample    C    A        1      2        2 
   1   chr1_23675998     AAsi    T    A        0      0        2 
   1   chr1_23675998     AKia    T    A        0      0        2 
   1   chr1_23675998     AOna    T    A        0      0        2 
   1   chr1_23675998     ASom    T    A        0      0        2 
   1   chr1_23675998     HCab    T    A        1      2        2 
   1   chr1_23675998     HPrz    T    A        1      2        2 
   1   chr1_23675998     ZBoe    T    A        0      0        2 
   1   chr1_23675998     ZGre    T    A        0      0        2 
   1   chr1_23675998     ZHar    T    A        0      0        2 
   1   chr1_23675998   Sample    T    A        1      2        2 
   1   chr1_23749060     AAsi    C    A        0      0        2 
   1   chr1_23749060     AKia    C    A        0      0        2 
   1   chr1_23749060     AOna    C    A        0      0        2 
   1   chr1_23749060     ASom    C    A        0      0        2 
   1   chr1_23749060     HCab    C    A        1      2        2 
   1   chr1_23749060     HPrz    C    A        1      2        2 
   1   chr1_23749060     ZBoe    C    A        0      0        2 
   1   chr1_23749060     ZGre    C    A        0      0        2 
   1   chr1_23749060     ZHar    C    A        0      0        2 
   1   chr1_23749060   Sample    C    A        1      2        2 
   1   chr1_23769765     AAsi    G    T        1      2        2 
   1   chr1_23769765     AKia    G    T        0      0        2 
   1   chr1_23769765     AOna    G    T        0      0        2 
   1   chr1_23769765     ASom    G    T        1      2        2 
   1   chr1_23769765     HCab    G    T        0      0        2 
   1   chr1_23769765     HPrz    G    T        0      0        2 
   1   chr1_23769765     ZBoe    G    T        0      0        2 
   1   chr1_23769765     ZGre    G    T        0      0        2 
   1   chr1_23769765     ZHar    G    T        0      0        2 
   1   chr1_23769765   Sample    G    T        0      0        2 
   1   chr1_23782607     AAsi    G    T        0      0        2 
   1   chr1_23782607     AKia    G    T        0      0        2 
   1   chr1_23782607     AOna    G    T        0      0        2 
   1   chr1_23782607     ASom    G    T        0      0        2 
   1   chr1_23782607     HCab    G    T        0      0        2 
   1   chr1_23782607     HPrz    G    T        0      0        2 
   1   chr1_23782607     ZBoe    G    T      0.5      1        2 
   1   chr1_23782607     ZGre    G    T        0      0        2 
   1   chr1_23782607     ZHar    G    T        0      0        2 
   1   chr1_23782607   Sample    G    T        0      0        2 
   1   chr1_23818841     AAsi    G    T        0      0        2 
   1   chr1_23818841     AKia    G    T        0      0        2 
   1   chr1_23818841     AOna    G    T        0      0        2 
   1   chr1_23818841     ASom    G    T        0      0        2 
   1   chr1_23818841     HCab    G    T        1      2        2 
   1   chr1_23818841     HPrz    G    T        1      2        2 
   1   chr1_23818841     ZBoe    G    T        0      0        2 
   1   chr1_23818841     ZGre    G    T        0      0        2 
   1   chr1_23818841     ZHar    G    T        0      0        2 
   1   chr1_23818841   Sample    G    T        1      2        2 
   1   chr1_23848436     AAsi    G    C        0      0        2 
   1   chr1_23848436     AKia    G    C        0      0        2 
   1   chr1_23848436     AOna    G    C        0      0        2 
   1   chr1_23848436     ASom    G    C        0      0        2 
   1   chr1_23848436     HCab    G    C      0.5      1        2 
   1   chr1_23848436     HPrz    G    C        1      2        2 
   1   chr1_23848436     ZBoe    G    C        0      0        2 
   1   chr1_23848436     ZGre    G    C        0      0        2 
   1   chr1_23848436     ZHar    G    C        0      0        2 
   1   chr1_23848436   Sample    G    C        1      2        2 
   1   chr1_23858208     AAsi    A    T        0      0        2 
   1   chr1_23858208     AKia    A    T        0      0        2 
   1   chr1_23858208     AOna    A    T        0      0        2 
   1   chr1_23858208     ASom    A    T        0      0        2 
   1   chr1_23858208     HCab    A    T        0      0        2 
   1   chr1_23858208     HPrz    A    T      0.5      1        2 
   1   chr1_23858208     ZBoe    A    T        0      0        2 
   1   chr1_23858208     ZGre    A    T        0      0        2 
   1   chr1_23858208     ZHar    A    T        0      0        2 
   1   chr1_23858208   Sample    A    T        0      0        2 
   1   chr1_23882017     AAsi    T    A        0      0        2 
   1   chr1_23882017     AKia    T    A        0      0        2 
   1   chr1_23882017     AOna    T    A        0      0        2 
   1   chr1_23882017     ASom    T    A      0.5      1        2 
   1   chr1_23882017     HCab    T    A        0      0        2 
   1   chr1_23882017     HPrz    T    A        0      0        2 
   1   chr1_23882017     ZBoe    T    A        0      0        2 
   1   chr1_23882017     ZGre    T    A        0      0        2 
   1   chr1_23882017     ZHar    T    A        0      0        2 
   1   chr1_23882017   Sample    T    A        0      0        2 
   1   chr1_23883622     AAsi    T    G        0      0        2 
   1   chr1_23883622     AKia    T    G        0      0        2 
   1   chr1_23883622     AOna    T    G        0      0        2 
   1   chr1_23883622     ASom    T    G        0      0        2 
   1   chr1_23883622     HCab    T    G        1      2        2 
   1   chr1_23883622     HPrz    T    G        1      2        2 
   1   chr1_23883622     ZBoe    T    G        0      0        2 
   1   chr1_23883622     ZGre    T    G        0      0        2 
   1   chr1_23883622     ZHar    T    G        0      0        2 
   1   chr1_23883622   Sample    T    G        1      2        2 
   1   chr1_23909600     AAsi    C    A        0      0        2 
   1   chr1_23909600     AKia    C    A        0      0        2 
   1   chr1_23909600     AOna    C    A        0      0        2 
   1   chr1_23909600     ASom    C    A        0      0        2 
   1   chr1_23909600     HCab    C    A        1      2        2 
   1   chr1_23909600     HPrz    C    A        1      2        2 
   1   chr1_23909600     ZBoe    C    A        0      0        2 
   1   chr1_23909600     ZGre    C    A        0      0        2 
   1   chr1_23909600     ZHar    C    A        0      0        2 
   1   chr1_23909600   Sample    C    A        1      2        2 
   1   chr1_23922886     AAsi    C    A        0      0        2 
   1   chr1_23922886     AKia    C    A        0      0        2 
   1   chr1_23922886     AOna    C    A        0      0        2 
   1   chr1_23922886     ASom    C    A        0      0        2 
   1   chr1_23922886     HCab    C    A        1      2        2 
   1   chr1_23922886     HPrz    C    A        1      2        2 
   1   chr1_23922886     ZBoe    C    A        0      0        2 
   1   chr1_23922886     ZGre    C    A        0      0        2 
   1   chr1_23922886     ZHar    C    A        0      0        2 
   1   chr1_23922886   Sample    C    A        1      2        2 
   1   chr1_23937085     AAsi    A    T        0      0        2 
   1   chr1_23937085     AKia    A    T        0      0        2 
   1   chr1_23937085     AOna    A    T        0      0        2 
   1   chr1_23937085     ASom    A    T        0      0        2 
   1   chr1_23937085     HCab    A    T        1      2        2 
   1   chr1_23937085     HPrz    A    T        1      2        2 
   1   chr1_23937085     ZBoe    A    T        0      0        2 
   1   chr1_23937085     ZGre    A    T        0      0        2 
   1   chr1_23937085     ZHar    A    T        0      0        2 
   1   chr1_23937085   Sample    A    T        1      2        2 
   1   chr1_23949432     AAsi    C    A        0      0        2 
   1   chr1_23949432     AKia    C    A        1      2        2 
   1   chr1_23949432     AOna    C    A      0.5      1        2 
   1   chr1_23949432     ASom    C    A        0      0        2 
   1   chr1_23949432     HCab    C    A        0      0        2 
   1   chr1_23949432     HPrz    C    A        0      0        2 
   1   chr1_23949432     ZBoe    C    A        0      0        2 
   1   chr1_23949432     ZGre    C    A        0      0        2 
   1   chr1_23949432     ZHar    C    A        0      0        2 
   1   chr1_23949432   Sample    C    A        0      0        2 
   1   chr1_23959703     AAsi    G    C        0      0        2 
   1   chr1_23959703     AKia    G    C        0      0        2 
   1   chr1_23959703     AOna    G    C        0      0        2 
   1   chr1_23959703     ASom    G    C        0      0        2 
   1   chr1_23959703     HCab    G    C        0      0        2 
   1   chr1_23959703     HPrz    G    C        0      0        2 
   1   chr1_23959703     ZBoe    G    C      0.5      1        2 
   1   chr1_23959703     ZGre    G    C        0      0        2 
   1   chr1_23959703     ZHar    G    C        0      0        2 
   1   chr1_23959703   Sample    G    C        0      0        2 
   1   chr1_23967587     AAsi    G    C        0      0        2 
   1   chr1_23967587     AKia    G    C        0      0        2 
   1   chr1_23967587     AOna    G    C        0      0        2 
   1   chr1_23967587     ASom    G    C        0      0        2 
   1   chr1_23967587     HCab    G    C      0.5      1        2 
   1   chr1_23967587     HPrz    G    C      0.5      1        2 
   1   chr1_23967587     ZBoe    G    C        0      0        2 
   1   chr1_23967587     ZGre    G    C        0      0        2 
   1   chr1_23967587     ZHar    G    C        0      0        2 
   1   chr1_23967587   Sample    G    C        0      0        2 
   1   chr1_23974581     AAsi    C    A        0      0        2 
   1   chr1_23974581     AKia    C    A        0      0        2 
   1   chr1_23974581     AOna    C    A        0      0        2 
   1   chr1_23974581     ASom    C    A        0      0        2 
   1   chr1_23974581     HCab    C    A        1      2        2 
   1   chr1_23974581     HPrz    C    A        1      2        2 
   1   chr1_23974581     ZBoe    C    A        0      0        2 
   1   chr1_23974581     ZGre    C    A        0      0        2 
   1   chr1_23974581     ZHar    C    A        0      0        2 
   1   chr1_23974581   Sample    C    A        1      2        2 
   1   chr1_23976064     AAsi    G    C        0      0        2 
   1   chr1_23976064     AKia    G    C        0      0        2 
   1   chr1_23976064     AOna    G    C        0      0        2 
   1   chr1_23976064     ASom    G    C        0      0        2 
   1   chr1_23976064     HCab    G    C        1      2        2 
   1   chr1_23976064     HPrz    G    C        1      2        2 
   1   chr1_23976064     ZBoe    G    C        0      0        2 
   1   chr1_23976064     ZGre    G    C        0      0        2 
   1   chr1_23976064     ZHar    G    C        0      0        2 
   1   chr1_23976064   Sample    G    C        1      2        2 
   1   chr1_23982315     AAsi    A    T        0      0        2 
   1   chr1_23982315     AKia    A    T        0      0        2 
   1   chr1_23982315     AOna    A    T        0      0        2 
   1   chr1_23982315     ASom    A    T        0      0        2 
   1   chr1_23982315     HCab    A    T        0      0        2 
   1   chr1_23982315     HPrz    A    T      0.5      1        2 
   1   chr1_23982315     ZBoe    A    T        0      0        2 
   1   chr1_23982315     ZGre    A    T        0      0        2 
   1   chr1_23982315     ZHar    A    T        0      0        2 
   1   chr1_23982315   Sample    A    T        0      0        2 
   1   chr1_23985053     AAsi    A    C        0      0        2 
   1   chr1_23985053     AKia    A    C        0      0        2 
   1   chr1_23985053     AOna    A    C        0      0        2 
   1   chr1_23985053     ASom    A    C        0      0        2 
   1   chr1_23985053     HCab    A    C        0      0        2 
   1   chr1_23985053     HPrz    A    C        0      0        2 
   1   chr1_23985053     ZBoe    A    C        0      0        2 
   1   chr1_23985053     ZGre    A    C        0      0        2 
   1   chr1_23985053     ZHar    A    C        1      2        2 
   1   chr1_23985053   Sample    A    C        0      0        2 
   1   chr1_24047986     AAsi    G    C        0      0        2 
   1   chr1_24047986     AKia    G    C        0      0        2 
   1   chr1_24047986     AOna    G    C        0      0        2 
   1   chr1_24047986     ASom    G    C        0      0        2 
   1   chr1_24047986     HCab    G    C        1      2        2 
   1   chr1_24047986     HPrz    G    C        1      2        2 
   1   chr1_24047986     ZBoe    G    C        0      0        2 
   1   chr1_24047986     ZGre    G    C        0      0        2 
   1   chr1_24047986     ZHar    G    C        0      0        2 
   1   chr1_24047986   Sample    G    C        1      2        2 
   1   chr1_24067469     AAsi    G    T        0      0        2 
   1   chr1_24067469     AKia    G    T        0      0        2 
   1   chr1_24067469     AOna    G    T        0      0        2 
   1   chr1_24067469     ASom    G    T        0      0        2 
   1   chr1_24067469     HCab    G    T        0      0        2 
   1   chr1_24067469     HPrz    G    T        0      0        2 
   1   chr1_24067469     ZBoe    G    T      0.5      1        2 
   1   chr1_24067469     ZGre    G    T        0      0        2 
   1   chr1_24067469     ZHar    G    T        0      0        2 
   1   chr1_24067469   Sample    G    T        0      0        2 
   1   chr1_24113637     AAsi    A    T        0      0        2 
   1   chr1_24113637     AKia    A    T        0      0        2 
   1   chr1_24113637     AOna    A    T        0      0        2 
   1   chr1_24113637     ASom    A    T        0      0        2 
   1   chr1_24113637     HCab    A    T        1      2        2 
   1   chr1_24113637     HPrz    A    T        1      2        2 
   1   chr1_24113637     ZBoe    A    T        0      0        2 
   1   chr1_24113637     ZGre    A    T        0      0        2 
   1   chr1_24113637     ZHar    A    T        0      0        2 
   1   chr1_24113637   Sample    A    T        1      2        2 
   1   chr1_24133700     AAsi    G    C        0      0        2 
   1   chr1_24133700     AKia    G    C        0      0        2 
   1   chr1_24133700     AOna    G    C        0      0        2 
   1   chr1_24133700     ASom    G    C        0      0        2 
   1   chr1_24133700     HCab    G    C        1      2        2 
   1   chr1_24133700     HPrz    G    C        1      2        2 
   1   chr1_24133700     ZBoe    G    C        0      0        2 
   1   chr1_24133700     ZGre    G    C        0      0        2 
   1   chr1_24133700     ZHar    G    C        0      0        2 
   1   chr1_24133700   Sample    G    C        1      2        2 
   1   chr1_24139605     AAsi    C    G        0      0        2 
   1   chr1_24139605     AKia    C    G      0.5      1        2 
   1   chr1_24139605     AOna    C    G        0      0        2 
   1   chr1_24139605     ASom    C    G        0      0        2 
   1   chr1_24139605     HCab    C    G        0      0        2 
   1   chr1_24139605     HPrz    C    G        0      0        2 
   1   chr1_24139605     ZBoe    C    G        0      0        2 
   1   chr1_24139605     ZGre    C    G        0      0        2 
   1   chr1_24139605     ZHar    C    G        0      0        2 
   1   chr1_24139605   Sample    C    G        0      0        2 
   1   chr1_24145706     AAsi    G    T        0      0        2 
   1   chr1_24145706     AKia    G    T        0      0        2 
   1   chr1_24145706     AOna    G    T        0      0        2 
   1   chr1_24145706     ASom    G    T        0      0        2 
   1   chr1_24145706     HCab    G    T        1      2        2 
   1   chr1_24145706     HPrz    G    T        1      2        2 
   1   chr1_24145706     ZBoe    G    T        0      0        2 
   1   chr1_24145706     ZGre    G    T        0      0        2 
   1   chr1_24145706     ZHar    G    T        0      0        2 
   1   chr1_24145706   Sample    G    T        1      2        2 
   1   chr1_24147660     AAsi    C    A        0      0        2 
   1   chr1_24147660     AKia    C    A        0      0        2 
   1   chr1_24147660     AOna    C    A        0      0        2 
   1   chr1_24147660     ASom    C    A        0      0        2 
   1   chr1_24147660     HCab    C    A        0      0        2 
   1   chr1_24147660     HPrz    C    A      0.5      1        2 
   1   chr1_24147660     ZBoe    C    A        0      0        2 
   1   chr1_24147660     ZGre    C    A        0      0        2 
   1   chr1_24147660     ZHar    C    A        0      0        2 
   1   chr1_24147660   Sample    C    A        0      0        2 
   1   chr1_24182476     AAsi    T    G      0.5      1        2 
   1   chr1_24182476     AKia    T    G        0      0        2 
   1   chr1_24182476     AOna    T    G        0      0        2 
   1   chr1_24182476     ASom    T    G        0      0        2 
   1   chr1_24182476     HCab    T    G        0      0        2 
   1   chr1_24182476     HPrz    T    G        0      0        2 
   1   chr1_24182476     ZBoe    T    G        0      0        2 
   1   chr1_24182476     ZGre    T    G        0      0        2 
   1   chr1_24182476     ZHar    T    G        0      0        2 
   1   chr1_24182476   Sample    T    G        0      0        2 
   1   chr1_24194271     AAsi    G    C        0      0        2 
   1   chr1_24194271     AKia    G    C        0      0        2 
   1   chr1_24194271     AOna    G    C        0      0        2 
   1   chr1_24194271     ASom    G    C        0      0        2 
   1   chr1_24194271     HCab    G    C        1      2        2 
   1   chr1_24194271     HPrz    G    C        1      2        2 
   1   chr1_24194271     ZBoe    G    C        0      0        2 
   1   chr1_24194271     ZGre    G    C        0      0        2 
   1   chr1_24194271     ZHar    G    C        0      0        2 
   1   chr1_24194271   Sample    G    C        1      2        2 
   1   chr1_24209542     AAsi    A    T      0.5      1        2 
   1   chr1_24209542     AKia    A    T        0      0        2 
   1   chr1_24209542     AOna    A    T        0      0        2 
   1   chr1_24209542     ASom    A    T        0      0        2 
   1   chr1_24209542     HCab    A    T        0      0        2 
   1   chr1_24209542     HPrz    A    T        0      0        2 
   1   chr1_24209542     ZBoe    A    T        0      0        2 
   1   chr1_24209542     ZGre    A    T        0      0        2 
   1   chr1_24209542     ZHar    A    T        0      0        2 
   1   chr1_24209542   Sample    A    T        0      0        2 
   1   chr1_24216182     AAsi    A    T        0      0        2 
   1   chr1_24216182     AKia    A    T        0      0        2 
   1   chr1_24216182     AOna    A    T      0.5      1        2 
   1   chr1_24216182     ASom    A    T        0      0        2 
   1   chr1_24216182     HCab    A    T        0      0        2 
   1   chr1_24216182     HPrz    A    T        0      0        2 
   1   chr1_24216182     ZBoe    A    T        0      0        2 
   1   chr1_24216182     ZGre    A    T        0      0        2 
   1   chr1_24216182     ZHar    A    T        0      0        2 
   1   chr1_24216182   Sample    A    T        0      0        2 
   1   chr1_24221666     AAsi    G    T      0.5      1        2 
   1   chr1_24221666     AKia    G    T        0      0        2 
   1   chr1_24221666     AOna    G    T        0      0        2 
   1   chr1_24221666     ASom    G    T        0      0        2 
   1   chr1_24221666     HCab    G    T        0      0        2 
   1   chr1_24221666     HPrz    G    T        0      0        2 
   1   chr1_24221666     ZBoe    G    T        0      0        2 
   1   chr1_24221666     ZGre    G    T        0      0        2 
   1   chr1_24221666     ZHar    G    T        0      0        2 
   1   chr1_24221666   Sample    G    T        0      0        2 
   1   chr1_24250365     AAsi    T    A        0      0        2 
   1   chr1_24250365     AKia    T    A        0      0        2 
   1   chr1_24250365     AOna    T    A        0      0        2 
   1   chr1_24250365     ASom    T    A        0      0        2 
   1   chr1_24250365     HCab    T    A        0      0        2 
   1   chr1_24250365     HPrz    T    A        0      0        2 
   1   chr1_24250365     ZBoe    T    A        0      0        2 
   1   chr1_24250365     ZGre    T    A      0.5      1        2 
   1   chr1_24250365     ZHar    T    A        0      0        2 
   1   chr1_24250365   Sample    T    A        0      0        2 
   1   chr1_24304603     AAsi    G    T        0      0        2 
   1   chr1_24304603     AKia    G    T        0      0        2 
   1   chr1_24304603     AOna    G    T        0      0        2 
   1   chr1_24304603     ASom    G    T        0      0        2 
   1   chr1_24304603     HCab    G    T        1      2        2 
   1   chr1_24304603     HPrz    G    T        1      2        2 
   1   chr1_24304603     ZBoe    G    T        0      0        2 
   1   chr1_24304603     ZGre    G    T        0      0        2 
   1   chr1_24304603     ZHar    G    T        0      0        2 
   1   chr1_24304603   Sample    G    T        1      2        2 
   1   chr1_24325481     AAsi    A    C        0      0        2 
   1   chr1_24325481     AKia    A    C        0      0        2 
   1   chr1_24325481     AOna    A    C      0.5      1        2 
   1   chr1_24325481     ASom    A    C        0      0        2 
   1   chr1_24325481     HCab    A    C        0      0        2 
   1   chr1_24325481     HPrz    A    C        0      0        2 
   1   chr1_24325481     ZBoe    A    C        0      0        2 
   1   chr1_24325481     ZGre    A    C        0      0        2 
   1   chr1_24325481     ZHar    A    C        0      0        2 
   1   chr1_24325481   Sample    A    C        0      0        2 
   1   chr1_24334779     AAsi    A    C        0      0        2 
   1   chr1_24334779     AKia    A    C        0      0        2 
   1   chr1_24334779     AOna    A    C        0      0        2 
   1   chr1_24334779     ASom    A    C        0      0        2 
   1   chr1_24334779     HCab    A    C        0      0        2 
   1   chr1_24334779     HPrz    A    C        0      0        2 
   1   chr1_24334779     ZBoe    A    C      0.5      1        2 
   1   chr1_24334779     ZGre    A    C        0      0        2 
   1   chr1_24334779     ZHar    A    C        0      0        2 
   1   chr1_24334779   Sample    A    C        0      0        2 
   1   chr1_24337783     AAsi    A    C        0      0        2 
   1   chr1_24337783     AKia    A    C        0      0        2 
   1   chr1_24337783     AOna    A    C        0      0        2 
   1   chr1_24337783     ASom    A    C        0      0        2 
   1   chr1_24337783     HCab    A    C        1      2        2 
   1   chr1_24337783     HPrz    A    C        1      2        2 
   1   chr1_24337783     ZBoe    A    C        0      0        2 
   1   chr1_24337783     ZGre    A    C        0      0        2 
   1   chr1_24337783     ZHar    A    C        0      0        2 
   1   chr1_24337783   Sample    A    C        1      2        2 
   1   chr1_24341286     AAsi    T    A        0      0        2 
   1   chr1_24341286     AKia    T    A        1      2        2 
   1   chr1_24341286     AOna    T    A      0.5      1        2 
   1   chr1_24341286     ASom    T    A        0      0        2 
   1   chr1_24341286     HCab    T    A        0      0        2 
   1   chr1_24341286     HPrz    T    A        0      0        2 
   1   chr1_24341286     ZBoe    T    A        0      0        2 
   1   chr1_24341286     ZGre    T    A        0      0        2 
   1   chr1_24341286     ZHar    T    A        0      0        2 
   1   chr1_24341286   Sample    T    A        0      0        2 
   1   chr1_24344408     AAsi    G    C        0      0        2 
   1   chr1_24344408     AKia    G    C        0      0        2 
   1   chr1_24344408     AOna    G    C      0.5      1        2 
   1   chr1_24344408     ASom    G    C        0      0        2 
   1   chr1_24344408     HCab    G    C        0      0        2 
   1   chr1_24344408     HPrz    G    C        0      0        2 
   1   chr1_24344408     ZBoe    G    C        0      0        2 
   1   chr1_24344408     ZGre    G    C        0      0        2 
   1   chr1_24344408     ZHar    G    C        0      0        2 
   1   chr1_24344408   Sample    G    C        0      0        2 
   1   chr1_24361869     AAsi    C    A        0      0        2 
   1   chr1_24361869     AKia    C    A        0      0        2 
   1   chr1_24361869     AOna    C    A        0      0        2 
   1   chr1_24361869     ASom    C    A        0      0        2 
   1   chr1_24361869     HCab    C    A        0      0        2 
   1   chr1_24361869     HPrz    C    A        0      0        2 
   1   chr1_24361869     ZBoe    C    A        0      0        2 
   1   chr1_24361869     ZGre    C    A      0.5      1        2 
   1   chr1_24361869     ZHar    C    A        0      0        2 
   1   chr1_24361869   Sample    C    A        0      0        2 
   1   chr1_24362076     AAsi    C    A        0      0        2 
   1   chr1_24362076     AKia    C    A        1      2        2 
   1   chr1_24362076     AOna    C    A        1      2        2 
   1   chr1_24362076     ASom    C    A        0      0        2 
   1   chr1_24362076     HCab    C    A        0      0        2 
   1   chr1_24362076     HPrz    C    A        0      0        2 
   1   chr1_24362076     ZBoe    C    A        0      0        2 
   1   chr1_24362076     ZGre    C    A        0      0        2 
   1   chr1_24362076     ZHar    C    A        0      0        2 
   1   chr1_24362076   Sample    C    A        0      0        2 
   1   chr1_24368254     AAsi    C    G        0      0        2 
   1   chr1_24368254     AKia    C    G        0      0        2 
   1   chr1_24368254     AOna    C    G        0      0        2 
   1   chr1_24368254     ASom    C    G        0      0        2 
   1   chr1_24368254     HCab    C    G        0      0        2 
   1   chr1_24368254     HPrz    C    G        0      0        2 
   1   chr1_24368254     ZBoe    C    G      0.5      1        2 
   1   chr1_24368254     ZGre    C    G        0      0        2 
   1   chr1_24368254     ZHar    C    G        0      0        2 
   1   chr1_24368254   Sample    C    G        0      0        2 
   1   chr1_24369310     AAsi    A    T        0      0        2 
   1   chr1_24369310     AKia    A    T        1      2        2 
   1   chr1_24369310     AOna    A    T        0      0        2 
   1   chr1_24369310     ASom    A    T        0      0        2 
   1   chr1_24369310     HCab    A    T        0      0        2 
   1   chr1_24369310     HPrz    A    T        0      0        2 
   1   chr1_24369310     ZBoe    A    T        0      0        2 
   1   chr1_24369310     ZGre    A    T        0      0        2 
   1   chr1_24369310     ZHar    A    T        0      0        2 
   1   chr1_24369310   Sample    A    T        0      0        2 
   1   chr1_24376304     AAsi    G    C        0      0        2 
   1   chr1_24376304     AKia    G    C        0      0        2 
   1   chr1_24376304     AOna    G    C        0      0        2 
   1   chr1_24376304     ASom    G    C        0      0        2 
   1   chr1_24376304     HCab    G    C        1      2        2 
   1   chr1_24376304     HPrz    G    C        1      2        2 
   1   chr1_24376304     ZBoe    G    C        0      0        2 
   1   chr1_24376304     ZGre    G    C        0      0        2 
   1   chr1_24376304     ZHar    G    C        0      0        2 
   1   chr1_24376304   Sample    G    C        1      2        2 
   1   chr1_24376903     AAsi    C    A        1      2        2 
   1   chr1_24376903     AKia    C    A        0      0        2 
   1   chr1_24376903     AOna    C    A        0      0        2 
   1   chr1_24376903     ASom    C    A        1      2        2 
   1   chr1_24376903     HCab    C    A        0      0        2 
   1   chr1_24376903     HPrz    C    A        0      0        2 
   1   chr1_24376903     ZBoe    C    A        0      0        2 
   1   chr1_24376903     ZGre    C    A        0      0        2 
   1   chr1_24376903     ZHar    C    A        0      0        2 
   1   chr1_24376903   Sample    C    A        0      0        2 
   1   chr1_24391882     AAsi    T    A        0      0        2 
   1   chr1_24391882     AKia    T    A        0      0        2 
   1   chr1_24391882     AOna    T    A        0      0        2 
   1   chr1_24391882     ASom    T    A        0      0        2 
   1   chr1_24391882     HCab    T    A        0      0        2 
   1   chr1_24391882     HPrz    T    A        0      0        2 
   1   chr1_24391882     ZBoe    T    A        0      0        2 
   1   chr1_24391882     ZGre    T    A        0      0        2 
   1   chr1_24391882     ZHar    T    A      0.5      1        2 
   1   chr1_24391882   Sample    T    A        0      0        2 
   1   chr1_24406218     AAsi    C    G        0      0        2 
   1   chr1_24406218     AKia    C    G        0      0        2 
   1   chr1_24406218     AOna    C    G      0.5      1        2 
   1   chr1_24406218     ASom    C    G        0      0        2 
   1   chr1_24406218     HCab    C    G        0      0        2 
   1   chr1_24406218     HPrz    C    G        0      0        2 
   1   chr1_24406218     ZBoe    C    G        0      0        2 
   1   chr1_24406218     ZGre    C    G        0      0        2 
   1   chr1_24406218     ZHar    C    G        0      0        2 
   1   chr1_24406218   Sample    C    G        0      0        2 
   1   chr1_24429061     AAsi    T    G        0      0        2 
   1   chr1_24429061     AKia    T    G        0      0        2 
   1   chr1_24429061     AOna    T    G        0      0        2 
   1   chr1_24429061     ASom    T    G        0      0        2 
   1   chr1_24429061     HCab    T    G        0      0        2 
   1   chr1_24429061     HPrz    T    G        0      0        2 
   1   chr1_24429061     ZBoe    T    G        0      0        2 
   1   chr1_24429061     ZGre    T    G        0      0        2 
   1   chr1_24429061     ZHar    T    G        1      2        2 
   1   chr1_24429061   Sample    T    G        0      0        2 
   1   chr1_24445414     AAsi    C    A        0      0        2 
   1   chr1_24445414     AKia    C    A        0      0        2 
   1   chr1_24445414     AOna    C    A        0      0        2 
   1   chr1_24445414     ASom    C    A        0      0        2 
   1   chr1_24445414     HCab    C    A        0      0        2 
   1   chr1_24445414     HPrz    C    A        0      0        2 
   1   chr1_24445414     ZBoe    C    A        0      0        2 
   1   chr1_24445414     ZGre    C    A        1      2        2 
   1   chr1_24445414     ZHar    C    A        0      0        2 
   1   chr1_24445414   Sample    C    A        0      0        2 
   1   chr1_24466346     AAsi    A    C      0.5      1        2 
   1   chr1_24466346     AKia    A    C        0      0        2 
   1   chr1_24466346     AOna    A    C        0      0        2 
   1   chr1_24466346     ASom    A    C        0      0        2 
   1   chr1_24466346     HCab    A    C        0      0        2 
   1   chr1_24466346     HPrz    A    C        0      0        2 
   1   chr1_24466346     ZBoe    A    C        0      0        2 
   1   chr1_24466346     ZGre    A    C        0      0        2 
   1   chr1_24466346     ZHar    A    C        0      0        2 
   1   chr1_24466346   Sample    A    C        0      0        2 
   1   chr1_24472828     AAsi    A    C        0      0        2 
   1   chr1_24472828     AKia    A    C        0      0        2 
   1   chr1_24472828     AOna    A    C        0      0        2 
   1   chr1_24472828     ASom    A    C        0      0        2 
   1   chr1_24472828     HCab    A    C        0      0        2 
   1   chr1_24472828     HPrz    A    C        0      0        2 
   1   chr1_24472828     ZBoe    A    C      0.5      1        2 
   1   chr1_24472828     ZGre    A    C        0      0        2 
   1   chr1_24472828     ZHar    A    C        0      0        2 
   1   chr1_24472828   Sample    A    C        0      0        2 
   1   chr1_24473872     AAsi    T    A        0      0        2 
   1   chr1_24473872     AKia    T    A        0      0        2 
   1   chr1_24473872     AOna    T    A        0      0        2 
   1   chr1_24473872     ASom    T    A        0      0        2 
   1   chr1_24473872     HCab    T    A        1      2        2 
   1   chr1_24473872     HPrz    T    A        1      2        2 
   1   chr1_24473872     ZBoe    T    A        0      0        2 
   1   chr1_24473872     ZGre    T    A        0      0        2 
   1   chr1_24473872     ZHar    T    A        0      0        2 
   1   chr1_24473872   Sample    T    A        1      2        2 
   1   chr1_24479258     AAsi    G    T        0      0        2 
   1   chr1_24479258     AKia    G    T        0      0        2 
   1   chr1_24479258     AOna    G    T        0      0        2 
   1   chr1_24479258     ASom    G    T        0      0        2 
   1   chr1_24479258     HCab    G    T        0      0        2 
   1   chr1_24479258     HPrz    G    T        0      0        2 
   1   chr1_24479258     ZBoe    G    T      0.5      1        2 
   1   chr1_24479258     ZGre    G    T        0      0        2 
   1   chr1_24479258     ZHar    G    T        0      0        2 
   1   chr1_24479258   Sample    G    T        0      0        2 
   1   chr1_24493643     AAsi    G    C        0      0        2 
   1   chr1_24493643     AKia    G    C        1      2        2 
   1   chr1_24493643     AOna    G    C        0      0        2 
   1   chr1_24493643     ASom    G    C        0      0        2 
   1   chr1_24493643     HCab    G    C        0      0        2 
   1   chr1_24493643     HPrz    G    C        0      0        2 
   1   chr1_24493643     ZBoe    G    C        0      0        2 
   1   chr1_24493643     ZGre    G    C        0      0        2 
   1   chr1_24493643     ZHar    G    C        0      0        2 
   1   chr1_24493643   Sample    G    C        0      0        2 
   1   chr1_24515509     AAsi    C    A        0      0        2 
   1   chr1_24515509     AKia    C    A        0      0        2 
   1   chr1_24515509     AOna    C    A        0      0        2 
   1   chr1_24515509     ASom    C    A        0      0        2 
   1   chr1_24515509     HCab    C    A        0      0        2 
   1   chr1_24515509     HPrz    C    A        0      0        2 
   1   chr1_24515509     ZBoe    C    A      0.5      1        2 
   1   chr1_24515509     ZGre    C    A        0      0        2 
   1   chr1_24515509     ZHar    C    A        0      0        2 
   1   chr1_24515509   Sample    C    A        0      0        2 
   1   chr1_24533882     AAsi    A    T        0      0        2 
   1   chr1_24533882     AKia    A    T        0      0        2 
   1   chr1_24533882     AOna    A    T        0      0        2 
   1   chr1_24533882     ASom    A    T        0      0        2 
   1   chr1_24533882     HCab    A    T        1      2        2 
   1   chr1_24533882     HPrz    A    T        1      2        2 
   1   chr1_24533882     ZBoe    A    T        0      0        2 
   1   chr1_24533882     ZGre    A    T        0      0        2 
   1   chr1_24533882     ZHar    A    T        0      0        2 
   1   chr1_24533882   Sample    A    T        1      2        2 
   1   chr1_24538391     AAsi    T    A        1      2        2 
   1   chr1_24538391     AKia    T    A        0      0        2 
   1   chr1_24538391     AOna    T    A        0      0        2 
   1   chr1_24538391     ASom    T    A        1      2        2 
   1   chr1_24538391     HCab    T    A        0      0        2 
   1   chr1_24538391     HPrz    T    A        0      0        2 
   1   chr1_24538391     ZBoe    T    A        0      0        2 
   1   chr1_24538391     ZGre    T    A        0      0        2 
   1   chr1_24538391     ZHar    T    A        0      0        2 
   1   chr1_24538391   Sample    T    A        0      0        2 
   1   chr1_24543310     AAsi    T    G        0      0        2 
   1   chr1_24543310     AKia    T    G        0      0        2 
   1   chr1_24543310     AOna    T    G      0.5      1        2 
   1   chr1_24543310     ASom    T    G        0      0        2 
   1   chr1_24543310     HCab    T    G        0      0        2 
   1   chr1_24543310     HPrz    T    G        0      0        2 
   1   chr1_24543310     ZBoe    T    G        0      0        2 
   1   chr1_24543310     ZGre    T    G        0      0        2 
   1   chr1_24543310     ZHar    T    G        0      0        2 
   1   chr1_24543310   Sample    T    G        0      0        2 
   1   chr1_24555349     AAsi    C    G        0      0        2 
   1   chr1_24555349     AKia    C    G        0      0        2 
   1   chr1_24555349     AOna    C    G        0      0        2 
   1   chr1_24555349     ASom    C    G        0      0        2 
   1   chr1_24555349     HCab    C    G        0      0        2 
   1   chr1_24555349     HPrz    C    G        0      0        2 
   1   chr1_24555349     ZBoe    C    G        0      0        2 
   1   chr1_24555349     ZGre    C    G      0.5      1        2 
   1   chr1_24555349     ZHar    C    G        0      0        2 
   1   chr1_24555349   Sample    C    G        0      0        2 
   1   chr1_24581899     AAsi    A    T        0      0        2 
   1   chr1_24581899     AKia    A    T        0      0        2 
   1   chr1_24581899     AOna    A    T        0      0        2 
   1   chr1_24581899     ASom    A    T        0      0        2 
   1   chr1_24581899     HCab    A    T        0      0        2 
   1   chr1_24581899     HPrz    A    T        0      0        2 
   1   chr1_24581899     ZBoe    A    T        0      0        2 
   1   chr1_24581899     ZGre    A    T      0.5      1        2 
   1   chr1_24581899     ZHar    A    T        0      0        2 
   1   chr1_24581899   Sample    A    T        0      0        2 
   1   chr1_24583735     AAsi    T    G        0      0        2 
   1   chr1_24583735     AKia    T    G        0      0        2 
   1   chr1_24583735     AOna    T    G        0      0        2 
   1   chr1_24583735     ASom    T    G        0      0        2 
   1   chr1_24583735     HCab    T    G        1      2        2 
   1   chr1_24583735     HPrz    T    G        1      2        2 
   1   chr1_24583735     ZBoe    T    G        0      0        2 
   1   chr1_24583735     ZGre    T    G        0      0        2 
   1   chr1_24583735     ZHar    T    G        0      0        2 
   1   chr1_24583735   Sample    T    G        1      2        2 
   1   chr1_24596682     AAsi    C    G        0      0        2 
   1   chr1_24596682     AKia    C    G        0      0        2 
   1   chr1_24596682     AOna    C    G        0      0        2 
   1   chr1_24596682     ASom    C    G        0      0        2 
   1   chr1_24596682     HCab    C    G      0.5      1        2 
   1   chr1_24596682     HPrz    C    G        0      0        2 
   1   chr1_24596682     ZBoe    C    G        0      0        2 
   1   chr1_24596682     ZGre    C    G        0      0        2 
   1   chr1_24596682     ZHar    C    G        0      0        2 
   1   chr1_24596682   Sample    C    G        0      0        2 
   1   chr1_24618244     AAsi    C    G        0      0        2 
   1   chr1_24618244     AKia    C    G        0      0        2 
   1   chr1_24618244     AOna    C    G        0      0        2 
   1   chr1_24618244     ASom    C    G        0      0        2 
   1   chr1_24618244     HCab    C    G        0      0        2 
   1   chr1_24618244     HPrz    C    G      0.5      1        2 
   1   chr1_24618244     ZBoe    C    G        0      0        2 
   1   chr1_24618244     ZGre    C    G        0      0        2 
   1   chr1_24618244     ZHar    C    G        0      0        2 
   1   chr1_24618244   Sample    C    G        0      0        2 
   1   chr1_24648090     AAsi    G    T        0      0        2 
   1   chr1_24648090     AKia    G    T        0      0        2 
   1   chr1_24648090     AOna    G    T        0      0        2 
   1   chr1_24648090     ASom    G    T        0      0        2 
   1   chr1_24648090     HCab    G    T        1      2        2 
   1   chr1_24648090     HPrz    G    T        1      2        2 
   1   chr1_24648090     ZBoe    G    T        0      0        2 
   1   chr1_24648090     ZGre    G    T        0      0        2 
   1   chr1_24648090     ZHar    G    T        0      0        2 
   1   chr1_24648090   Sample    G    T        1      2        2 
   1   chr1_24670095     AAsi    G    T        0      0        2 
   1   chr1_24670095     AKia    G    T        0      0        2 
   1   chr1_24670095     AOna    G    T        0      0        2 
   1   chr1_24670095     ASom    G    T        0      0        2 
   1   chr1_24670095     HCab    G    T        0      0        2 
   1   chr1_24670095     HPrz    G    T        0      0        2 
   1   chr1_24670095     ZBoe    G    T        0      0        2 
   1   chr1_24670095     ZGre    G    T      0.5      1        2 
   1   chr1_24670095     ZHar    G    T        0      0        2 
   1   chr1_24670095   Sample    G    T        0      0        2 
   1   chr1_24680598     AAsi    C    A        0      0        2 
   1   chr1_24680598     AKia    C    A        0      0        2 
   1   chr1_24680598     AOna    C    A        0      0        2 
   1   chr1_24680598     ASom    C    A        0      0        2 
   1   chr1_24680598     HCab    C    A        1      2        2 
   1   chr1_24680598     HPrz    C    A        1      2        2 
   1   chr1_24680598     ZBoe    C    A        0      0        2 
   1   chr1_24680598     ZGre    C    A        0      0        2 
   1   chr1_24680598     ZHar    C    A        0      0        2 
   1   chr1_24680598   Sample    C    A        1      2        2 
   1   chr1_24681164     AAsi    A    T        0      0        2 
   1   chr1_24681164     AKia    A    T        0      0        2 
   1   chr1_24681164     AOna    A    T        0      0        2 
   1   chr1_24681164     ASom    A    T        0      0        2 
   1   chr1_24681164     HCab    A    T        1      2        2 
   1   chr1_24681164     HPrz    A    T        1      2        2 
   1   chr1_24681164     ZBoe    A    T        0      0        2 
   1   chr1_24681164     ZGre    A    T        0      0        2 
   1   chr1_24681164     ZHar    A    T        0      0        2 
   1   chr1_24681164   Sample    A    T        1      2        2 
   1   chr1_24695592     AAsi    C    G        0      0        2 
   1   chr1_24695592     AKia    C    G        0      0        2 
   1   chr1_24695592     AOna    C    G        0      0        2 
   1   chr1_24695592     ASom    C    G        0      0        2 
   1   chr1_24695592     HCab    C    G        1      2        2 
   1   chr1_24695592     HPrz    C    G        1      2        2 
   1   chr1_24695592     ZBoe    C    G        0      0        2 
   1   chr1_24695592     ZGre    C    G        0      0        2 
   1   chr1_24695592     ZHar    C    G        0      0        2 
   1   chr1_24695592   Sample    C    G        1      2        2 
   1   chr1_24696927     AAsi    C    A        0      0        2 
   1   chr1_24696927     AKia    C    A        0      0        2 
   1   chr1_24696927     AOna    C    A        0      0        2 
   1   chr1_24696927     ASom    C    A        0      0        2 
   1   chr1_24696927     HCab    C    A      0.5      1        2 
   1   chr1_24696927     HPrz    C    A      0.5      1        2 
   1   chr1_24696927     ZBoe    C    A        0      0        2 
   1   chr1_24696927     ZGre    C    A        0      0        2 
   1   chr1_24696927     ZHar    C    A        0      0        2 
   1   chr1_24696927   Sample    C    A        1      2        2 
   1   chr1_24733522     AAsi    C    G        0      0        2 
   1   chr1_24733522     AKia    C    G        0      0        2 
   1   chr1_24733522     AOna    C    G      0.5      1        2 
   1   chr1_24733522     ASom    C    G        0      0        2 
   1   chr1_24733522     HCab    C    G        0      0        2 
   1   chr1_24733522     HPrz    C    G        0      0        2 
   1   chr1_24733522     ZBoe    C    G        0      0        2 
   1   chr1_24733522     ZGre    C    G        0      0        2 
   1   chr1_24733522     ZHar    C    G        0      0        2 
   1   chr1_24733522   Sample    C    G        0      0        2 
   1   chr1_24747165     AAsi    A    C        1      2        2 
   1   chr1_24747165     AKia    A    C        0      0        2 
   1   chr1_24747165     AOna    A    C        0      0        2 
   1   chr1_24747165     ASom    A    C      0.5      1        2 
   1   chr1_24747165     HCab    A    C        0      0        2 
   1   chr1_24747165     HPrz    A    C        0      0        2 
   1   chr1_24747165     ZBoe    A    C        0      0        2 
   1   chr1_24747165     ZGre    A    C        0      0        2 
   1   chr1_24747165     ZHar    A    C        0      0        2 
   1   chr1_24747165   Sample    A    C        0      0        2 
   1   chr1_24747799     AAsi    T    A        0      0        2 
   1   chr1_24747799     AKia    T    A        0      0        2 
   1   chr1_24747799     AOna    T    A        0      0        2 
   1   chr1_24747799     ASom    T    A        0      0        2 
   1   chr1_24747799     HCab    T    A        1      2        2 
   1   chr1_24747799     HPrz    T    A        1      2        2 
   1   chr1_24747799     ZBoe    T    A        0      0        2 
   1   chr1_24747799     ZGre    T    A        0      0        2 
   1   chr1_24747799     ZHar    T    A        0      0        2 
   1   chr1_24747799   Sample    T    A        1      2        2 
   1   chr1_24749088     AAsi    A    C        0      0        2 
   1   chr1_24749088     AKia    A    C        0      0        2 
   1   chr1_24749088     AOna    A    C        0      0        2 
   1   chr1_24749088     ASom    A    C        0      0        2 
   1   chr1_24749088     HCab    A    C        0      0        2 
   1   chr1_24749088     HPrz    A    C        0      0        2 
   1   chr1_24749088     ZBoe    A    C      0.5      1        2 
   1   chr1_24749088     ZGre    A    C        0      0        2 
   1   chr1_24749088     ZHar    A    C        0      0        2 
   1   chr1_24749088   Sample    A    C        0      0        2 
   1   chr1_24805828     AAsi    G    C        0      0        2 
   1   chr1_24805828     AKia    G    C        0      0        2 
   1   chr1_24805828     AOna    G    C        0      0        2 
   1   chr1_24805828     ASom    G    C        0      0        2 
   1   chr1_24805828     HCab    G    C        0      0        2 
   1   chr1_24805828     HPrz    G    C        0      0        2 
   1   chr1_24805828     ZBoe    G    C        0      0        2 
   1   chr1_24805828     ZGre    G    C        0      0        2 
   1   chr1_24805828     ZHar    G    C        1      2        2 
   1   chr1_24805828   Sample    G    C        0      0        2 
   1   chr1_24814547     AAsi    C    A        0      0        2 
   1   chr1_24814547     AKia    C    A        1      2        2 
   1   chr1_24814547     AOna    C    A        0      0        2 
   1   chr1_24814547     ASom    C    A        0      0        2 
   1   chr1_24814547     HCab    C    A        0      0        2 
   1   chr1_24814547     HPrz    C    A        0      0        2 
   1   chr1_24814547     ZBoe    C    A        0      0        2 
   1   chr1_24814547     ZGre    C    A        0      0        2 
   1   chr1_24814547     ZHar    C    A        0      0        2 
   1   chr1_24814547   Sample    C    A        0      0        2 
   1   chr1_24857588     AAsi    A    C      0.5      1        2 
   1   chr1_24857588     AKia    A    C        0      0        2 
   1   chr1_24857588     AOna    A    C        0      0        2 
   1   chr1_24857588     ASom    A    C        0      0        2 
   1   chr1_24857588     HCab    A    C        0      0        2 
   1   chr1_24857588     HPrz    A    C        0      0        2 
   1   chr1_24857588     ZBoe    A    C        0      0        2 
   1   chr1_24857588     ZGre    A    C        0      0        2 
   1   chr1_24857588     ZHar    A    C        0      0        2 
   1   chr1_24857588   Sample    A    C        0      0        2 
   1   chr1_24879178     AAsi    C    A        0      0        2 
   1   chr1_24879178     AKia    C    A        0      0        2 
   1   chr1_24879178     AOna    C    A      0.5      1        2 
   1   chr1_24879178     ASom    C    A        0      0        2 
   1   chr1_24879178     HCab    C    A        0      0        2 
   1   chr1_24879178     HPrz    C    A        0      0        2 
   1   chr1_24879178     ZBoe    C    A        0      0        2 
   1   chr1_24879178     ZGre    C    A        0      0        2 
   1   chr1_24879178     ZHar    C    A        0      0        2 
   1   chr1_24879178   Sample    C    A        0      0        2 
   1   chr1_24880929     AAsi    G    C        1      2        2 
   1   chr1_24880929     AKia    G    C        0      0        2 
   1   chr1_24880929     AOna    G    C        0      0        2 
   1   chr1_24880929     ASom    G    C        0      0        2 
   1   chr1_24880929     HCab    G    C        0      0        2 
   1   chr1_24880929     HPrz    G    C        0      0        2 
   1   chr1_24880929     ZBoe    G    C        0      0        2 
   1   chr1_24880929     ZGre    G    C        0      0        2 
   1   chr1_24880929     ZHar    G    C        0      0        2 
   1   chr1_24880929   Sample    G    C        0      0        2 
   1   chr1_24884114     AAsi    A    T        0      0        2 
   1   chr1_24884114     AKia    A    T        0      0        2 
   1   chr1_24884114     AOna    A    T        0      0        2 
   1   chr1_24884114     ASom    A    T        0      0        2 
   1   chr1_24884114     HCab    A    T        0      0        2 
   1   chr1_24884114     HPrz    A    T        0      0        2 
   1   chr1_24884114     ZBoe    A    T        0      0        2 
   1   chr1_24884114     ZGre    A    T        0      0        2 
   1   chr1_24884114     ZHar    A    T      0.5      1        2 
   1   chr1_24884114   Sample    A    T        0      0        2 
   1   chr1_24893793     AAsi    T    A        0      0        2 
   1   chr1_24893793     AKia    T    A        0      0        2 
   1   chr1_24893793     AOna    T    A        0      0        2 
   1   chr1_24893793     ASom    T    A        0      0        2 
   1   chr1_24893793     HCab    T    A        0      0        2 
   1   chr1_24893793     HPrz    T    A        0      0        2 
   1   chr1_24893793     ZBoe    T    A      0.5      1        2 
   1   chr1_24893793     ZGre    T    A        0      0        2 
   1   chr1_24893793     ZHar    T    A        0      0        2 
   1   chr1_24893793   Sample    T    A        0      0        2 
   1   chr1_24894698     AAsi    G    C        1      2        2 
   1   chr1_24894698     AKia    G    C        0      0        2 
   1   chr1_24894698     AOna    G    C        0      0        2 
   1   chr1_24894698     ASom    G    C        1      2        2 
   1   chr1_24894698     HCab    G    C        1      2        2 
   1   chr1_24894698     HPrz    G    C        1      2        2 
   1   chr1_24894698     ZBoe    G    C        0      0        2 
   1   chr1_24894698     ZGre    G    C        0      0        2 
   1   chr1_24894698     ZHar    G    C        0      0        2 
   1   chr1_24894698   Sample    G    C        1      2        2 
   1   chr1_24905131     AAsi    C    G        0      0        2 
   1   chr1_24905131     AKia    C    G        0      0        2 
   1   chr1_24905131     AOna    C    G        0      0        2 
   1   chr1_24905131     ASom    C    G        0      0        2 
   1   chr1_24905131     HCab    C    G        0      0        2 
   1   chr1_24905131     HPrz    C    G        0      0        2 
   1   chr1_24905131     ZBoe    C    G      0.5      1        2 
   1   chr1_24905131     ZGre    C    G        0      0        2 
   1   chr1_24905131     ZHar    C    G        0      0        2 
   1   chr1_24905131   Sample    C    G        0      0        2 
   1   chr1_24905509     AAsi    G    T        1      2        2 
   1   chr1_24905509     AKia    G    T        0      0        2 
   1   chr1_24905509     AOna    G    T        0      0        2 
   1   chr1_24905509     ASom    G    T        1      2        2 
   1   chr1_24905509     HCab    G    T        0      0        2 
   1   chr1_24905509     HPrz    G    T        0      0        2 
   1   chr1_24905509     ZBoe    G    T        0      0        2 
   1   chr1_24905509     ZGre    G    T        0      0        2 
   1   chr1_24905509     ZHar    G    T        0      0        2 
   1   chr1_24905509   Sample    G    T        0      0        2 
   1   chr1_24907983     AAsi    G    T        0      0        2 
   1   chr1_24907983     AKia    G    T        0      0        2 
   1   chr1_24907983     AOna    G    T        0      0        2 
   1   chr1_24907983     ASom    G    T        0      0        2 
   1   chr1_24907983     HCab    G    T        0      0        2 
   1   chr1_24907983     HPrz    G    T        0      0        2 
   1   chr1_24907983     ZBoe    G    T        0      0        2 
   1   chr1_24907983     ZGre    G    T        0      0        2 
   1   chr1_24907983     ZHar    G    T      0.5      1        2 
   1   chr1_24907983   Sample    G    T        0      0        2 
   1   chr1_24936704     AAsi    C    G        0      0        2 
   1   chr1_24936704     AKia    C    G        0      0        2 
   1   chr1_24936704     AOna    C    G        0      0        2 
   1   chr1_24936704     ASom    C    G        0      0        2 
   1   chr1_24936704     HCab    C    G      0.5      1        2 
   1   chr1_24936704     HPrz    C    G        1      2        2 
   1   chr1_24936704     ZBoe    C    G        0      0        2 
   1   chr1_24936704     ZGre    C    G        0      0        2 
   1   chr1_24936704     ZHar    C    G        0      0        2 
   1   chr1_24936704   Sample    C    G        1      2        2 
   1   chr1_24964485     AAsi    G    C        0      0        2 
   1   chr1_24964485     AKia    G    C        0      0        2 
   1   chr1_24964485     AOna    G    C        0      0        2 
   1   chr1_24964485     ASom    G    C        0      0        2 
   1   chr1_24964485     HCab    G    C        1      2        2 
   1   chr1_24964485     HPrz    G    C        1      2        2 
   1   chr1_24964485     ZBoe    G    C        0      0        2 
   1   chr1_24964485     ZGre    G    C        0      0        2 
   1   chr1_24964485     ZHar    G    C        0      0        2 
   1   chr1_24964485   Sample    G    C        1      2        2 
   1   chr1_25002649     AAsi    G    C        0      0        2 
   1   chr1_25002649     AKia    G    C        0      0        2 
   1   chr1_25002649     AOna    G    C      0.5      1        2 
   1   chr1_25002649     ASom    G    C        0      0        2 
   1   chr1_25002649     HCab    G    C        0      0        2 
   1   chr1_25002649     HPrz    G    C        0      0        2 
   1   chr1_25002649     ZBoe    G    C        0      0        2 
   1   chr1_25002649     ZGre    G    C        0      0        2 
   1   chr1_25002649     ZHar    G    C        0      0        2 
   1   chr1_25002649   Sample    G    C        0      0        2 
   1   chr1_25004512     AAsi    G    C        0      0        2 
   1   chr1_25004512     AKia    G    C        0      0        2 
   1   chr1_25004512     AOna    G    C        0      0        2 
   1   chr1_25004512     ASom    G    C        0      0        2 
   1   chr1_25004512     HCab    G    C        1      2        2 
   1   chr1_25004512     HPrz    G    C        1      2        2 
   1   chr1_25004512     ZBoe    G    C        0      0        2 
   1   chr1_25004512     ZGre    G    C        0      0        2 
   1   chr1_25004512     ZHar    G    C        0      0        2 
   1   chr1_25004512   Sample    G    C        1      2        2 
   1   chr1_25005979     AAsi    T    A      0.5      1        2 
   1   chr1_25005979     AKia    T    A        0      0        2 
   1   chr1_25005979     AOna    T    A        0      0        2 
   1   chr1_25005979     ASom    T    A        0      0        2 
   1   chr1_25005979     HCab    T    A        0      0        2 
   1   chr1_25005979     HPrz    T    A        0      0        2 
   1   chr1_25005979     ZBoe    T    A        0      0        2 
   1   chr1_25005979     ZGre    T    A        0      0        2 
   1   chr1_25005979     ZHar    T    A        0      0        2 
   1   chr1_25005979   Sample    T    A        0      0        2 
   1   chr1_25009034     AAsi    G    C        0      0        2 
   1   chr1_25009034     AKia    G    C        0      0        2 
   1   chr1_25009034     AOna    G    C        0      0        2 
   1   chr1_25009034     ASom    G    C        0      0        2 
   1   chr1_25009034     HCab    G    C        0      0        2 
   1   chr1_25009034     HPrz    G    C        0      0        2 
   1   chr1_25009034     ZBoe    G    C        0      0        2 
   1   chr1_25009034     ZGre    G    C      0.5      1        2 
   1   chr1_25009034     ZHar    G    C        0      0        2 
   1   chr1_25009034   Sample    G    C        0      0        2 
   1   chr1_25017629     AAsi    T    A        0      0        2 
   1   chr1_25017629     AKia    T    A      0.5      1        2 
   1   chr1_25017629     AOna    T    A        0      0        2 
   1   chr1_25017629     ASom    T    A        0      0        2 
   1   chr1_25017629     HCab    T    A        0      0        2 
   1   chr1_25017629     HPrz    T    A        0      0        2 
   1   chr1_25017629     ZBoe    T    A        0      0        2 
   1   chr1_25017629     ZGre    T    A        0      0        2 
   1   chr1_25017629     ZHar    T    A        0      0        2 
   1   chr1_25017629   Sample    T    A        0      0        2 
   1   chr1_25031503     AAsi    C    G        0      0        2 
   1   chr1_25031503     AKia    C    G        0      0        2 
   1   chr1_25031503     AOna    C    G        0      0        2 
   1   chr1_25031503     ASom    C    G        0      0        2 
   1   chr1_25031503     HCab    C    G        0      0        2 
   1   chr1_25031503     HPrz    C    G        1      2        2 
   1   chr1_25031503     ZBoe    C    G        0      0        2 
   1   chr1_25031503     ZGre    C    G        0      0        2 
   1   chr1_25031503     ZHar    C    G        0      0        2 
   1   chr1_25031503   Sample    C    G        1      2        2 
   1   chr1_25032612     AAsi    C    A        0      0        2 
   1   chr1_25032612     AKia    C    A        0      0        2 
   1   chr1_25032612     AOna    C    A        0      0        2 
   1   chr1_25032612     ASom    C    A        0      0        2 
   1   chr1_25032612     HCab    C    A        1      2        2 
   1   chr1_25032612     HPrz    C    A        1      2        2 
   1   chr1_25032612     ZBoe    C    A        0      0        2 
   1   chr1_25032612     ZGre    C    A        0      0        2 
   1   chr1_25032612     ZHar    C    A        0      0        2 
   1   chr1_25032612   Sample    C    A        1      2        2 
   1   chr1_25035788     AAsi    G    C        0      0        2 
   1   chr1_25035788     AKia    G    C      0.5      1        2 
   1   chr1_25035788     AOna    G    C      0.5      1        2 
   1   chr1_25035788     ASom    G    C        0      0        2 
   1   chr1_25035788     HCab    G    C        0      0        2 
   1   chr1_25035788     HPrz    G    C        0      0        2 
   1   chr1_25035788     ZBoe    G    C        0      0        2 
   1   chr1_25035788     ZGre    G    C        0      0        2 
   1   chr1_25035788     ZHar    G    C        0      0        2 
   1   chr1_25035788   Sample    G    C        0      0        2 
   1   chr1_25037490     AAsi    G    C        0      0        2 
   1   chr1_25037490     AKia    G    C        1      2        2 
   1   chr1_25037490     AOna    G    C      0.5      1        2 
   1   chr1_25037490     ASom    G    C        0      0        2 
   1   chr1_25037490     HCab    G    C        0      0        2 
   1   chr1_25037490     HPrz    G    C        0      0        2 
   1   chr1_25037490     ZBoe    G    C        0      0        2 
   1   chr1_25037490     ZGre    G    C        0      0        2 
   1   chr1_25037490     ZHar    G    C        0      0        2 
   1   chr1_25037490   Sample    G    C        0      0        2 
   1   chr1_25046154     AAsi    G    T        0      0        2 
   1   chr1_25046154     AKia    G    T        0      0        2 
   1   chr1_25046154     AOna    G    T        0      0        2 
   1   chr1_25046154     ASom    G    T        0      0        2 
   1   chr1_25046154     HCab    G    T        0      0        2 
   1   chr1_25046154     HPrz    G    T        1      2        2 
   1   chr1_25046154     ZBoe    G    T        0      0        2 
   1   chr1_25046154     ZGre    G    T        0      0        2 
   1   chr1_25046154     ZHar    G    T        0      0        2 
   1   chr1_25046154   Sample    G    T        0      0        2 
   1   chr1_25095854     AAsi    T    A        0      0        2 
   1   chr1_25095854     AKia    T    A        0      0        2 
   1   chr1_25095854     AOna    T    A        0      0        2 
   1   chr1_25095854     ASom    T    A        0      0        2 
   1   chr1_25095854     HCab    T    A        0      0        2 
   1   chr1_25095854     HPrz    T    A      0.5      1        2 
   1   chr1_25095854     ZBoe    T    A        0      0        2 
   1   chr1_25095854     ZGre    T    A        0      0        2 
   1   chr1_25095854     ZHar    T    A        0      0        2 
   1   chr1_25095854   Sample    T    A        0      0        2 
   1   chr1_25106340     AAsi    T    A        0      0        2 
   1   chr1_25106340     AKia    T    A        0      0        2 
   1   chr1_25106340     AOna    T    A        0      0        2 
   1   chr1_25106340     ASom    T    A        0      0        2 
   1   chr1_25106340     HCab    T    A        1      2        2 
   1   chr1_25106340     HPrz    T    A        1      2        2 
   1   chr1_25106340     ZBoe    T    A        0      0        2 
   1   chr1_25106340     ZGre    T    A        0      0        2 
   1   chr1_25106340     ZHar    T    A        0      0        2 
   1   chr1_25106340   Sample    T    A        1      2        2 
   1   chr1_25124596     AAsi    A    T        0      0        2 
   1   chr1_25124596     AKia    A    T        0      0        2 
   1   chr1_25124596     AOna    A    T        0      0        2 
   1   chr1_25124596     ASom    A    T        1      2        2 
   1   chr1_25124596     HCab    A    T        0      0        2 
   1   chr1_25124596     HPrz    A    T        0      0        2 
   1   chr1_25124596     ZBoe    A    T        0      0        2 
   1   chr1_25124596     ZGre    A    T        0      0        2 
   1   chr1_25124596     ZHar    A    T        0      0        2 
   1   chr1_25124596   Sample    A    T        0      0        2 
   1   chr1_25149313     AAsi    G    C        0      0        2 
   1   chr1_25149313     AKia    G    C        0      0        2 
   1   chr1_25149313     AOna    G    C        0      0        2 
   1   chr1_25149313     ASom    G    C        0      0        2 
   1   chr1_25149313     HCab    G    C        1      2        2 
   1   chr1_25149313     HPrz    G    C        1      2        2 
   1   chr1_25149313     ZBoe    G    C        0      0        2 
   1   chr1_25149313     ZGre    G    C        0      0        2 
   1   chr1_25149313     ZHar    G    C        0      0        2 
   1   chr1_25149313   Sample    G    C        1      2        2 
   1   chr1_25173812     AAsi    C    A        0      0        2 
   1   chr1_25173812     AKia    C    A        0      0        2 
   1   chr1_25173812     AOna    C    A        0      0        2 
   1   chr1_25173812     ASom    C    A        0      0        2 
   1   chr1_25173812     HCab    C    A        1      2        2 
   1   chr1_25173812     HPrz    C    A        1      2        2 
   1   chr1_25173812     ZBoe    C    A        0      0        2 
   1   chr1_25173812     ZGre    C    A        0      0        2 
   1   chr1_25173812     ZHar    C    A        0      0        2 
   1   chr1_25173812   Sample    C    A        1      2        2 
   1   chr1_25183370     AAsi    T    G        0      0        2 
   1   chr1_25183370     AKia    T    G        0      0        2 
   1   chr1_25183370     AOna    T    G        0      0        2 
   1   chr1_25183370     ASom    T    G        0      0        2 
   1   chr1_25183370     HCab    T    G        0      0        2 
   1   chr1_25183370     HPrz    T    G        0      0        2 
   1   chr1_25183370     ZBoe    T    G      0.5      1        2 
   1   chr1_25183370     ZGre    T    G        0      0        2 
   1   chr1_25183370     ZHar    T    G        0      0        2 
   1   chr1_25183370   Sample    T    G        0      0        2 
   1   chr1_25211625     AAsi    T    A        0      0        2 
   1   chr1_25211625     AKia    T    A        0      0        2 
   1   chr1_25211625     AOna    T    A        0      0        2 
   1   chr1_25211625     ASom    T    A        1      2        2 
   1   chr1_25211625     HCab    T    A        0      0        2 
   1   chr1_25211625     HPrz    T    A        0      0        2 
   1   chr1_25211625     ZBoe    T    A        0      0        2 
   1   chr1_25211625     ZGre    T    A        0      0        2 
   1   chr1_25211625     ZHar    T    A        0      0        2 
   1   chr1_25211625   Sample    T    A        0      0        2 
   1   chr1_25232361     AAsi    G    T        0      0        2 
   1   chr1_25232361     AKia    G    T        0      0        2 
   1   chr1_25232361     AOna    G    T        0      0        2 
   1   chr1_25232361     ASom    G    T        0      0        2 
   1   chr1_25232361     HCab    G    T        1      2        2 
   1   chr1_25232361     HPrz    G    T        1      2        2 
   1   chr1_25232361     ZBoe    G    T        0      0        2 
   1   chr1_25232361     ZGre    G    T        0      0        2 
   1   chr1_25232361     ZHar    G    T        0      0        2 
   1   chr1_25232361   Sample    G    T        1      2        2 
   1   chr1_25247090     AAsi    A    C        0      0        2 
   1   chr1_25247090     AKia    A    C        0      0        2 
   1   chr1_25247090     AOna    A    C        0      0        2 
   1   chr1_25247090     ASom    A    C        0      0        2 
   1   chr1_25247090     HCab    A    C        1      2        2 
   1   chr1_25247090     HPrz    A    C        1      2        2 
   1   chr1_25247090     ZBoe    A    C        0      0        2 
   1   chr1_25247090     ZGre    A    C        0      0        2 
   1   chr1_25247090     ZHar    A    C        0      0        2 
   1   chr1_25247090   Sample    A    C        1      2        2 
   1   chr1_25250475     AAsi    G    T        0      0        2 
   1   chr1_25250475     AKia    G    T        0      0        2 
   1   chr1_25250475     AOna    G    T      0.5      1        2 
   1   chr1_25250475     ASom    G    T        0      0        2 
   1   chr1_25250475     HCab    G    T        0      0        2 
   1   chr1_25250475     HPrz    G    T        0      0        2 
   1   chr1_25250475     ZBoe    G    T        0      0        2 
   1   chr1_25250475     ZGre    G    T        0      0        2 
   1   chr1_25250475     ZHar    G    T        0      0        2 
   1   chr1_25250475   Sample    G    T        0      0        2 
   1   chr1_25258470     AAsi    C    G        0      0        2 
   1   chr1_25258470     AKia    C    G        0      0        2 
   1   chr1_25258470     AOna    C    G        0      0        2 
   1   chr1_25258470     ASom    C    G        0      0        2 
   1   chr1_25258470     HCab    C    G        0      0        2 
   1   chr1_25258470     HPrz    C    G        0      0        2 
   1   chr1_25258470     ZBoe    C    G      0.5      1        2 
   1   chr1_25258470     ZGre    C    G        0      0        2 
   1   chr1_25258470     ZHar    C    G        0      0        2 
   1   chr1_25258470   Sample    C    G        0      0        2 
   1   chr1_25271007     AAsi    C    A      0.5      1        2 
   1   chr1_25271007     AKia    C    A        0      0        2 
   1   chr1_25271007     AOna    C    A        0      0        2 
   1   chr1_25271007     ASom    C    A        0      0        2 
   1   chr1_25271007     HCab    C    A        0      0        2 
   1   chr1_25271007     HPrz    C    A        0      0        2 
   1   chr1_25271007     ZBoe    C    A        0      0        2 
   1   chr1_25271007     ZGre    C    A        0      0        2 
   1   chr1_25271007     ZHar    C    A        0      0        2 
   1   chr1_25271007   Sample    C    A        0      0        2 
   1   chr1_25277369     AAsi    C    A        0      0        2 
   1   chr1_25277369     AKia    C    A      0.5      1        2 
   1   chr1_25277369     AOna    C    A      0.5      1        2 
   1   chr1_25277369     ASom    C    A        0      0        2 
   1   chr1_25277369     HCab    C    A        0      0        2 
   1   chr1_25277369     HPrz    C    A        0      0        2 
   1   chr1_25277369     ZBoe    C    A        0      0        2 
   1   chr1_25277369     ZGre    C    A        0      0        2 
   1   chr1_25277369     ZHar    C    A        0      0        2 
   1   chr1_25277369   Sample    C    A        0      0        2 
   1   chr1_25286478     AAsi    C    A        0      0        2 
   1   chr1_25286478     AKia    C    A        0      0        2 
   1   chr1_25286478     AOna    C    A        0      0        2 
   1   chr1_25286478     ASom    C    A        0      0        2 
   1   chr1_25286478     HCab    C    A        0      0        2 
   1   chr1_25286478     HPrz    C    A        0      0        2 
   1   chr1_25286478     ZBoe    C    A      0.5      1        2 
   1   chr1_25286478     ZGre    C    A        0      0        2 
   1   chr1_25286478     ZHar    C    A        0      0        2 
   1   chr1_25286478   Sample    C    A        0      0        2 
   1   chr1_25298127     AAsi    C    A        0      0        2 
   1   chr1_25298127     AKia    C    A        0      0        2 
   1   chr1_25298127     AOna    C    A        0      0        2 
   1   chr1_25298127     ASom    C    A        0      0        2 
   1   chr1_25298127     HCab    C    A        1      2        2 
   1   chr1_25298127     HPrz    C    A        1      2        2 
   1   chr1_25298127     ZBoe    C    A        0      0        2 
   1   chr1_25298127     ZGre    C    A        0      0        2 
   1   chr1_25298127     ZHar    C    A        0      0        2 
   1   chr1_25298127   Sample    C    A        1      2        2 
   1   chr1_25303293     AAsi    G    T        0      0        2 
   1   chr1_25303293     AKia    G    T      0.5      1        2 
   1   chr1_25303293     AOna    G    T      0.5      1        2 
   1   chr1_25303293     ASom    G    T        0      0        2 
   1   chr1_25303293     HCab    G    T        0      0        2 
   1   chr1_25303293     HPrz    G    T        0      0        2 
   1   chr1_25303293     ZBoe    G    T        0      0        2 
   1   chr1_25303293     ZGre    G    T        0      0        2 
   1   chr1_25303293     ZHar    G    T        0      0        2 
   1   chr1_25303293   Sample    G    T        0      0        2 
   1   chr1_25310452     AAsi    G    C        0      0        2 
   1   chr1_25310452     AKia    G    C      0.5      1        2 
   1   chr1_25310452     AOna    G    C      0.5      1        2 
   1   chr1_25310452     ASom    G    C        0      0        2 
   1   chr1_25310452     HCab    G    C        0      0        2 
   1   chr1_25310452     HPrz    G    C        0      0        2 
   1   chr1_25310452     ZBoe    G    C        0      0        2 
   1   chr1_25310452     ZGre    G    C        0      0        2 
   1   chr1_25310452     ZHar    G    C        0      0        2 
   1   chr1_25310452   Sample    G    C        0      0        2 
   1   chr1_25327711     AAsi    A    C      0.5      1        2 
   1   chr1_25327711     AKia    A    C        0      0        2 
   1   chr1_25327711     AOna    A    C        0      0        2 
   1   chr1_25327711     ASom    A    C        0      0        2 
   1   chr1_25327711     HCab    A    C        0      0        2 
   1   chr1_25327711     HPrz    A    C        0      0        2 
   1   chr1_25327711     ZBoe    A    C        0      0        2 
   1   chr1_25327711     ZGre    A    C        0      0        2 
   1   chr1_25327711     ZHar    A    C        0      0        2 
   1   chr1_25327711   Sample    A    C        0      0        2 
   1   chr1_25343362     AAsi    G    T        0      0        2 
   1   chr1_25343362     AKia    G    T        0      0        2 
   1   chr1_25343362     AOna    G    T        0      0        2 
   1   chr1_25343362     ASom    G    T        0      0        2 
   1   chr1_25343362     HCab    G    T        0      0        2 
   1   chr1_25343362     HPrz    G    T      0.5      1        2 
   1   chr1_25343362     ZBoe    G    T        0      0        2 
   1   chr1_25343362     ZGre    G    T        0      0        2 
   1   chr1_25343362     ZHar    G    T        0      0        2 
   1   chr1_25343362   Sample    G    T        0      0        2 
   1   chr1_25358832     AAsi    C    G        0      0        2 
   1   chr1_25358832     AKia    C    G        0      0        2 
   1   chr1_25358832     AOna    C    G        0      0        2 
   1   chr1_25358832     ASom    C    G        0      0        2 
   1   chr1_25358832     HCab    C    G        1      2        2 
   1   chr1_25358832     HPrz    C    G        1      2        2 
   1   chr1_25358832     ZBoe    C    G        0      0        2 
   1   chr1_25358832     ZGre    C    G        0      0        2 
   1   chr1_25358832     ZHar    C    G        0      0        2 
   1   chr1_25358832   Sample    C    G        1      2        2 
   1   chr1_25365869     AAsi    T    A        0      0        2 
   1   chr1_25365869     AKia    T    A        1      2        2 
   1   chr1_25365869     AOna    T    A        0      0        2 
   1   chr1_25365869     ASom    T    A        0      0        2 
   1   chr1_25365869     HCab    T    A        0      0        2 
   1   chr1_25365869     HPrz    T    A        0      0        2 
   1   chr1_25365869     ZBoe    T    A        0      0        2 
   1   chr1_25365869     ZGre    T    A        0      0        2 
   1   chr1_25365869     ZHar    T    A        0      0        2 
   1   chr1_25365869   Sample    T    A        0      0        2 
   1   chr1_25390774     AAsi    A    T        0      0        2 
   1   chr1_25390774     AKia    A    T        0      0        2 
   1   chr1_25390774     AOna    A    T        0      0        2 
   1   chr1_25390774     ASom    A    T        0      0        2 
   1   chr1_25390774     HCab    A    T        0      0        2 
   1   chr1_25390774     HPrz    A    T      0.5      1        2 
   1   chr1_25390774     ZBoe    A    T        0      0        2 
   1   chr1_25390774     ZGre    A    T        0      0        2 
   1   chr1_25390774     ZHar    A    T        0      0        2 
   1   chr1_25390774   Sample    A    T        0      0        2 
   1   chr1_25424972     AAsi    T    A        0      0        2 
   1   chr1_25424972     AKia    T    A        0      0        2 
   1   chr1_25424972     AOna    T    A        0      0        2 
   1   chr1_25424972     ASom    T    A        0      0        2 
   1   chr1_25424972     HCab    T    A        1      2        2 
   1   chr1_25424972     HPrz    T    A        1      2        2 
   1   chr1_25424972     ZBoe    T    A        0      0        2 
   1   chr1_25424972     ZGre    T    A        0      0        2 
   1   chr1_25424972     ZHar    T    A        0      0        2 
   1   chr1_25424972   Sample    T    A        1      2        2 
   1   chr1_25425020     AAsi    A    C        0      0        2 
   1   chr1_25425020     AKia    A    C        0      0        2 
   1   chr1_25425020     AOna    A    C        0      0        2 
   1   chr1_25425020     ASom    A    C        0      0        2 
   1   chr1_25425020     HCab    A    C        0      0        2 
   1   chr1_25425020     HPrz    A    C        0      0        2 
   1   chr1_25425020     ZBoe    A    C        1      2        2 
   1   chr1_25425020     ZGre    A    C        1      2        2 
   1   chr1_25425020     ZHar    A    C        1      2        2 
   1   chr1_25425020   Sample    A    C        0      0        2 
   1   chr1_25425375     AAsi    C    A        0      0        2 
   1   chr1_25425375     AKia    C    A        0      0        2 
   1   chr1_25425375     AOna    C    A      0.5      1        2 
   1   chr1_25425375     ASom    C    A        0      0        2 
   1   chr1_25425375     HCab    C    A        0      0        2 
   1   chr1_25425375     HPrz    C    A        0      0        2 
   1   chr1_25425375     ZBoe    C    A        0      0        2 
   1   chr1_25425375     ZGre    C    A        0      0        2 
   1   chr1_25425375     ZHar    C    A        0      0        2 
   1   chr1_25425375   Sample    C    A        0      0        2 
   1   chr1_25440834     AAsi    A    C        0      0        2 
   1   chr1_25440834     AKia    A    C        0      0        2 
   1   chr1_25440834     AOna    A    C        0      0        2 
   1   chr1_25440834     ASom    A    C        0      0        2 
   1   chr1_25440834     HCab    A    C        0      0        2 
   1   chr1_25440834     HPrz    A    C        0      0        2 
   1   chr1_25440834     ZBoe    A    C        0      0        2 
   1   chr1_25440834     ZGre    A    C      0.5      1        2 
   1   chr1_25440834     ZHar    A    C        0      0        2 
   1   chr1_25440834   Sample    A    C        0      0        2 
   1   chr1_25471878     AAsi    A    C        0      0        2 
   1   chr1_25471878     AKia    A    C        0      0        2 
   1   chr1_25471878     AOna    A    C        0      0        2 
   1   chr1_25471878     ASom    A    C        0      0        2 
   1   chr1_25471878     HCab    A    C        0      0        2 
   1   chr1_25471878     HPrz    A    C        0      0        2 
   1   chr1_25471878     ZBoe    A    C        0      0        2 
   1   chr1_25471878     ZGre    A    C        0      0        2 
   1   chr1_25471878     ZHar    A    C        1      2        2 
   1   chr1_25471878   Sample    A    C        0      0        2 
   1   chr1_25476256     AAsi    A    T        0      0        2 
   1   chr1_25476256     AKia    A    T        0      0        2 
   1   chr1_25476256     AOna    A    T        0      0        2 
   1   chr1_25476256     ASom    A    T        0      0        2 
   1   chr1_25476256     HCab    A    T        1      2        2 
   1   chr1_25476256     HPrz    A    T        1      2        2 
   1   chr1_25476256     ZBoe    A    T        0      0        2 
   1   chr1_25476256     ZGre    A    T        0      0        2 
   1   chr1_25476256     ZHar    A    T        0      0        2 
   1   chr1_25476256   Sample    A    T        1      2        2 
   1   chr1_25481401     AAsi    T    G        0      0        2 
   1   chr1_25481401     AKia    T    G        0      0        2 
   1   chr1_25481401     AOna    T    G        0      0        2 
   1   chr1_25481401     ASom    T    G        0      0        2 
   1   chr1_25481401     HCab    T    G        0      0        2 
   1   chr1_25481401     HPrz    T    G        0      0        2 
   1   chr1_25481401     ZBoe    T    G        0      0        2 
   1   chr1_25481401     ZGre    T    G        1      2        2 
   1   chr1_25481401     ZHar    T    G        0      0        2 
   1   chr1_25481401   Sample    T    G        0      0        2 
   1   chr1_25489452     AAsi    A    T        0      0        2 
   1   chr1_25489452     AKia    A    T        0      0        2 
   1   chr1_25489452     AOna    A    T        0      0        2 
   1   chr1_25489452     ASom    A    T        0      0        2 
   1   chr1_25489452     HCab    A    T        1      2        2 
   1   chr1_25489452     HPrz    A    T        1      2        2 
   1   chr1_25489452     ZBoe    A    T        0      0        2 
   1   chr1_25489452     ZGre    A    T        0      0        2 
   1   chr1_25489452     ZHar    A    T        0      0        2 
   1   chr1_25489452   Sample    A    T        1      2        2 
   1   chr1_25527117     AAsi    C    A        0      0        2 
   1   chr1_25527117     AKia    C    A        0      0        2 
   1   chr1_25527117     AOna    C    A        0      0        2 
   1   chr1_25527117     ASom    C    A        0      0        2 
   1   chr1_25527117     HCab    C    A        1      2        2 
   1   chr1_25527117     HPrz    C    A        1      2        2 
   1   chr1_25527117     ZBoe    C    A        0      0        2 
   1   chr1_25527117     ZGre    C    A        0      0        2 
   1   chr1_25527117     ZHar    C    A        0      0        2 
   1   chr1_25527117   Sample    C    A        1      2        2 
   1   chr1_25534571     AAsi    G    C        1      2        2 
   1   chr1_25534571     AKia    G    C        0      0        2 
   1   chr1_25534571     AOna    G    C        0      0        2 
   1   chr1_25534571     ASom    G    C        1      2        2 
   1   chr1_25534571     HCab    G    C        0      0        2 
   1   chr1_25534571     HPrz    G    C        0      0        2 
   1   chr1_25534571     ZBoe    G    C        0      0        2 
   1   chr1_25534571     ZGre    G    C        0      0        2 
   1   chr1_25534571     ZHar    G    C        0      0        2 
   1   chr1_25534571   Sample    G    C        0      0        2 
   1   chr1_25539615     AAsi    C    G        0      0        2 
   1   chr1_25539615     AKia    C    G        0      0        2 
   1   chr1_25539615     AOna    C    G        0      0        2 
   1   chr1_25539615     ASom    C    G        0      0        2 
   1   chr1_25539615     HCab    C    G        0      0        2 
   1   chr1_25539615     HPrz    C    G        0      0        2 
   1   chr1_25539615     ZBoe    C    G        0      0        2 
   1   chr1_25539615     ZGre    C    G        0      0        2 
   1   chr1_25539615     ZHar    C    G        1      2        2 
   1   chr1_25539615   Sample    C    G        0      0        2 
   1   chr1_25542842     AAsi    G    T        0      0        2 
   1   chr1_25542842     AKia    G    T      0.5      1        2 
   1   chr1_25542842     AOna    G    T        0      0        2 
   1   chr1_25542842     ASom    G    T        0      0        2 
   1   chr1_25542842     HCab    G    T        0      0        2 
   1   chr1_25542842     HPrz    G    T        0      0        2 
   1   chr1_25542842     ZBoe    G    T        0      0        2 
   1   chr1_25542842     ZGre    G    T        0      0        2 
   1   chr1_25542842     ZHar    G    T        0      0        2 
   1   chr1_25542842   Sample    G    T        0      0        2 
   1   chr1_25571645     AAsi    C    G      0.5      1        2 
   1   chr1_25571645     AKia    C    G        0      0        2 
   1   chr1_25571645     AOna    C    G        0      0        2 
   1   chr1_25571645     ASom    C    G        0      0        2 
   1   chr1_25571645     HCab    C    G        0      0        2 
   1   chr1_25571645     HPrz    C    G        0      0        2 
   1   chr1_25571645     ZBoe    C    G        0      0        2 
   1   chr1_25571645     ZGre    C    G        0      0        2 
   1   chr1_25571645     ZHar    C    G        0      0        2 
   1   chr1_25571645   Sample    C    G        0      0        2 
   1   chr1_25592582     AAsi    G    C        0      0        2 
   1   chr1_25592582     AKia    G    C        0      0        2 
   1   chr1_25592582     AOna    G    C        0      0        2 
   1   chr1_25592582     ASom    G    C        0      0        2 
   1   chr1_25592582     HCab    G    C        1      2        2 
   1   chr1_25592582     HPrz    G    C        1      2        2 
   1   chr1_25592582     ZBoe    G    C        0      0        2 
   1   chr1_25592582     ZGre    G    C        0      0        2 
   1   chr1_25592582     ZHar    G    C        0      0        2 
   1   chr1_25592582   Sample    G    C        1      2        2 
   1   chr1_25618446     AAsi    C    G        1      2        2 
   1   chr1_25618446     AKia    C    G        0      0        2 
   1   chr1_25618446     AOna    C    G        0      0        2 
   1   chr1_25618446     ASom    C    G        1      2        2 
   1   chr1_25618446     HCab    C    G        0      0        2 
   1   chr1_25618446     HPrz    C    G        0      0        2 
   1   chr1_25618446     ZBoe    C    G        0      0        2 
   1   chr1_25618446     ZGre    C    G        0      0        2 
   1   chr1_25618446     ZHar    C    G        0      0        2 
   1   chr1_25618446   Sample    C    G        0      0        2 
   1   chr1_25622595     AAsi    T    G        0      0        2 
   1   chr1_25622595     AKia    T    G        0      0        2 
   1   chr1_25622595     AOna    T    G        0      0        2 
   1   chr1_25622595     ASom    T    G        0      0        2 
   1   chr1_25622595     HCab    T    G        1      2        2 
   1   chr1_25622595     HPrz    T    G        1      2        2 
   1   chr1_25622595     ZBoe    T    G        0      0        2 
   1   chr1_25622595     ZGre    T    G        0      0        2 
   1   chr1_25622595     ZHar    T    G        1      2        2 
   1   chr1_25622595   Sample    T    G        1      2        2 
   1   chr1_25661202     AAsi    A    C        0      0        2 
   1   chr1_25661202     AKia    A    C        0      0        2 
   1   chr1_25661202     AOna    A    C        0      0        2 
   1   chr1_25661202     ASom    A    C        0      0        2 
   1   chr1_25661202     HCab    A    C        1      2        2 
   1   chr1_25661202     HPrz    A    C        1      2        2 
   1   chr1_25661202     ZBoe    A    C        0      0        2 
   1   chr1_25661202     ZGre    A    C        0      0        2 
   1   chr1_25661202     ZHar    A    C        0      0        2 
   1   chr1_25661202   Sample    A    C        1      2        2 
   1   chr1_25680130     AAsi    C    A        0      0        2 
   1   chr1_25680130     AKia    C    A        0      0        2 
   1   chr1_25680130     AOna    C    A        0      0        2 
   1   chr1_25680130     ASom    C    A        0      0        2 
   1   chr1_25680130     HCab    C    A        0      0        2 
   1   chr1_25680130     HPrz    C    A        0      0        2 
   1   chr1_25680130     ZBoe    C    A        0      0        2 
   1   chr1_25680130     ZGre    C    A        0      0        2 
   1   chr1_25680130     ZHar    C    A      0.5      1        2 
   1   chr1_25680130   Sample    C    A        0      0        2 
   1   chr1_25698574     AAsi    T    G        0      0        2 
   1   chr1_25698574     AKia    T    G        0      0        2 
   1   chr1_25698574     AOna    T    G        0      0        2 
   1   chr1_25698574     ASom    T    G        0      0        2 
   1   chr1_25698574     HCab    T    G        0      0        2 
   1   chr1_25698574     HPrz    T    G      0.5      1        2 
   1   chr1_25698574     ZBoe    T    G        0      0        2 
   1   chr1_25698574     ZGre    T    G        0      0        2 
   1   chr1_25698574     ZHar    T    G        0      0        2 
   1   chr1_25698574   Sample    T    G        0      0        2 
   1   chr1_25706273     AAsi    G    C        0      0        2 
   1   chr1_25706273     AKia    G    C        0      0        2 
   1   chr1_25706273     AOna    G    C        0      0        2 
   1   chr1_25706273     ASom    G    C        0      0        2 
   1   chr1_25706273     HCab    G    C        1      2        2 
   1   chr1_25706273     HPrz    G    C      0.5      1        2 
   1   chr1_25706273     ZBoe    G    C        0      0        2 
   1   chr1_25706273     ZGre    G    C        0      0        2 
   1   chr1_25706273     ZHar    G    C        0      0        2 
   1   chr1_25706273   Sample    G    C        1      2        2 
   1   chr1_25707069     AAsi    C    A        0      0        2 
   1   chr1_25707069     AKia    C    A        0      0        2 
   1   chr1_25707069     AOna    C    A        0      0        2 
   1   chr1_25707069     ASom    C    A        0      0        2 
   1   chr1_25707069     HCab    C    A        1      2        2 
   1   chr1_25707069     HPrz    C    A        1      2        2 
   1   chr1_25707069     ZBoe    C    A        0      0        2 
   1   chr1_25707069     ZGre    C    A        0      0        2 
   1   chr1_25707069     ZHar    C    A        0      0        2 
   1   chr1_25707069   Sample    C    A        1      2        2 
   1   chr1_25713629     AAsi    G    C        1      2        2 
   1   chr1_25713629     AKia    G    C        0      0        2 
   1   chr1_25713629     AOna    G    C        0      0        2 
   1   chr1_25713629     ASom    G    C        0      0        2 
   1   chr1_25713629     HCab    G    C        0      0        2 
   1   chr1_25713629     HPrz    G    C        0      0        2 
   1   chr1_25713629     ZBoe    G    C        0      0        2 
   1   chr1_25713629     ZGre    G    C        0      0        2 
   1   chr1_25713629     ZHar    G    C        0      0        2 
   1   chr1_25713629   Sample    G    C        0      0        2 
   1   chr1_25717341     AAsi    G    C        0      0        2 
   1   chr1_25717341     AKia    G    C        0      0        2 
   1   chr1_25717341     AOna    G    C        0      0        2 
   1   chr1_25717341     ASom    G    C        0      0        2 
   1   chr1_25717341     HCab    G    C        0      0        2 
   1   chr1_25717341     HPrz    G    C        0      0        2 
   1   chr1_25717341     ZBoe    G    C      0.5      1        2 
   1   chr1_25717341     ZGre    G    C        0      0        2 
   1   chr1_25717341     ZHar    G    C        0      0        2 
   1   chr1_25717341   Sample    G    C        0      0        2 
   1   chr1_25724265     AAsi    G    C        0      0        2 
   1   chr1_25724265     AKia    G    C        0      0        2 
   1   chr1_25724265     AOna    G    C        0      0        2 
   1   chr1_25724265     ASom    G    C        0      0        2 
   1   chr1_25724265     HCab    G    C      0.5      1        2 
   1   chr1_25724265     HPrz    G    C        0      0        2 
   1   chr1_25724265     ZBoe    G    C        0      0        2 
   1   chr1_25724265     ZGre    G    C        0      0        2 
   1   chr1_25724265     ZHar    G    C        0      0        2 
   1   chr1_25724265   Sample    G    C        0      0        2 
   1   chr1_25725630     AAsi    A    C        0      0        2 
   1   chr1_25725630     AKia    A    C      0.5      1        2 
   1   chr1_25725630     AOna    A    C        0      0        2 
   1   chr1_25725630     ASom    A    C        0      0        2 
   1   chr1_25725630     HCab    A    C        0      0        2 
   1   chr1_25725630     HPrz    A    C        0      0        2 
   1   chr1_25725630     ZBoe    A    C        0      0        2 
   1   chr1_25725630     ZGre    A    C        0      0        2 
   1   chr1_25725630     ZHar    A    C        0      0        2 
   1   chr1_25725630   Sample    A    C        0      0        2 
   1   chr1_25735147     AAsi    C    A        0      0        2 
   1   chr1_25735147     AKia    C    A        0      0        2 
   1   chr1_25735147     AOna    C    A        0      0        2 
   1   chr1_25735147     ASom    C    A        0      0        2 
   1   chr1_25735147     HCab    C    A        0      0        2 
   1   chr1_25735147     HPrz    C    A        0      0        2 
   1   chr1_25735147     ZBoe    C    A        0      0        2 
   1   chr1_25735147     ZGre    C    A        0      0        2 
   1   chr1_25735147     ZHar    C    A        1      2        2 
   1   chr1_25735147   Sample    C    A        0      0        2 
   1   chr1_25741626     AAsi    C    A        0      0        2 
   1   chr1_25741626     AKia    C    A      0.5      1        2 
   1   chr1_25741626     AOna    C    A        0      0        2 
   1   chr1_25741626     ASom    C    A        0      0        2 
   1   chr1_25741626     HCab    C    A        0      0        2 
   1   chr1_25741626     HPrz    C    A        0      0        2 
   1   chr1_25741626     ZBoe    C    A        0      0        2 
   1   chr1_25741626     ZGre    C    A        0      0        2 
   1   chr1_25741626     ZHar    C    A        0      0        2 
   1   chr1_25741626   Sample    C    A        0      0        2 
   1   chr1_25757679     AAsi    A    C        0      0        2 
   1   chr1_25757679     AKia    A    C        0      0        2 
   1   chr1_25757679     AOna    A    C        1      2        2 
   1   chr1_25757679     ASom    A    C        0      0        2 
   1   chr1_25757679     HCab    A    C        0      0        2 
   1   chr1_25757679     HPrz    A    C        0      0        2 
   1   chr1_25757679     ZBoe    A    C        0      0        2 
   1   chr1_25757679     ZGre    A    C        0      0        2 
   1   chr1_25757679     ZHar    A    C        0      0        2 
   1   chr1_25757679   Sample    A    C        0      0        2 
   1   chr1_25762611     AAsi    T    G        0      0        2 
   1   chr1_25762611     AKia    T    G      0.5      1        2 
   1   chr1_25762611     AOna    T    G        0      0        2 
   1   chr1_25762611     ASom    T    G        0      0        2 
   1   chr1_25762611     HCab    T    G        0      0        2 
   1   chr1_25762611     HPrz    T    G        0      0        2 
   1   chr1_25762611     ZBoe    T    G        0      0        2 
   1   chr1_25762611     ZGre    T    G        0      0        2 
   1   chr1_25762611     ZHar    T    G        0      0        2 
   1   chr1_25762611   Sample    T    G        0      0        2 
   1   chr1_25765523     AAsi    A    T        0      0        2 
   1   chr1_25765523     AKia    A    T        0      0        2 
   1   chr1_25765523     AOna    A    T        0      0        2 
   1   chr1_25765523     ASom    A    T        0      0        2 
   1   chr1_25765523     HCab    A    T        1      2        2 
   1   chr1_25765523     HPrz    A    T        1      2        2 
   1   chr1_25765523     ZBoe    A    T        0      0        2 
   1   chr1_25765523     ZGre    A    T        0      0        2 
   1   chr1_25765523     ZHar    A    T        0      0        2 
   1   chr1_25765523   Sample    A    T        1      2        2 
   1   chr1_25808348     AAsi    T    G        0      0        2 
   1   chr1_25808348     AKia    T    G        0      0        2 
   1   chr1_25808348     AOna    T    G        0      0        2 
   1   chr1_25808348     ASom    T    G        0      0        2 
   1   chr1_25808348     HCab    T    G      0.5      1        2 
   1   chr1_25808348     HPrz    T    G        0      0        2 
   1   chr1_25808348     ZBoe    T    G        0      0        2 
   1   chr1_25808348     ZGre    T    G        0      0        2 
   1   chr1_25808348     ZHar    T    G        0      0        2 
   1   chr1_25808348   Sample    T    G        0      0        2 
   1   chr1_25810110     AAsi    C    G        0      0        2 
   1   chr1_25810110     AKia    C    G        0      0        2 
   1   chr1_25810110     AOna    C    G        0      0        2 
   1   chr1_25810110     ASom    C    G        0      0        2 
   1   chr1_25810110     HCab    C    G        0      0        2 
   1   chr1_25810110     HPrz    C    G        0      0        2 
   1   chr1_25810110     ZBoe    C    G        1      2        2 
   1   chr1_25810110     ZGre    C    G        0      0        2 
   1   chr1_25810110     ZHar    C    G        0      0        2 
   1   chr1_25810110   Sample    C    G        0      0        2 
   1   chr1_25818784     AAsi    T    G        1      2        2 
   1   chr1_25818784     AKia    T    G        0      0        2 
   1   chr1_25818784     AOna    T    G        0      0        2 
   1   chr1_25818784     ASom    T    G        0      0        2 
   1   chr1_25818784     HCab    T    G        0      0        2 
   1   chr1_25818784     HPrz    T    G        0      0        2 
   1   chr1_25818784     ZBoe    T    G        0      0        2 
   1   chr1_25818784     ZGre    T    G        0      0        2 
   1   chr1_25818784     ZHar    T    G        0      0        2 
   1   chr1_25818784   Sample    T    G        0      0        2 
   1   chr1_25825951     AAsi    A    T        0      0        2 
   1   chr1_25825951     AKia    A    T      0.5      1        2 
   1   chr1_25825951     AOna    A    T        0      0        2 
   1   chr1_25825951     ASom    A    T        0      0        2 
   1   chr1_25825951     HCab    A    T        0      0        2 
   1   chr1_25825951     HPrz    A    T        0      0        2 
   1   chr1_25825951     ZBoe    A    T        0      0        2 
   1   chr1_25825951     ZGre    A    T        0      0        2 
   1   chr1_25825951     ZHar    A    T        0      0        2 
   1   chr1_25825951   Sample    A    T        0      0        2 
   1   chr1_25845634     AAsi    T    G        0      0        2 
   1   chr1_25845634     AKia    T    G        0      0        2 
   1   chr1_25845634     AOna    T    G        0      0        2 
   1   chr1_25845634     ASom    T    G        0      0        2 
   1   chr1_25845634     HCab    T    G        0      0        2 
   1   chr1_25845634     HPrz    T    G        0      0        2 
   1   chr1_25845634     ZBoe    T    G        1      2        2 
   1   chr1_25845634     ZGre    T    G        0      0        2 
   1   chr1_25845634     ZHar    T    G        0      0        2 
   1   chr1_25845634   Sample    T    G        0      0        2 
   1   chr1_25847649     AAsi    G    T        0      0        2 
   1   chr1_25847649     AKia    G    T        0      0        2 
   1   chr1_25847649     AOna    G    T        0      0        2 
   1   chr1_25847649     ASom    G    T        0      0        2 
   1   chr1_25847649     HCab    G    T      0.5      1        2 
   1   chr1_25847649     HPrz    G    T        0      0        2 
   1   chr1_25847649     ZBoe    G    T        0      0        2 
   1   chr1_25847649     ZGre    G    T        0      0        2 
   1   chr1_25847649     ZHar    G    T        0      0        2 
   1   chr1_25847649   Sample    G    T        0      0        2 
   1   chr1_25856199     AAsi    C    G        0      0        2 
   1   chr1_25856199     AKia    C    G        0      0        2 
   1   chr1_25856199     AOna    C    G        0      0        2 
   1   chr1_25856199     ASom    C    G        0      0        2 
   1   chr1_25856199     HCab    C    G        1      2        2 
   1   chr1_25856199     HPrz    C    G        1      2        2 
   1   chr1_25856199     ZBoe    C    G        0      0        2 
   1   chr1_25856199     ZGre    C    G        0      0        2 
   1   chr1_25856199     ZHar    C    G        0      0        2 
   1   chr1_25856199   Sample    C    G        1      2        2 
   1   chr1_25863419     AAsi    G    C        0      0        2 
   1   chr1_25863419     AKia    G    C        0      0        2 
   1   chr1_25863419     AOna    G    C        0      0        2 
   1   chr1_25863419     ASom    G    C        0      0        2 
   1   chr1_25863419     HCab    G    C        1      2        2 
   1   chr1_25863419     HPrz    G    C        1      2        2 
   1   chr1_25863419     ZBoe    G    C        0      0        2 
   1   chr1_25863419     ZGre    G    C        0      0        2 
   1   chr1_25863419     ZHar    G    C        0      0        2 
   1   chr1_25863419   Sample    G    C        1      2        2 
   1   chr1_25870431     AAsi    C    G        0      0        2 
   1   chr1_25870431     AKia    C    G        0      0        2 
   1   chr1_25870431     AOna    C    G        0      0        2 
   1   chr1_25870431     ASom    C    G        0      0        2 
   1   chr1_25870431     HCab    C    G        0      0        2 
   1   chr1_25870431     HPrz    C    G        0      0        2 
   1   chr1_25870431     ZBoe    C    G      0.5      1        2 
   1   chr1_25870431     ZGre    C    G        0      0        2 
   1   chr1_25870431     ZHar    C    G        0      0        2 
   1   chr1_25870431   Sample    C    G        0      0        2 
   1   chr1_25886651     AAsi    G    C        0      0        2 
   1   chr1_25886651     AKia    G    C        0      0        2 
   1   chr1_25886651     AOna    G    C        0      0        2 
   1   chr1_25886651     ASom    G    C        0      0        2 
   1   chr1_25886651     HCab    G    C        0      0        2 
   1   chr1_25886651     HPrz    G    C      0.5      1        2 
   1   chr1_25886651     ZBoe    G    C        0      0        2 
   1   chr1_25886651     ZGre    G    C        0      0        2 
   1   chr1_25886651     ZHar    G    C        0      0        2 
   1   chr1_25886651   Sample    G    C        0      0        2 
   1   chr1_25894134     AAsi    G    C        0      0        2 
   1   chr1_25894134     AKia    G    C        0      0        2 
   1   chr1_25894134     AOna    G    C        0      0        2 
   1   chr1_25894134     ASom    G    C      0.5      1        2 
   1   chr1_25894134     HCab    G    C        0      0        2 
   1   chr1_25894134     HPrz    G    C        0      0        2 
   1   chr1_25894134     ZBoe    G    C        0      0        2 
   1   chr1_25894134     ZGre    G    C        0      0        2 
   1   chr1_25894134     ZHar    G    C        0      0        2 
   1   chr1_25894134   Sample    G    C        0      0        2 
   1   chr1_25895277     AAsi    T    G        0      0        2 
   1   chr1_25895277     AKia    T    G        0      0        2 
   1   chr1_25895277     AOna    T    G        0      0        2 
   1   chr1_25895277     ASom    T    G        0      0        2 
   1   chr1_25895277     HCab    T    G        0      0        2 
   1   chr1_25895277     HPrz    T    G      0.5      1        2 
   1   chr1_25895277     ZBoe    T    G        0      0        2 
   1   chr1_25895277     ZGre    T    G        0      0        2 
   1   chr1_25895277     ZHar    T    G        0      0        2 
   1   chr1_25895277   Sample    T    G        0      0        2 
   1   chr1_25895518     AAsi    G    C        0      0        2 
   1   chr1_25895518     AKia    G    C      0.5      1        2 
   1   chr1_25895518     AOna    G    C      0.5      1        2 
   1   chr1_25895518     ASom    G    C        0      0        2 
   1   chr1_25895518     HCab    G    C        0      0        2 
   1   chr1_25895518     HPrz    G    C        0      0        2 
   1   chr1_25895518     ZBoe    G    C        0      0        2 
   1   chr1_25895518     ZGre    G    C        0      0        2 
   1   chr1_25895518     ZHar    G    C        0      0        2 
   1   chr1_25895518   Sample    G    C        0      0        2 
   1   chr1_25895910     AAsi    G    C        0      0        2 
   1   chr1_25895910     AKia    G    C        0      0        2 
   1   chr1_25895910     AOna    G    C        0      0        2 
   1   chr1_25895910     ASom    G    C        0      0        2 
   1   chr1_25895910     HCab    G    C        1      2        2 
   1   chr1_25895910     HPrz    G    C        1      2        2 
   1   chr1_25895910     ZBoe    G    C        0      0        2 
   1   chr1_25895910     ZGre    G    C        0      0        2 
   1   chr1_25895910     ZHar    G    C        0      0        2 
   1   chr1_25895910   Sample    G    C        1      2        2 
   1   chr1_25899604     AAsi    C    G        0      0        2 
   1   chr1_25899604     AKia    C    G        0      0        2 
   1   chr1_25899604     AOna    C    G        0      0        2 
   1   chr1_25899604     ASom    C    G        0      0        2 
   1   chr1_25899604     HCab    C    G        0      0        2 
   1   chr1_25899604     HPrz    C    G        0      0        2 
   1   chr1_25899604     ZBoe    C    G        0      0        2 
   1   chr1_25899604     ZGre    C    G        0      0        2 
   1   chr1_25899604     ZHar    C    G        1      2        2 
   1   chr1_25899604   Sample    C    G        0      0        2 
   1   chr1_25915773     AAsi    T    G        0      0        2 
   1   chr1_25915773     AKia    T    G        0      0        2 
   1   chr1_25915773     AOna    T    G        0      0        2 
   1   chr1_25915773     ASom    T    G        0      0        2 
   1   chr1_25915773     HCab    T    G        0      0        2 
   1   chr1_25915773     HPrz    T    G        0      0        2 
   1   chr1_25915773     ZBoe    T    G      0.5      1        2 
   1   chr1_25915773     ZGre    T    G        0      0        2 
   1   chr1_25915773     ZHar    T    G        0      0        2 
   1   chr1_25915773   Sample    T    G        0      0        2 
   1   chr1_25923993     AAsi    A    C        0      0        2 
   1   chr1_25923993     AKia    A    C        0      0        2 
   1   chr1_25923993     AOna    A    C        0      0        2 
   1   chr1_25923993     ASom    A    C        0      0        2 
   1   chr1_25923993     HCab    A    C        0      0        2 
   1   chr1_25923993     HPrz    A    C        0      0        2 
   1   chr1_25923993     ZBoe    A    C        1      2        2 
   1   chr1_25923993     ZGre    A    C        0      0        2 
   1   chr1_25923993     ZHar    A    C        0      0        2 
   1   chr1_25923993   Sample    A    C        0      0        2 
   1   chr1_25934983     AAsi    A    T        0      0        2 
   1   chr1_25934983     AKia    A    T        1      2        2 
   1   chr1_25934983     AOna    A    T        1      2        2 
   1   chr1_25934983     ASom    A    T        0      0        2 
   1   chr1_25934983     HCab    A    T        0      0        2 
   1   chr1_25934983     HPrz    A    T        0      0        2 
   1   chr1_25934983     ZBoe    A    T        0      0        2 
   1   chr1_25934983     ZGre    A    T        0      0        2 
   1   chr1_25934983     ZHar    A    T        0      0        2 
   1   chr1_25934983   Sample    A    T        0      0        2 
   1   chr1_25944633     AAsi    A    T        0      0        2 
   1   chr1_25944633     AKia    A    T        0      0        2 
   1   chr1_25944633     AOna    A    T        0      0        2 
   1   chr1_25944633     ASom    A    T        0      0        2 
   1   chr1_25944633     HCab    A    T        0      0        2 
   1   chr1_25944633     HPrz    A    T      0.5      1        2 
   1   chr1_25944633     ZBoe    A    T        0      0        2 
   1   chr1_25944633     ZGre    A    T        0      0        2 
   1   chr1_25944633     ZHar    A    T        0      0        2 
   1   chr1_25944633   Sample    A    T        0      0        2 
   1   chr1_25951805     AAsi    T    G        0      0        2 
   1   chr1_25951805     AKia    T    G        0      0        2 
   1   chr1_25951805     AOna    T    G        0      0        2 
   1   chr1_25951805     ASom    T    G        0      0        2 
   1   chr1_25951805     HCab    T    G        0      0        2 
   1   chr1_25951805     HPrz    T    G        0      0        2 
   1   chr1_25951805     ZBoe    T    G      0.5      1        2 
   1   chr1_25951805     ZGre    T    G        0      0        2 
   1   chr1_25951805     ZHar    T    G        0      0        2 
   1   chr1_25951805   Sample    T    G        0      0        2 
   1   chr1_25952923     AAsi    G    T        0      0        2 
   1   chr1_25952923     AKia    G    T        0      0        2 
   1   chr1_25952923     AOna    G    T        0      0        2 
   1   chr1_25952923     ASom    G    T        0      0        2 
   1   chr1_25952923     HCab    G    T        1      2        2 
   1   chr1_25952923     HPrz    G    T        1      2        2 
   1   chr1_25952923     ZBoe    G    T        0      0        2 
   1   chr1_25952923     ZGre    G    T        0      0        2 
   1   chr1_25952923     ZHar    G    T        0      0        2 
   1   chr1_25952923   Sample    G    T        1      2        2 
   1   chr1_25959918     AAsi    T    A        0      0        2 
   1   chr1_25959918     AKia    T    A        0      0        2 
   1   chr1_25959918     AOna    T    A        0      0        2 
   1   chr1_25959918     ASom    T    A        0      0        2 
   1   chr1_25959918     HCab    T    A        0      0        2 
   1   chr1_25959918     HPrz    T    A        0      0        2 
   1   chr1_25959918     ZBoe    T    A      0.5      1        2 
   1   chr1_25959918     ZGre    T    A        0      0        2 
   1   chr1_25959918     ZHar    T    A        0      0        2 
   1   chr1_25959918   Sample    T    A        0      0        2 
   1   chr1_25965449     AAsi    A    C        0      0        2 
   1   chr1_25965449     AKia    A    C        1      2        2 
   1   chr1_25965449     AOna    A    C        0      0        2 
   1   chr1_25965449     ASom    A    C        0      0        2 
   1   chr1_25965449     HCab    A    C        0      0        2 
   1   chr1_25965449     HPrz    A    C        0      0        2 
   1   chr1_25965449     ZBoe    A    C        0      0        2 
   1   chr1_25965449     ZGre    A    C        0      0        2 
   1   chr1_25965449     ZHar    A    C        0      0        2 
   1   chr1_25965449   Sample    A    C        0      0        2 
   1   chr1_25976577     AAsi    A    C        0      0        2 
   1   chr1_25976577     AKia    A    C        0      0        2 
   1   chr1_25976577     AOna    A    C      0.5      1        2 
   1   chr1_25976577     ASom    A    C        0      0        2 
   1   chr1_25976577     HCab    A    C        0      0        2 
   1   chr1_25976577     HPrz    A    C        0      0        2 
   1   chr1_25976577     ZBoe    A    C        0      0        2 
   1   chr1_25976577     ZGre    A    C        0      0        2 
   1   chr1_25976577     ZHar    A    C        0      0        2 
   1   chr1_25976577   Sample    A    C        0      0        2 
   1   chr1_26019096     AAsi    G    T        0      0        2 
   1   chr1_26019096     AKia    G    T        0      0        2 
   1   chr1_26019096     AOna    G    T        0      0        2 
   1   chr1_26019096     ASom    G    T        0      0        2 
   1   chr1_26019096     HCab    G    T      0.5      1        2 
   1   chr1_26019096     HPrz    G    T        0      0        2 
   1   chr1_26019096     ZBoe    G    T        0      0        2 
   1   chr1_26019096     ZGre    G    T        0      0        2 
   1   chr1_26019096     ZHar    G    T        0      0        2 
   1   chr1_26019096   Sample    G    T        0      0        2 
   1   chr1_26056439     AAsi    T    G        0      0        2 
   1   chr1_26056439     AKia    T    G        0      0        2 
   1   chr1_26056439     AOna    T    G        0      0        2 
   1   chr1_26056439     ASom    T    G        0      0        2 
   1   chr1_26056439     HCab    T    G        0      0        2 
   1   chr1_26056439     HPrz    T    G        0      0        2 
   1   chr1_26056439     ZBoe    T    G        0      0        2 
   1   chr1_26056439     ZGre    T    G        1      2        2 
   1   chr1_26056439     ZHar    T    G        0      0        2 
   1   chr1_26056439   Sample    T    G        0      0        2 
   1   chr1_26059794     AAsi    A    T      0.5      1        2 
   1   chr1_26059794     AKia    A    T        0      0        2 
   1   chr1_26059794     AOna    A    T        0      0        2 
   1   chr1_26059794     ASom    A    T        0      0        2 
   1   chr1_26059794     HCab    A    T        0      0        2 
   1   chr1_26059794     HPrz    A    T        0      0        2 
   1   chr1_26059794     ZBoe    A    T        0      0        2 
   1   chr1_26059794     ZGre    A    T        0      0        2 
   1   chr1_26059794     ZHar    A    T        0      0        2 
   1   chr1_26059794   Sample    A    T        0      0        2 
   1   chr1_26062275     AAsi    G    C        0      0        2 
   1   chr1_26062275     AKia    G    C        0      0        2 
   1   chr1_26062275     AOna    G    C        0      0        2 
   1   chr1_26062275     ASom    G    C        0      0        2 
   1   chr1_26062275     HCab    G    C        1      2        2 
   1   chr1_26062275     HPrz    G    C      0.5      1        2 
   1   chr1_26062275     ZBoe    G    C        0      0        2 
   1   chr1_26062275     ZGre    G    C        0      0        2 
   1   chr1_26062275     ZHar    G    C        0      0        2 
   1   chr1_26062275   Sample    G    C        1      2        2 
   1   chr1_26065387     AAsi    A    C        0      0        2 
   1   chr1_26065387     AKia    A    C        0      0        2 
   1   chr1_26065387     AOna    A    C        0      0        2 
   1   chr1_26065387     ASom    A    C        0      0        2 
   1   chr1_26065387     HCab    A    C        1      2        2 
   1   chr1_26065387     HPrz    A    C        1      2        2 
   1   chr1_26065387     ZBoe    A    C        0      0        2 
   1   chr1_26065387     ZGre    A    C        0      0        2 
   1   chr1_26065387     ZHar    A    C        0      0        2 
   1   chr1_26065387   Sample    A    C        1      2        2 
   1   chr1_26080679     AAsi    G    C        0      0        2 
   1   chr1_26080679     AKia    G    C        0      0        2 
   1   chr1_26080679     AOna    G    C        0      0        2 
   1   chr1_26080679     ASom    G    C        0      0        2 
   1   chr1_26080679     HCab    G    C        0      0        2 
   1   chr1_26080679     HPrz    G    C        0      0        2 
   1   chr1_26080679     ZBoe    G    C        0      0        2 
   1   chr1_26080679     ZGre    G    C        0      0        2 
   1   chr1_26080679     ZHar    G    C        1      2        2 
   1   chr1_26080679   Sample    G    C        0      0        2 
   1   chr1_26083446     AAsi    C    A        0      0        2 
   1   chr1_26083446     AKia    C    A        0      0        2 
   1   chr1_26083446     AOna    C    A        0      0        2 
   1   chr1_26083446     ASom    C    A        0      0        2 
   1   chr1_26083446     HCab    C    A        1      2        2 
   1   chr1_26083446     HPrz    C    A        1      2        2 
   1   chr1_26083446     ZBoe    C    A        0      0        2 
   1   chr1_26083446     ZGre    C    A        0      0        2 
   1   chr1_26083446     ZHar    C    A        0      0        2 
   1   chr1_26083446   Sample    C    A        1      2        2 
   1   chr1_26100918     AAsi    G    C        1      2        2 
   1   chr1_26100918     AKia    G    C        0      0        2 
   1   chr1_26100918     AOna    G    C        0      0        2 
   1   chr1_26100918     ASom    G    C      0.5      1        2 
   1   chr1_26100918     HCab    G    C        0      0        2 
   1   chr1_26100918     HPrz    G    C        0      0        2 
   1   chr1_26100918     ZBoe    G    C        0      0        2 
   1   chr1_26100918     ZGre    G    C        0      0        2 
   1   chr1_26100918     ZHar    G    C        0      0        2 
   1   chr1_26100918   Sample    G    C        0      0        2 
   1   chr1_26134124     AAsi    C    G        0      0        2 
   1   chr1_26134124     AKia    C    G        0      0        2 
   1   chr1_26134124     AOna    C    G        0      0        2 
   1   chr1_26134124     ASom    C    G        0      0        2 
   1   chr1_26134124     HCab    C    G        1      2        2 
   1   chr1_26134124     HPrz    C    G        0      0        2 
   1   chr1_26134124     ZBoe    C    G        0      0        2 
   1   chr1_26134124     ZGre    C    G        0      0        2 
   1   chr1_26134124     ZHar    C    G        0      0        2 
   1   chr1_26134124   Sample    C    G        0      0        2 
   1   chr1_26136908     AAsi    A    C        0      0        2 
   1   chr1_26136908     AKia    A    C        0      0        2 
   1   chr1_26136908     AOna    A    C      0.5      1        2 
   1   chr1_26136908     ASom    A    C        0      0        2 
   1   chr1_26136908     HCab    A    C        0      0        2 
   1   chr1_26136908     HPrz    A    C        0      0        2 
   1   chr1_26136908     ZBoe    A    C        0      0        2 
   1   chr1_26136908     ZGre    A    C        0      0        2 
   1   chr1_26136908     ZHar    A    C        0      0        2 
   1   chr1_26136908   Sample    A    C        0      0        2 
   1   chr1_26137701     AAsi    C    G        0      0        2 
   1   chr1_26137701     AKia    C    G        0      0        2 
   1   chr1_26137701     AOna    C    G        0      0        2 
   1   chr1_26137701     ASom    C    G        0      0        2 
   1   chr1_26137701     HCab    C    G      0.5      1        2 
   1   chr1_26137701     HPrz    C    G        0      0        2 
   1   chr1_26137701     ZBoe    C    G        0      0        2 
   1   chr1_26137701     ZGre    C    G        0      0        2 
   1   chr1_26137701     ZHar    C    G        0      0        2 
   1   chr1_26137701   Sample    C    G        0      0        2 
   1   chr1_26146360     AAsi    C    G        0      0        2 
   1   chr1_26146360     AKia    C    G        0      0        2 
   1   chr1_26146360     AOna    C    G        0      0        2 
   1   chr1_26146360     ASom    C    G        0      0        2 
   1   chr1_26146360     HCab    C    G        0      0        2 
   1   chr1_26146360     HPrz    C    G        0      0        2 
   1   chr1_26146360     ZBoe    C    G      0.5      1        2 
   1   chr1_26146360     ZGre    C    G        0      0        2 
   1   chr1_26146360     ZHar    C    G        0      0        2 
   1   chr1_26146360   Sample    C    G        0      0        2 
   1   chr1_26161519     AAsi    T    A        0      0        2 
   1   chr1_26161519     AKia    T    A        1      2        2 
   1   chr1_26161519     AOna    T    A        0      0        2 
   1   chr1_26161519     ASom    T    A        0      0        2 
   1   chr1_26161519     HCab    T    A        0      0        2 
   1   chr1_26161519     HPrz    T    A        0      0        2 
   1   chr1_26161519     ZBoe    T    A        0      0        2 
   1   chr1_26161519     ZGre    T    A        0      0        2 
   1   chr1_26161519     ZHar    T    A        0      0        2 
   1   chr1_26161519   Sample    T    A        0      0        2 
   1   chr1_26200715     AAsi    G    T        0      0        2 
   1   chr1_26200715     AKia    G    T        0      0        2 
   1   chr1_26200715     AOna    G    T        1      2        2 
   1   chr1_26200715     ASom    G    T        0      0        2 
   1   chr1_26200715     HCab    G    T        0      0        2 
   1   chr1_26200715     HPrz    G    T        0      0        2 
   1   chr1_26200715     ZBoe    G    T        0      0        2 
   1   chr1_26200715     ZGre    G    T        0      0        2 
   1   chr1_26200715     ZHar    G    T        0      0        2 
   1   chr1_26200715   Sample    G    T        0      0        2 
   1   chr1_26211692     AAsi    A    T        0      0        2 
   1   chr1_26211692     AKia    A    T        0      0        2 
   1   chr1_26211692     AOna    A    T        0      0        2 
   1   chr1_26211692     ASom    A    T        0      0        2 
   1   chr1_26211692     HCab    A    T        1      2        2 
   1   chr1_26211692     HPrz    A    T        1      2        2 
   1   chr1_26211692     ZBoe    A    T        0      0        2 
   1   chr1_26211692     ZGre    A    T        0      0        2 
   1   chr1_26211692     ZHar    A    T        0      0        2 
   1   chr1_26211692   Sample    A    T        1      2        2 
   1   chr1_26213689     AAsi    T    A      0.5      1        2 
   1   chr1_26213689     AKia    T    A        0      0        2 
   1   chr1_26213689     AOna    T    A        0      0        2 
   1   chr1_26213689     ASom    T    A        1      2        2 
   1   chr1_26213689     HCab    T    A        0      0        2 
   1   chr1_26213689     HPrz    T    A        0      0        2 
   1   chr1_26213689     ZBoe    T    A        0      0        2 
   1   chr1_26213689     ZGre    T    A        0      0        2 
   1   chr1_26213689     ZHar    T    A        0      0        2 
   1   chr1_26213689   Sample    T    A        0      0        2 
   1   chr1_26224011     AAsi    G    T        0      0        2 
   1   chr1_26224011     AKia    G    T        0      0        2 
   1   chr1_26224011     AOna    G    T        0      0        2 
   1   chr1_26224011     ASom    G    T        0      0        2 
   1   chr1_26224011     HCab    G    T      0.5      1        2 
   1   chr1_26224011     HPrz    G    T        0      0        2 
   1   chr1_26224011     ZBoe    G    T        0      0        2 
   1   chr1_26224011     ZGre    G    T        0      0        2 
   1   chr1_26224011     ZHar    G    T        0      0        2 
   1   chr1_26224011   Sample    G    T        0      0        2 
   1   chr1_26229636     AAsi    A    C        1      2        2 
   1   chr1_26229636     AKia    A    C        0      0        2 
   1   chr1_26229636     AOna    A    C        0      0        2 
   1   chr1_26229636     ASom    A    C        1      2        2 
   1   chr1_26229636     HCab    A    C        1      2        2 
   1   chr1_26229636     HPrz    A    C        1      2        2 
   1   chr1_26229636     ZBoe    A    C        0      0        2 
   1   chr1_26229636     ZGre    A    C        0      0        2 
   1   chr1_26229636     ZHar    A    C        0      0        2 
   1   chr1_26229636   Sample    A    C        1      2        2 
   1   chr1_26250342     AAsi    C    A        0      0        2 
   1   chr1_26250342     AKia    C    A        0      0        2 
   1   chr1_26250342     AOna    C    A        0      0        2 
   1   chr1_26250342     ASom    C    A        1      2        2 
   1   chr1_26250342     HCab    C    A        0      0        2 
   1   chr1_26250342     HPrz    C    A        0      0        2 
   1   chr1_26250342     ZBoe    C    A        0      0        2 
   1   chr1_26250342     ZGre    C    A        0      0        2 
   1   chr1_26250342     ZHar    C    A        0      0        2 
   1   chr1_26250342   Sample    C    A        0      0        2 
   1   chr1_26258843     AAsi    C    A        0      0        2 
   1   chr1_26258843     AKia    C    A      0.5      1        2 
   1   chr1_26258843     AOna    C    A        0      0        2 
   1   chr1_26258843     ASom    C    A        0      0        2 
   1   chr1_26258843     HCab    C    A        0      0        2 
   1   chr1_26258843     HPrz    C    A        0      0        2 
   1   chr1_26258843     ZBoe    C    A        0      0        2 
   1   chr1_26258843     ZGre    C    A        0      0        2 
   1   chr1_26258843     ZHar    C    A        0      0        2 
   1   chr1_26258843   Sample    C    A        0      0        2 
   1   chr1_26283944     AAsi    C    G        0      0        2 
   1   chr1_26283944     AKia    C    G        0      0        2 
   1   chr1_26283944     AOna    C    G        0      0        2 
   1   chr1_26283944     ASom    C    G        0      0        2 
   1   chr1_26283944     HCab    C    G        1      2        2 
   1   chr1_26283944     HPrz    C    G        1      2        2 
   1   chr1_26283944     ZBoe    C    G        0      0        2 
   1   chr1_26283944     ZGre    C    G        0      0        2 
   1   chr1_26283944     ZHar    C    G        0      0        2 
   1   chr1_26283944   Sample    C    G        1      2        2 
   1   chr1_26286538     AAsi    G    C      0.5      1        2 
   1   chr1_26286538     AKia    G    C        0      0        2 
   1   chr1_26286538     AOna    G    C        0      0        2 
   1   chr1_26286538     ASom    G    C      0.5      1        2 
   1   chr1_26286538     HCab    G    C        0      0        2 
   1   chr1_26286538     HPrz    G    C        0      0        2 
   1   chr1_26286538     ZBoe    G    C        0      0        2 
   1   chr1_26286538     ZGre    G    C        0      0        2 
   1   chr1_26286538     ZHar    G    C        0      0        2 
   1   chr1_26286538   Sample    G    C        0      0        2 
   1   chr1_26309005     AAsi    A    C        1      2        2 
   1   chr1_26309005     AKia    A    C        0      0        2 
   1   chr1_26309005     AOna    A    C        0      0        2 
   1   chr1_26309005     ASom    A    C        1      2        2 
   1   chr1_26309005     HCab    A    C        0      0        2 
   1   chr1_26309005     HPrz    A    C        0      0        2 
   1   chr1_26309005     ZBoe    A    C        0      0        2 
   1   chr1_26309005     ZGre    A    C        0      0        2 
   1   chr1_26309005     ZHar    A    C        0      0        2 
   1   chr1_26309005   Sample    A    C        0      0        2 
   1   chr1_26333340     AAsi    G    C        0      0        2 
   1   chr1_26333340     AKia    G    C        0      0        2 
   1   chr1_26333340     AOna    G    C        0      0        2 
   1   chr1_26333340     ASom    G    C        0      0        2 
   1   chr1_26333340     HCab    G    C      0.5      1        2 
   1   chr1_26333340     HPrz    G    C        0      0        2 
   1   chr1_26333340     ZBoe    G    C        0      0        2 
   1   chr1_26333340     ZGre    G    C        0      0        2 
   1   chr1_26333340     ZHar    G    C        0      0        2 
   1   chr1_26333340   Sample    G    C        0      0        2 
   1   chr1_26343579     AAsi    C    A        0      0        2 
   1   chr1_26343579     AKia    C    A        0      0        2 
   1   chr1_26343579     AOna    C    A        0      0        2 
   1   chr1_26343579     ASom    C    A        0      0        2 
   1   chr1_26343579     HCab    C    A        1      2        2 
   1   chr1_26343579     HPrz    C    A        1      2        2 
   1   chr1_26343579     ZBoe    C    A        0      0        2 
   1   chr1_26343579     ZGre    C    A        0      0        2 
   1   chr1_26343579     ZHar    C    A        0      0        2 
   1   chr1_26343579   Sample    C    A        1      2        2 
   1   chr1_26361298     AAsi    G    C        0      0        2 
   1   chr1_26361298     AKia    G    C        1      2        2 
   1   chr1_26361298     AOna    G    C      0.5      1        2 
   1   chr1_26361298     ASom    G    C        0      0        2 
   1   chr1_26361298     HCab    G    C        0      0        2 
   1   chr1_26361298     HPrz    G    C        0      0        2 
   1   chr1_26361298     ZBoe    G    C        0      0        2 
   1   chr1_26361298     ZGre    G    C        0      0        2 
   1   chr1_26361298     ZHar    G    C        0      0        2 
   1   chr1_26361298   Sample    G    C        0      0        2 
   1   chr1_26375892     AAsi    C    G        0      0        2 
   1   chr1_26375892     AKia    C    G        0      0        2 
   1   chr1_26375892     AOna    C    G        0      0        2 
   1   chr1_26375892     ASom    C    G        0      0        2 
   1   chr1_26375892     HCab    C    G        1      2        2 
   1   chr1_26375892     HPrz    C    G        1      2        2 
   1   chr1_26375892     ZBoe    C    G        0      0        2 
   1   chr1_26375892     ZGre    C    G        0      0        2 
   1   chr1_26375892     ZHar    C    G        0      0        2 
   1   chr1_26375892   Sample    C    G        1      2        2 
   1   chr1_26404954     AAsi    A    T        0      0        2 
   1   chr1_26404954     AKia    A    T        0      0        2 
   1   chr1_26404954     AOna    A    T        0      0        2 
   1   chr1_26404954     ASom    A    T        0      0        2 
   1   chr1_26404954     HCab    A    T        1      2        2 
   1   chr1_26404954     HPrz    A    T        1      2        2 
   1   chr1_26404954     ZBoe    A    T        0      0        2 
   1   chr1_26404954     ZGre    A    T        0      0        2 
   1   chr1_26404954     ZHar    A    T        0      0        2 
   1   chr1_26404954   Sample    A    T        1      2        2 
   1   chr1_26431179     AAsi    G    T        0      0        2 
   1   chr1_26431179     AKia    G    T        1      2        2 
   1   chr1_26431179     AOna    G    T        1      2        2 
   1   chr1_26431179     ASom    G    T        0      0        2 
   1   chr1_26431179     HCab    G    T        0      0        2 
   1   chr1_26431179     HPrz    G    T        0      0        2 
   1   chr1_26431179     ZBoe    G    T        0      0        2 
   1   chr1_26431179     ZGre    G    T        0      0        2 
   1   chr1_26431179     ZHar    G    T        0      0        2 
   1   chr1_26431179   Sample    G    T        0      0        2 
   1   chr1_26447479     AAsi    T    G      0.5      1        2 
   1   chr1_26447479     AKia    T    G        0      0        2 
   1   chr1_26447479     AOna    T    G        0      0        2 
   1   chr1_26447479     ASom    T    G        0      0        2 
   1   chr1_26447479     HCab    T    G        0      0        2 
   1   chr1_26447479     HPrz    T    G        0      0        2 
   1   chr1_26447479     ZBoe    T    G        0      0        2 
   1   chr1_26447479     ZGre    T    G        0      0        2 
   1   chr1_26447479     ZHar    T    G        0      0        2 
   1   chr1_26447479   Sample    T    G        0      0        2 
   1   chr1_26454071     AAsi    G    C        0      0        2 
   1   chr1_26454071     AKia    G    C        0      0        2 
   1   chr1_26454071     AOna    G    C        0      0        2 
   1   chr1_26454071     ASom    G    C        0      0        2 
   1   chr1_26454071     HCab    G    C        1      2        2 
   1   chr1_26454071     HPrz    G    C        1      2        2 
   1   chr1_26454071     ZBoe    G    C        0      0        2 
   1   chr1_26454071     ZGre    G    C        0      0        2 
   1   chr1_26454071     ZHar    G    C        0      0        2 
   1   chr1_26454071   Sample    G    C        1      2        2 
   1   chr1_26546397     AAsi    A    C        0      0        2 
   1   chr1_26546397     AKia    A    C        0      0        2 
   1   chr1_26546397     AOna    A    C      0.5      1        2 
   1   chr1_26546397     ASom    A    C        0      0        2 
   1   chr1_26546397     HCab    A    C        0      0        2 
   1   chr1_26546397     HPrz    A    C        0      0        2 
   1   chr1_26546397     ZBoe    A    C        0      0        2 
   1   chr1_26546397     ZGre    A    C        0      0        2 
   1   chr1_26546397     ZHar    A    C        0      0        2 
   1   chr1_26546397   Sample    A    C        0      0        2 
   1   chr1_26550542     AAsi    T    A        0      0        2 
   1   chr1_26550542     AKia    T    A        0      0        2 
   1   chr1_26550542     AOna    T    A        0      0        2 
   1   chr1_26550542     ASom    T    A        0      0        2 
   1   chr1_26550542     HCab    T    A        0      0        2 
   1   chr1_26550542     HPrz    T    A        0      0        2 
   1   chr1_26550542     ZBoe    T    A        0      0        2 
   1   chr1_26550542     ZGre    T    A        0      0        2 
   1   chr1_26550542     ZHar    T    A        1      2        2 
   1   chr1_26550542   Sample    T    A        0      0        2 
   1   chr1_26556956     AAsi    G    C        0      0        2 
   1   chr1_26556956     AKia    G    C        0      0        2 
   1   chr1_26556956     AOna    G    C        0      0        2 
   1   chr1_26556956     ASom    G    C        0      0        2 
   1   chr1_26556956     HCab    G    C        1      2        2 
   1   chr1_26556956     HPrz    G    C        1      2        2 
   1   chr1_26556956     ZBoe    G    C        0      0        2 
   1   chr1_26556956     ZGre    G    C        0      0        2 
   1   chr1_26556956     ZHar    G    C        0      0        2 
   1   chr1_26556956   Sample    G    C        1      2        2 
   1   chr1_26558423     AAsi    G    T      0.5      1        2 
   1   chr1_26558423     AKia    G    T        0      0        2 
   1   chr1_26558423     AOna    G    T        0      0        2 
   1   chr1_26558423     ASom    G    T      0.5      1        2 
   1   chr1_26558423     HCab    G    T        0      0        2 
   1   chr1_26558423     HPrz    G    T        0      0        2 
   1   chr1_26558423     ZBoe    G    T        0      0        2 
   1   chr1_26558423     ZGre    G    T        0      0        2 
   1   chr1_26558423     ZHar    G    T        0      0        2 
   1   chr1_26558423   Sample    G    T        0      0        2 
   1   chr1_26568655     AAsi    T    A        0      0        2 
   1   chr1_26568655     AKia    T    A        0      0        2 
   1   chr1_26568655     AOna    T    A        0      0        2 
   1   chr1_26568655     ASom    T    A        0      0        2 
   1   chr1_26568655     HCab    T    A        0      0        2 
   1   chr1_26568655     HPrz    T    A        0      0        2 
   1   chr1_26568655     ZBoe    T    A        0      0        2 
   1   chr1_26568655     ZGre    T    A        1      2        2 
   1   chr1_26568655     ZHar    T    A        0      0        2 
   1   chr1_26568655   Sample    T    A        0      0        2 
   1   chr1_26611307     AAsi    G    T        0      0        2 
   1   chr1_26611307     AKia    G    T        1      2        2 
   1   chr1_26611307     AOna    G    T      0.5      1        2 
   1   chr1_26611307     ASom    G    T        0      0        2 
   1   chr1_26611307     HCab    G    T        0      0        2 
   1   chr1_26611307     HPrz    G    T        0      0        2 
   1   chr1_26611307     ZBoe    G    T        0      0        2 
   1   chr1_26611307     ZGre    G    T        0      0        2 
   1   chr1_26611307     ZHar    G    T        0      0        2 
   1   chr1_26611307   Sample    G    T        0      0        2 
   1   chr1_26611716     AAsi    G    T        0      0        2 
   1   chr1_26611716     AKia    G    T        0      0        2 
   1   chr1_26611716     AOna    G    T      0.5      1        2 
   1   chr1_26611716     ASom    G    T        0      0        2 
   1   chr1_26611716     HCab    G    T        0      0        2 
   1   chr1_26611716     HPrz    G    T        0      0        2 
   1   chr1_26611716     ZBoe    G    T        0      0        2 
   1   chr1_26611716     ZGre    G    T        0      0        2 
   1   chr1_26611716     ZHar    G    T        0      0        2 
   1   chr1_26611716   Sample    G    T        0      0        2 
   1   chr1_26625552     AAsi    T    G        0      0        2 
   1   chr1_26625552     AKia    T    G        0      0        2 
   1   chr1_26625552     AOna    T    G        0      0        2 
   1   chr1_26625552     ASom    T    G        0      0        2 
   1   chr1_26625552     HCab    T    G        0      0        2 
   1   chr1_26625552     HPrz    T    G        0      0        2 
   1   chr1_26625552     ZBoe    T    G        0      0        2 
   1   chr1_26625552     ZGre    T    G        1      2        2 
   1   chr1_26625552     ZHar    T    G        0      0        2 
   1   chr1_26625552   Sample    T    G        0      0        2 
   1   chr1_26626217     AAsi    G    T        0      0        2 
   1   chr1_26626217     AKia    G    T        0      0        2 
   1   chr1_26626217     AOna    G    T        0      0        2 
   1   chr1_26626217     ASom    G    T        0      0        2 
   1   chr1_26626217     HCab    G    T        1      2        2 
   1   chr1_26626217     HPrz    G    T        1      2        2 
   1   chr1_26626217     ZBoe    G    T        0      0        2 
   1   chr1_26626217     ZGre    G    T        0      0        2 
   1   chr1_26626217     ZHar    G    T        0      0        2 
   1   chr1_26626217   Sample    G    T        1      2        2 
   1   chr1_26628755     AAsi    G    C        0      0        2 
   1   chr1_26628755     AKia    G    C      0.5      1        2 
   1   chr1_26628755     AOna    G    C        0      0        2 
   1   chr1_26628755     ASom    G    C        0      0        2 
   1   chr1_26628755     HCab    G    C        0      0        2 
   1   chr1_26628755     HPrz    G    C        0      0        2 
   1   chr1_26628755     ZBoe    G    C        0      0        2 
   1   chr1_26628755     ZGre    G    C        0      0        2 
   1   chr1_26628755     ZHar    G    C        0      0        2 
   1   chr1_26628755   Sample    G    C        0      0        2 
   1   chr1_26651972     AAsi    T    G        0      0        2 
   1   chr1_26651972     AKia    T    G        0      0        2 
   1   chr1_26651972     AOna    T    G        0      0        2 
   1   chr1_26651972     ASom    T    G        0      0        2 
   1   chr1_26651972     HCab    T    G        1      2        2 
   1   chr1_26651972     HPrz    T    G        1      2        2 
   1   chr1_26651972     ZBoe    T    G        0      0        2 
   1   chr1_26651972     ZGre    T    G        0      0        2 
   1   chr1_26651972     ZHar    T    G        0      0        2 
   1   chr1_26651972   Sample    T    G        1      2        2 
   1   chr1_26693787     AAsi    G    T        0      0        2 
   1   chr1_26693787     AKia    G    T        0      0        2 
   1   chr1_26693787     AOna    G    T        0      0        2 
   1   chr1_26693787     ASom    G    T        0      0        2 
   1   chr1_26693787     HCab    G    T        1      2        2 
   1   chr1_26693787     HPrz    G    T        1      2        2 
   1   chr1_26693787     ZBoe    G    T        0      0        2 
   1   chr1_26693787     ZGre    G    T        0      0        2 
   1   chr1_26693787     ZHar    G    T        0      0        2 
   1   chr1_26693787   Sample    G    T        1      2        2 
   1   chr1_26704483     AAsi    G    C        0      0        2 
   1   chr1_26704483     AKia    G    C        0      0        2 
   1   chr1_26704483     AOna    G    C        0      0        2 
   1   chr1_26704483     ASom    G    C        0      0        2 
   1   chr1_26704483     HCab    G    C        1      2        2 
   1   chr1_26704483     HPrz    G    C        1      2        2 
   1   chr1_26704483     ZBoe    G    C        0      0        2 
   1   chr1_26704483     ZGre    G    C        0      0        2 
   1   chr1_26704483     ZHar    G    C        0      0        2 
   1   chr1_26704483   Sample    G    C        1      2        2 
   1   chr1_26713148     AAsi    T    A        0      0        2 
   1   chr1_26713148     AKia    T    A        0      0        2 
   1   chr1_26713148     AOna    T    A        0      0        2 
   1   chr1_26713148     ASom    T    A        0      0        2 
   1   chr1_26713148     HCab    T    A        0      0        2 
   1   chr1_26713148     HPrz    T    A        0      0        2 
   1   chr1_26713148     ZBoe    T    A      0.5      1        2 
   1   chr1_26713148     ZGre    T    A        0      0        2 
   1   chr1_26713148     ZHar    T    A        0      0        2 
   1   chr1_26713148   Sample    T    A        0      0        2 
   1   chr1_26719014     AAsi    A    T        0      0        2 
   1   chr1_26719014     AKia    A    T        0      0        2 
   1   chr1_26719014     AOna    A    T        0      0        2 
   1   chr1_26719014     ASom    A    T        0      0        2 
   1   chr1_26719014     HCab    A    T        1      2        2 
   1   chr1_26719014     HPrz    A    T        1      2        2 
   1   chr1_26719014     ZBoe    A    T        0      0        2 
   1   chr1_26719014     ZGre    A    T        0      0        2 
   1   chr1_26719014     ZHar    A    T        0      0        2 
   1   chr1_26719014   Sample    A    T        1      2        2 
   1   chr1_26742023     AAsi    A    T        0      0        2 
   1   chr1_26742023     AKia    A    T        0      0        2 
   1   chr1_26742023     AOna    A    T        0      0        2 
   1   chr1_26742023     ASom    A    T        0      0        2 
   1   chr1_26742023     HCab    A    T        0      0        2 
   1   chr1_26742023     HPrz    A    T        0      0        2 
   1   chr1_26742023     ZBoe    A    T        0      0        2 
   1   chr1_26742023     ZGre    A    T        1      2        2 
   1   chr1_26742023     ZHar    A    T        1      2        2 
   1   chr1_26742023   Sample    A    T        0      0        2 
   1   chr1_26755010     AAsi    G    T        0      0        2 
   1   chr1_26755010     AKia    G    T        0      0        2 
   1   chr1_26755010     AOna    G    T        0      0        2 
   1   chr1_26755010     ASom    G    T        0      0        2 
   1   chr1_26755010     HCab    G    T        0      0        2 
   1   chr1_26755010     HPrz    G    T        0      0        2 
   1   chr1_26755010     ZBoe    G    T        0      0        2 
   1   chr1_26755010     ZGre    G    T        1      2        2 
   1   chr1_26755010     ZHar    G    T        0      0        2 
   1   chr1_26755010   Sample    G    T        0      0        2 
   1   chr1_26763678     AAsi    G    C        0      0        2 
   1   chr1_26763678     AKia    G    C        0      0        2 
   1   chr1_26763678     AOna    G    C        0      0        2 
   1   chr1_26763678     ASom    G    C        0      0        2 
   1   chr1_26763678     HCab    G    C        0      0        2 
   1   chr1_26763678     HPrz    G    C        0      0        2 
   1   chr1_26763678     ZBoe    G    C        0      0        2 
   1   chr1_26763678     ZGre    G    C        0      0        2 
   1   chr1_26763678     ZHar    G    C        1      2        2 
   1   chr1_26763678   Sample    G    C        0      0        2 
   1   chr1_26776447     AAsi    C    G        0      0        2 
   1   chr1_26776447     AKia    C    G        0      0        2 
   1   chr1_26776447     AOna    C    G        0      0        2 
   1   chr1_26776447     ASom    C    G        0      0        2 
   1   chr1_26776447     HCab    C    G        1      2        2 
   1   chr1_26776447     HPrz    C    G        1      2        2 
   1   chr1_26776447     ZBoe    C    G        0      0        2 
   1   chr1_26776447     ZGre    C    G        0      0        2 
   1   chr1_26776447     ZHar    C    G        0      0        2 
   1   chr1_26776447   Sample    C    G        1      2        2 
   1   chr1_26780884     AAsi    A    C        0      0        2 
   1   chr1_26780884     AKia    A    C        0      0        2 
   1   chr1_26780884     AOna    A    C        0      0        2 
   1   chr1_26780884     ASom    A    C        0      0        2 
   1   chr1_26780884     HCab    A    C        0      0        2 
   1   chr1_26780884     HPrz    A    C      0.5      1        2 
   1   chr1_26780884     ZBoe    A    C        0      0        2 
   1   chr1_26780884     ZGre    A    C        0      0        2 
   1   chr1_26780884     ZHar    A    C        0      0        2 
   1   chr1_26780884   Sample    A    C        0      0        2 
   1   chr1_26789396     AAsi    T    A        0      0        2 
   1   chr1_26789396     AKia    T    A        0      0        2 
   1   chr1_26789396     AOna    T    A        0      0        2 
   1   chr1_26789396     ASom    T    A        0      0        2 
   1   chr1_26789396     HCab    T    A        1      2        2 
   1   chr1_26789396     HPrz    T    A        1      2        2 
   1   chr1_26789396     ZBoe    T    A        0      0        2 
   1   chr1_26789396     ZGre    T    A        0      0        2 
   1   chr1_26789396     ZHar    T    A        0      0        2 
   1   chr1_26789396   Sample    T    A        1      2        2 
   1   chr1_26794624     AAsi    T    G        0      0        2 
   1   chr1_26794624     AKia    T    G        0      0        2 
   1   chr1_26794624     AOna    T    G        0      0        2 
   1   chr1_26794624     ASom    T    G        0      0        2 
   1   chr1_26794624     HCab    T    G        0      0        2 
   1   chr1_26794624     HPrz    T    G        0      0        2 
   1   chr1_26794624     ZBoe    T    G        0      0        2 
   1   chr1_26794624     ZGre    T    G        0      0        2 
   1   chr1_26794624     ZHar    T    G        1      2        2 
   1   chr1_26794624   Sample    T    G        0      0        2 
   1   chr1_26814673     AAsi    C    A        1      2        2 
   1   chr1_26814673     AKia    C    A        0      0        2 
   1   chr1_26814673     AOna    C    A        0      0        2 
   1   chr1_26814673     ASom    C    A        1      2        2 
   1   chr1_26814673     HCab    C    A        0      0        2 
   1   chr1_26814673     HPrz    C    A        0      0        2 
   1   chr1_26814673     ZBoe    C    A        0      0        2 
   1   chr1_26814673     ZGre    C    A        0      0        2 
   1   chr1_26814673     ZHar    C    A        0      0        2 
   1   chr1_26814673   Sample    C    A        0      0        2 
   1   chr1_26825028     AAsi    A    C        0      0        2 
   1   chr1_26825028     AKia    A    C        0      0        2 
   1   chr1_26825028     AOna    A    C        0      0        2 
   1   chr1_26825028     ASom    A    C        0      0        2 
   1   chr1_26825028     HCab    A    C        0      0        2 
   1   chr1_26825028     HPrz    A    C        0      0        2 
   1   chr1_26825028     ZBoe    A    C        0      0        2 
   1   chr1_26825028     ZGre    A    C        0      0        2 
   1   chr1_26825028     ZHar    A    C        1      2        2 
   1   chr1_26825028   Sample    A    C        0      0        2 
   1   chr1_26829278     AAsi    T    G        0      0        2 
   1   chr1_26829278     AKia    T    G        0      0        2 
   1   chr1_26829278     AOna    T    G        0      0        2 
   1   chr1_26829278     ASom    T    G        0      0        2 
   1   chr1_26829278     HCab    T    G        1      2        2 
   1   chr1_26829278     HPrz    T    G        1      2        2 
   1   chr1_26829278     ZBoe    T    G        0      0        2 
   1   chr1_26829278     ZGre    T    G        0      0        2 
   1   chr1_26829278     ZHar    T    G        0      0        2 
   1   chr1_26829278   Sample    T    G        0      0        2 
   1   chr1_26838656     AAsi    C    A        0      0        2 
   1   chr1_26838656     AKia    C    A        0      0        2 
   1   chr1_26838656     AOna    C    A        0      0        2 
   1   chr1_26838656     ASom    C    A        0      0        2 
   1   chr1_26838656     HCab    C    A        1      2        2 
   1   chr1_26838656     HPrz    C    A        1      2        2 
   1   chr1_26838656     ZBoe    C    A        0      0        2 
   1   chr1_26838656     ZGre    C    A        0      0        2 
   1   chr1_26838656     ZHar    C    A        0      0        2 
   1   chr1_26838656   Sample    C    A        1      2        2 
   1   chr1_26839812     AAsi    G    C      0.5      1        2 
   1   chr1_26839812     AKia    G    C        0      0        2 
   1   chr1_26839812     AOna    G    C        0      0        2 
   1   chr1_26839812     ASom    G    C        0      0        2 
   1   chr1_26839812     HCab    G    C        0      0        2 
   1   chr1_26839812     HPrz    G    C        0      0        2 
   1   chr1_26839812     ZBoe    G    C        0      0        2 
   1   chr1_26839812     ZGre    G    C        0      0        2 
   1   chr1_26839812     ZHar    G    C        0      0        2 
   1   chr1_26839812   Sample    G    C        0      0        2 
   1   chr1_26842252     AAsi    C    G        0      0        2 
   1   chr1_26842252     AKia    C    G        0      0        2 
   1   chr1_26842252     AOna    C    G        0      0        2 
   1   chr1_26842252     ASom    C    G        0      0        2 
   1   chr1_26842252     HCab    C    G        1      2        2 
   1   chr1_26842252     HPrz    C    G        1      2        2 
   1   chr1_26842252     ZBoe    C    G        0      0        2 
   1   chr1_26842252     ZGre    C    G        0      0        2 
   1   chr1_26842252     ZHar    C    G        0      0        2 
   1   chr1_26842252   Sample    C    G        1      2        2 
   1   chr1_26856199     AAsi    A    T        0      0        2 
   1   chr1_26856199     AKia    A    T        0      0        2 
   1   chr1_26856199     AOna    A    T      0.5      1        2 
   1   chr1_26856199     ASom    A    T        0      0        2 
   1   chr1_26856199     HCab    A    T        0      0        2 
   1   chr1_26856199     HPrz    A    T        0      0        2 
   1   chr1_26856199     ZBoe    A    T        0      0        2 
   1   chr1_26856199     ZGre    A    T        0      0        2 
   1   chr1_26856199     ZHar    A    T        0      0        2 
   1   chr1_26856199   Sample    A    T        0      0        2 
   1   chr1_26870435     AAsi    T    G        0      0        2 
   1   chr1_26870435     AKia    T    G        0      0        2 
   1   chr1_26870435     AOna    T    G        0      0        2 
   1   chr1_26870435     ASom    T    G        0      0        2 
   1   chr1_26870435     HCab    T    G        1      2        2 
   1   chr1_26870435     HPrz    T    G        1      2        2 
   1   chr1_26870435     ZBoe    T    G        0      0        2 
   1   chr1_26870435     ZGre    T    G        0      0        2 
   1   chr1_26870435     ZHar    T    G        0      0        2 
   1   chr1_26870435   Sample    T    G        1      2        2 
   1   chr1_26874048     AAsi    G    T        0      0        2 
   1   chr1_26874048     AKia    G    T        1      2        2 
   1   chr1_26874048     AOna    G    T        1      2        2 
   1   chr1_26874048     ASom    G    T        0      0        2 
   1   chr1_26874048     HCab    G    T        0      0        2 
   1   chr1_26874048     HPrz    G    T        0      0        2 
   1   chr1_26874048     ZBoe    G    T        0      0        2 
   1   chr1_26874048     ZGre    G    T        0      0        2 
   1   chr1_26874048     ZHar    G    T        0      0        2 
   1   chr1_26874048   Sample    G    T        0      0        2 
   1   chr1_26889344     AAsi    T    G        0      0        2 
   1   chr1_26889344     AKia    T    G      0.5      1        2 
   1   chr1_26889344     AOna    T    G        1      2        2 
   1   chr1_26889344     ASom    T    G        0      0        2 
   1   chr1_26889344     HCab    T    G        0      0        2 
   1   chr1_26889344     HPrz    T    G        0      0        2 
   1   chr1_26889344     ZBoe    T    G        0      0        2 
   1   chr1_26889344     ZGre    T    G        0      0        2 
   1   chr1_26889344     ZHar    T    G        0      0        2 
   1   chr1_26889344   Sample    T    G        0      0        2 
   1   chr1_26890929     AAsi    G    C        0      0        2 
   1   chr1_26890929     AKia    G    C        0      0        2 
   1   chr1_26890929     AOna    G    C        0      0        2 
   1   chr1_26890929     ASom    G    C        0      0        2 
   1   chr1_26890929     HCab    G    C        1      2        2 
   1   chr1_26890929     HPrz    G    C        1      2        2 
   1   chr1_26890929     ZBoe    G    C        0      0        2 
   1   chr1_26890929     ZGre    G    C        0      0        2 
   1   chr1_26890929     ZHar    G    C        0      0        2 
   1   chr1_26890929   Sample    G    C        1      2        2 
   1   chr1_26915885     AAsi    C    G        0      0        2 
   1   chr1_26915885     AKia    C    G        0      0        2 
   1   chr1_26915885     AOna    C    G        0      0        2 
   1   chr1_26915885     ASom    C    G        0      0        2 
   1   chr1_26915885     HCab    C    G        0      0        2 
   1   chr1_26915885     HPrz    C    G        0      0        2 
   1   chr1_26915885     ZBoe    C    G        0      0        2 
   1   chr1_26915885     ZGre    C    G      0.5      1        2 
   1   chr1_26915885     ZHar    C    G        0      0        2 
   1   chr1_26915885   Sample    C    G        0      0        2 
   1   chr1_26995506     AAsi    G    C        0      0        2 
   1   chr1_26995506     AKia    G    C        0      0        2 
   1   chr1_26995506     AOna    G    C        0      0        2 
   1   chr1_26995506     ASom    G    C        0      0        2 
   1   chr1_26995506     HCab    G    C        0      0        2 
   1   chr1_26995506     HPrz    G    C        0      0        2 
   1   chr1_26995506     ZBoe    G    C        1      2        2 
   1   chr1_26995506     ZGre    G    C        0      0        2 
   1   chr1_26995506     ZHar    G    C        0      0        2 
   1   chr1_26995506   Sample    G    C        0      0        2 
   1   chr1_27009224     AAsi    T    G        0      0        2 
   1   chr1_27009224     AKia    T    G        0      0        2 
   1   chr1_27009224     AOna    T    G        0      0        2 
   1   chr1_27009224     ASom    T    G        0      0        2 
   1   chr1_27009224     HCab    T    G        1      2        2 
   1   chr1_27009224     HPrz    T    G        1      2        2 
   1   chr1_27009224     ZBoe    T    G        0      0        2 
   1   chr1_27009224     ZGre    T    G        0      0        2 
   1   chr1_27009224     ZHar    T    G        0      0        2 
   1   chr1_27009224   Sample    T    G        1      2        2 
   1   chr1_27034774     AAsi    T    G        0      0        2 
   1   chr1_27034774     AKia    T    G        0      0        2 
   1   chr1_27034774     AOna    T    G        0      0        2 
   1   chr1_27034774     ASom    T    G        0      0        2 
   1   chr1_27034774     HCab    T    G        0      0        2 
   1   chr1_27034774     HPrz    T    G        0      0        2 
   1   chr1_27034774     ZBoe    T    G        0      0        2 
   1   chr1_27034774     ZGre    T    G      0.5      1        2 
   1   chr1_27034774     ZHar    T    G        0      0        2 
   1   chr1_27034774   Sample    T    G        0      0        2 
   1   chr1_27045408     AAsi    G    T        0      0        2 
   1   chr1_27045408     AKia    G    T        0      0        2 
   1   chr1_27045408     AOna    G    T        0      0        2 
   1   chr1_27045408     ASom    G    T        0      0        2 
   1   chr1_27045408     HCab    G    T        0      0        2 
   1   chr1_27045408     HPrz    G    T      0.5      1        2 
   1   chr1_27045408     ZBoe    G    T        0      0        2 
   1   chr1_27045408     ZGre    G    T        0      0        2 
   1   chr1_27045408     ZHar    G    T        0      0        2 
   1   chr1_27045408   Sample    G    T        0      0        2 
   1   chr1_27084264     AAsi    T    G        0      0        2 
   1   chr1_27084264     AKia    T    G        0      0        2 
   1   chr1_27084264     AOna    T    G        0      0        2 
   1   chr1_27084264     ASom    T    G        0      0        2 
   1   chr1_27084264     HCab    T    G        1      2        2 
   1   chr1_27084264     HPrz    T    G      0.5      1        2 
   1   chr1_27084264     ZBoe    T    G        0      0        2 
   1   chr1_27084264     ZGre    T    G        0      0        2 
   1   chr1_27084264     ZHar    T    G        0      0        2 
   1   chr1_27084264   Sample    T    G        0      0        2 
   1   chr1_27087467     AAsi    A    C        0      0        2 
   1   chr1_27087467     AKia    A    C        0      0        2 
   1   chr1_27087467     AOna    A    C        0      0        2 
   1   chr1_27087467     ASom    A    C        0      0        2 
   1   chr1_27087467     HCab    A    C        0      0        2 
   1   chr1_27087467     HPrz    A    C        0      0        2 
   1   chr1_27087467     ZBoe    A    C        0      0        2 
   1   chr1_27087467     ZGre    A    C        0      0        2 
   1   chr1_27087467     ZHar    A    C        1      2        2 
   1   chr1_27087467   Sample    A    C        0      0        2 
   1   chr1_27142079     AAsi    A    T        0      0        2 
   1   chr1_27142079     AKia    A    T        0      0        2 
   1   chr1_27142079     AOna    A    T        0      0        2 
   1   chr1_27142079     ASom    A    T        0      0        2 
   1   chr1_27142079     HCab    A    T        0      0        2 
   1   chr1_27142079     HPrz    A    T        0      0        2 
   1   chr1_27142079     ZBoe    A    T        0      0        2 
   1   chr1_27142079     ZGre    A    T        0      0        2 
   1   chr1_27142079     ZHar    A    T      0.5      1        2 
   1   chr1_27142079   Sample    A    T        0      0        2 
   1   chr1_27178399     AAsi    A    C        0      0        2 
   1   chr1_27178399     AKia    A    C        0      0        2 
   1   chr1_27178399     AOna    A    C        0      0        2 
   1   chr1_27178399     ASom    A    C        0      0        2 
   1   chr1_27178399     HCab    A    C        0      0        2 
   1   chr1_27178399     HPrz    A    C        0      0        2 
   1   chr1_27178399     ZBoe    A    C        0      0        2 
   1   chr1_27178399     ZGre    A    C        0      0        2 
   1   chr1_27178399     ZHar    A    C      0.5      1        2 
   1   chr1_27178399   Sample    A    C        0      0        2 
   1   chr1_27215068     AAsi    A    C        0      0        2 
   1   chr1_27215068     AKia    A    C        0      0        2 
   1   chr1_27215068     AOna    A    C        0      0        2 
   1   chr1_27215068     ASom    A    C        0      0        2 
   1   chr1_27215068     HCab    A    C        0      0        2 
   1   chr1_27215068     HPrz    A    C        0      0        2 
   1   chr1_27215068     ZBoe    A    C        0      0        2 
   1   chr1_27215068     ZGre    A    C        0      0        2 
   1   chr1_27215068     ZHar    A    C      0.5      1        2 
   1   chr1_27215068   Sample    A    C        0      0        2 
   1   chr1_27228209     AAsi    A    C        0      0        2 
   1   chr1_27228209     AKia    A    C        0      0        2 
   1   chr1_27228209     AOna    A    C        0      0        2 
   1   chr1_27228209     ASom    A    C        0      0        2 
   1   chr1_27228209     HCab    A    C        1      2        2 
   1   chr1_27228209     HPrz    A    C        1      2        2 
   1   chr1_27228209     ZBoe    A    C        0      0        2 
   1   chr1_27228209     ZGre    A    C        0      0        2 
   1   chr1_27228209     ZHar    A    C        0      0        2 
   1   chr1_27228209   Sample    A    C        1      2        2 
   1   chr1_27229648     AAsi    G    T        0      0        2 
   1   chr1_27229648     AKia    G    T      0.5      1        2 
   1   chr1_27229648     AOna    G    T        0      0        2 
   1   chr1_27229648     ASom    G    T        0      0        2 
   1   chr1_27229648     HCab    G    T        0      0        2 
   1   chr1_27229648     HPrz    G    T        0      0        2 
   1   chr1_27229648     ZBoe    G    T        0      0        2 
   1   chr1_27229648     ZGre    G    T        0      0        2 
   1   chr1_27229648     ZHar    G    T        0      0        2 
   1   chr1_27229648   Sample    G    T        0      0        2 
   1   chr1_27253514     AAsi    A    T        0      0        2 
   1   chr1_27253514     AKia    A    T        0      0        2 
   1   chr1_27253514     AOna    A    T        0      0        2 
   1   chr1_27253514     ASom    A    T        0      0        2 
   1   chr1_27253514     HCab    A    T        1      2        2 
   1   chr1_27253514     HPrz    A    T        1      2        2 
   1   chr1_27253514     ZBoe    A    T        0      0        2 
   1   chr1_27253514     ZGre    A    T        0      0        2 
   1   chr1_27253514     ZHar    A    T        0      0        2 
   1   chr1_27253514   Sample    A    T        1      2        2 
   1   chr1_27262281     AAsi    T    A        0      0        2 
   1   chr1_27262281     AKia    T    A        0      0        2 
   1   chr1_27262281     AOna    T    A        0      0        2 
   1   chr1_27262281     ASom    T    A        0      0        2 
   1   chr1_27262281     HCab    T    A        1      2        2 
   1   chr1_27262281     HPrz    T    A        1      2        2 
   1   chr1_27262281     ZBoe    T    A        0      0        2 
   1   chr1_27262281     ZGre    T    A        0      0        2 
   1   chr1_27262281     ZHar    T    A        0      0        2 
   1   chr1_27262281   Sample    T    A        1      2        2 
   1   chr1_27285417     AAsi    G    C        0      0        2 
   1   chr1_27285417     AKia    G    C        1      2        2 
   1   chr1_27285417     AOna    G    C        0      0        2 
   1   chr1_27285417     ASom    G    C        0      0        2 
   1   chr1_27285417     HCab    G    C        0      0        2 
   1   chr1_27285417     HPrz    G    C        0      0        2 
   1   chr1_27285417     ZBoe    G    C        0      0        2 
   1   chr1_27285417     ZGre    G    C        0      0        2 
   1   chr1_27285417     ZHar    G    C        0      0        2 
   1   chr1_27285417   Sample    G    C        0      0        2 
   1   chr1_27290136     AAsi    C    G        0      0        2 
   1   chr1_27290136     AKia    C    G        0      0        2 
   1   chr1_27290136     AOna    C    G        0      0        2 
   1   chr1_27290136     ASom    C    G        0      0        2 
   1   chr1_27290136     HCab    C    G        0      0        2 
   1   chr1_27290136     HPrz    C    G        0      0        2 
   1   chr1_27290136     ZBoe    C    G        1      2        2 
   1   chr1_27290136     ZGre    C    G        0      0        2 
   1   chr1_27290136     ZHar    C    G        1      2        2 
   1   chr1_27290136   Sample    C    G        0      0        2 
   1   chr1_27386739     AAsi    C    G        0      0        2 
   1   chr1_27386739     AKia    C    G        0      0        2 
   1   chr1_27386739     AOna    C    G        0      0        2 
   1   chr1_27386739     ASom    C    G        0      0        2 
   1   chr1_27386739     HCab    C    G        1      2        2 
   1   chr1_27386739     HPrz    C    G        1      2        2 
   1   chr1_27386739     ZBoe    C    G        0      0        2 
   1   chr1_27386739     ZGre    C    G        0      0        2 
   1   chr1_27386739     ZHar    C    G        0      0        2 
   1   chr1_27386739   Sample    C    G        1      2        2 
   1   chr1_27417323     AAsi    G    T        0      0        2 
   1   chr1_27417323     AKia    G    T        0      0        2 
   1   chr1_27417323     AOna    G    T        1      2        2 
   1   chr1_27417323     ASom    G    T        0      0        2 
   1   chr1_27417323     HCab    G    T        0      0        2 
   1   chr1_27417323     HPrz    G    T        0      0        2 
   1   chr1_27417323     ZBoe    G    T        0      0        2 
   1   chr1_27417323     ZGre    G    T        0      0        2 
   1   chr1_27417323     ZHar    G    T        0      0        2 
   1   chr1_27417323   Sample    G    T        0      0        2 
   1   chr1_27432047     AAsi    A    C        0      0        2 
   1   chr1_27432047     AKia    A    C        0      0        2 
   1   chr1_27432047     AOna    A    C        0      0        2 
   1   chr1_27432047     ASom    A    C        1      2        2 
   1   chr1_27432047     HCab    A    C        0      0        2 
   1   chr1_27432047     HPrz    A    C        0      0        2 
   1   chr1_27432047     ZBoe    A    C        0      0        2 
   1   chr1_27432047     ZGre    A    C        0      0        2 
   1   chr1_27432047     ZHar    A    C        0      0        2 
   1   chr1_27432047   Sample    A    C        0      0        2 
   1   chr1_27459019     AAsi    A    C        0      0        2 
   1   chr1_27459019     AKia    A    C        0      0        2 
   1   chr1_27459019     AOna    A    C        0      0        2 
   1   chr1_27459019     ASom    A    C        0      0        2 
   1   chr1_27459019     HCab    A    C        0      0        2 
   1   chr1_27459019     HPrz    A    C        0      0        2 
   1   chr1_27459019     ZBoe    A    C        0      0        2 
   1   chr1_27459019     ZGre    A    C        0      0        2 
   1   chr1_27459019     ZHar    A    C        1      2        2 
   1   chr1_27459019   Sample    A    C        0      0        2 
   1   chr1_27469155     AAsi    T    G        0      0        2 
   1   chr1_27469155     AKia    T    G        0      0        2 
   1   chr1_27469155     AOna    T    G        0      0        2 
   1   chr1_27469155     ASom    T    G        0      0        2 
   1   chr1_27469155     HCab    T    G        0      0        2 
   1   chr1_27469155     HPrz    T    G        0      0        2 
   1   chr1_27469155     ZBoe    T    G        0      0        2 
   1   chr1_27469155     ZGre    T    G        0      0        2 
   1   chr1_27469155     ZHar    T    G        1      2        2 
   1   chr1_27469155   Sample    T    G        0      0        2 
   1   chr1_27470454     AAsi    C    G        0      0        2 
   1   chr1_27470454     AKia    C    G        0      0        2 
   1   chr1_27470454     AOna    C    G        0      0        2 
   1   chr1_27470454     ASom    C    G        0      0        2 
   1   chr1_27470454     HCab    C    G      0.5      1        2 
   1   chr1_27470454     HPrz    C    G      0.5      1        2 
   1   chr1_27470454     ZBoe    C    G        0      0        2 
   1   chr1_27470454     ZGre    C    G        0      0        2 
   1   chr1_27470454     ZHar    C    G        0      0        2 
   1   chr1_27470454   Sample    C    G        1      2        2 
   1   chr1_27479684     AAsi    C    A        0      0        2 
   1   chr1_27479684     AKia    C    A        0      0        2 
   1   chr1_27479684     AOna    C    A        0      0        2 
   1   chr1_27479684     ASom    C    A        0      0        2 
   1   chr1_27479684     HCab    C    A        1      2        2 
   1   chr1_27479684     HPrz    C    A        1      2        2 
   1   chr1_27479684     ZBoe    C    A        0      0        2 
   1   chr1_27479684     ZGre    C    A        0      0        2 
   1   chr1_27479684     ZHar    C    A        0      0        2 
   1   chr1_27479684   Sample    C    A        1      2        2 
   1   chr1_27485198     AAsi    C    A        1      2        2 
   1   chr1_27485198     AKia    C    A        0      0        2 
   1   chr1_27485198     AOna    C    A        0      0        2 
   1   chr1_27485198     ASom    C    A        0      0        2 
   1   chr1_27485198     HCab    C    A        0      0        2 
   1   chr1_27485198     HPrz    C    A        0      0        2 
   1   chr1_27485198     ZBoe    C    A        0      0        2 
   1   chr1_27485198     ZGre    C    A        0      0        2 
   1   chr1_27485198     ZHar    C    A        0      0        2 
   1   chr1_27485198   Sample    C    A        0      0        2 
   1   chr1_27494482     AAsi    C    A        0      0        2 
   1   chr1_27494482     AKia    C    A        0      0        2 
   1   chr1_27494482     AOna    C    A        0      0        2 
   1   chr1_27494482     ASom    C    A        0      0        2 
   1   chr1_27494482     HCab    C    A        1      2        2 
   1   chr1_27494482     HPrz    C    A        1      2        2 
   1   chr1_27494482     ZBoe    C    A        0      0        2 
   1   chr1_27494482     ZGre    C    A        0      0        2 
   1   chr1_27494482     ZHar    C    A        0      0        2 
   1   chr1_27494482   Sample    C    A        1      2        2 
   1   chr1_27531692     AAsi    C    G        0      0        2 
   1   chr1_27531692     AKia    C    G        0      0        2 
   1   chr1_27531692     AOna    C    G        0      0        2 
   1   chr1_27531692     ASom    C    G        0      0        2 
   1   chr1_27531692     HCab    C    G        0      0        2 
   1   chr1_27531692     HPrz    C    G        0      0        2 
   1   chr1_27531692     ZBoe    C    G        0      0        2 
   1   chr1_27531692     ZGre    C    G        0      0        2 
   1   chr1_27531692     ZHar    C    G      0.5      1        2 
   1   chr1_27531692   Sample    C    G        0      0        2 
   1   chr1_27552059     AAsi    A    C        0      0        2 
   1   chr1_27552059     AKia    A    C        0      0        2 
   1   chr1_27552059     AOna    A    C      0.5      1        2 
   1   chr1_27552059     ASom    A    C        0      0        2 
   1   chr1_27552059     HCab    A    C        0      0        2 
   1   chr1_27552059     HPrz    A    C        0      0        2 
   1   chr1_27552059     ZBoe    A    C        0      0        2 
   1   chr1_27552059     ZGre    A    C        0      0        2 
   1   chr1_27552059     ZHar    A    C        0      0        2 
   1   chr1_27552059   Sample    A    C        0      0        2 
   1   chr1_27571649     AAsi    G    T        0      0        2 
   1   chr1_27571649     AKia    G    T        0      0        2 
   1   chr1_27571649     AOna    G    T        0      0        2 
   1   chr1_27571649     ASom    G    T        0      0        2 
   1   chr1_27571649     HCab    G    T        1      2        2 
   1   chr1_27571649     HPrz    G    T        1      2        2 
   1   chr1_27571649     ZBoe    G    T        0      0        2 
   1   chr1_27571649     ZGre    G    T        0      0        2 
   1   chr1_27571649     ZHar    G    T        0      0        2 
   1   chr1_27571649   Sample    G    T        1      2        2 
   1   chr1_27582409     AAsi    A    T      0.5      1        2 
   1   chr1_27582409     AKia    A    T        0      0        2 
   1   chr1_27582409     AOna    A    T        0      0        2 
   1   chr1_27582409     ASom    A    T        0      0        2 
   1   chr1_27582409     HCab    A    T        0      0        2 
   1   chr1_27582409     HPrz    A    T        0      0        2 
   1   chr1_27582409     ZBoe    A    T        0      0        2 
   1   chr1_27582409     ZGre    A    T        0      0        2 
   1   chr1_27582409     ZHar    A    T        0      0        2 
   1   chr1_27582409   Sample    A    T        0      0        2 
   1   chr1_27591101     AAsi    G    C        0      0        2 
   1   chr1_27591101     AKia    G    C        0      0        2 
   1   chr1_27591101     AOna    G    C        0      0        2 
   1   chr1_27591101     ASom    G    C        0      0        2 
   1   chr1_27591101     HCab    G    C        0      0        2 
   1   chr1_27591101     HPrz    G    C        0      0        2 
   1   chr1_27591101     ZBoe    G    C        0      0        2 
   1   chr1_27591101     ZGre    G    C        0      0        2 
   1   chr1_27591101     ZHar    G    C        1      2        2 
   1   chr1_27591101   Sample    G    C        0      0        2 
   1   chr1_27602210     AAsi    C    G        0      0        2 
   1   chr1_27602210     AKia    C    G        1      2        2 
   1   chr1_27602210     AOna    C    G        1      2        2 
   1   chr1_27602210     ASom    C    G        0      0        2 
   1   chr1_27602210     HCab    C    G        0      0        2 
   1   chr1_27602210     HPrz    C    G        0      0        2 
   1   chr1_27602210     ZBoe    C    G        0      0        2 
   1   chr1_27602210     ZGre    C    G        0      0        2 
   1   chr1_27602210     ZHar    C    G        0      0        2 
   1   chr1_27602210   Sample    C    G        0      0        2 
   1   chr1_27611553     AAsi    G    C        0      0        2 
   1   chr1_27611553     AKia    G    C        1      2        2 
   1   chr1_27611553     AOna    G    C        0      0        2 
   1   chr1_27611553     ASom    G    C        0      0        2 
   1   chr1_27611553     HCab    G    C        0      0        2 
   1   chr1_27611553     HPrz    G    C        0      0        2 
   1   chr1_27611553     ZBoe    G    C        0      0        2 
   1   chr1_27611553     ZGre    G    C        0      0        2 
   1   chr1_27611553     ZHar    G    C        0      0        2 
   1   chr1_27611553   Sample    G    C        0      0        2 
   1   chr1_27612648     AAsi    G    C        0      0        2 
   1   chr1_27612648     AKia    G    C        0      0        2 
   1   chr1_27612648     AOna    G    C        0      0        2 
   1   chr1_27612648     ASom    G    C        0      0        2 
   1   chr1_27612648     HCab    G    C        1      2        2 
   1   chr1_27612648     HPrz    G    C        1      2        2 
   1   chr1_27612648     ZBoe    G    C        0      0        2 
   1   chr1_27612648     ZGre    G    C        0      0        2 
   1   chr1_27612648     ZHar    G    C        0      0        2 
   1   chr1_27612648   Sample    G    C        1      2        2 
   1   chr1_27625688     AAsi    G    T      0.5      1        2 
   1   chr1_27625688     AKia    G    T        0      0        2 
   1   chr1_27625688     AOna    G    T        0      0        2 
   1   chr1_27625688     ASom    G    T        0      0        2 
   1   chr1_27625688     HCab    G    T        0      0        2 
   1   chr1_27625688     HPrz    G    T        0      0        2 
   1   chr1_27625688     ZBoe    G    T        0      0        2 
   1   chr1_27625688     ZGre    G    T        0      0        2 
   1   chr1_27625688     ZHar    G    T        0      0        2 
   1   chr1_27625688   Sample    G    T        0      0        2 
   1   chr1_27628590     AAsi    C    A        0      0        2 
   1   chr1_27628590     AKia    C    A        0      0        2 
   1   chr1_27628590     AOna    C    A        0      0        2 
   1   chr1_27628590     ASom    C    A        0      0        2 
   1   chr1_27628590     HCab    C    A        0      0        2 
   1   chr1_27628590     HPrz    C    A        0      0        2 
   1   chr1_27628590     ZBoe    C    A        1      2        2 
   1   chr1_27628590     ZGre    C    A        0      0        2 
   1   chr1_27628590     ZHar    C    A        0      0        2 
   1   chr1_27628590   Sample    C    A        0      0        2 
   1   chr1_27648412     AAsi    G    C        0      0        2 
   1   chr1_27648412     AKia    G    C        0      0        2 
   1   chr1_27648412     AOna    G    C        0      0        2 
   1   chr1_27648412     ASom    G    C        0      0        2 
   1   chr1_27648412     HCab    G    C        1      2        2 
   1   chr1_27648412     HPrz    G    C        1      2        2 
   1   chr1_27648412     ZBoe    G    C        0      0        2 
   1   chr1_27648412     ZGre    G    C        0      0        2 
   1   chr1_27648412     ZHar    G    C        0      0        2 
   1   chr1_27648412   Sample    G    C        1      2        2 
   1   chr1_27708644     AAsi    G    C        0      0        2 
   1   chr1_27708644     AKia    G    C        0      0        2 
   1   chr1_27708644     AOna    G    C        0      0        2 
   1   chr1_27708644     ASom    G    C        0      0        2 
   1   chr1_27708644     HCab    G    C        0      0        2 
   1   chr1_27708644     HPrz    G    C        0      0        2 
   1   chr1_27708644     ZBoe    G    C      0.5      1        2 
   1   chr1_27708644     ZGre    G    C        0      0        2 
   1   chr1_27708644     ZHar    G    C        0      0        2 
   1   chr1_27708644   Sample    G    C        0      0        2 
   1   chr1_27710536     AAsi    A    T        0      0        2 
   1   chr1_27710536     AKia    A    T        0      0        2 
   1   chr1_27710536     AOna    A    T        0      0        2 
   1   chr1_27710536     ASom    A    T        1      2        2 
   1   chr1_27710536     HCab    A    T        0      0        2 
   1   chr1_27710536     HPrz    A    T        0      0        2 
   1   chr1_27710536     ZBoe    A    T        0      0        2 
   1   chr1_27710536     ZGre    A    T        0      0        2 
   1   chr1_27710536     ZHar    A    T        0      0        2 
   1   chr1_27710536   Sample    A    T        0      0        2 
   1   chr1_27713703     AAsi    T    A        0      0        2 
   1   chr1_27713703     AKia    T    A        0      0        2 
   1   chr1_27713703     AOna    T    A        0      0        2 
   1   chr1_27713703     ASom    T    A        0      0        2 
   1   chr1_27713703     HCab    T    A        1      2        2 
   1   chr1_27713703     HPrz    T    A        1      2        2 
   1   chr1_27713703     ZBoe    T    A        0      0        2 
   1   chr1_27713703     ZGre    T    A        0      0        2 
   1   chr1_27713703     ZHar    T    A        0      0        2 
   1   chr1_27713703   Sample    T    A        1      2        2 
   1   chr1_27719861     AAsi    G    C      0.5      1        2 
   1   chr1_27719861     AKia    G    C        0      0        2 
   1   chr1_27719861     AOna    G    C        0      0        2 
   1   chr1_27719861     ASom    G    C        1      2        2 
   1   chr1_27719861     HCab    G    C        0      0        2 
   1   chr1_27719861     HPrz    G    C        0      0        2 
   1   chr1_27719861     ZBoe    G    C        0      0        2 
   1   chr1_27719861     ZGre    G    C        0      0        2 
   1   chr1_27719861     ZHar    G    C        0      0        2 
   1   chr1_27719861   Sample    G    C        0      0        2 
   1   chr1_27763830     AAsi    G    C        0      0        2 
   1   chr1_27763830     AKia    G    C        0      0        2 
   1   chr1_27763830     AOna    G    C        0      0        2 
   1   chr1_27763830     ASom    G    C        0      0        2 
   1   chr1_27763830     HCab    G    C        1      2        2 
   1   chr1_27763830     HPrz    G    C        1      2        2 
   1   chr1_27763830     ZBoe    G    C        0      0        2 
   1   chr1_27763830     ZGre    G    C        0      0        2 
   1   chr1_27763830     ZHar    G    C        0      0        2 
   1   chr1_27763830   Sample    G    C        1      2        2 
   1   chr1_27770733     AAsi    G    T      0.5      1        2 
   1   chr1_27770733     AKia    G    T        0      0        2 
   1   chr1_27770733     AOna    G    T        0      0        2 
   1   chr1_27770733     ASom    G    T        0      0        2 
   1   chr1_27770733     HCab    G    T        0      0        2 
   1   chr1_27770733     HPrz    G    T        0      0        2 
   1   chr1_27770733     ZBoe    G    T        0      0        2 
   1   chr1_27770733     ZGre    G    T        0      0        2 
   1   chr1_27770733     ZHar    G    T        0      0        2 
   1   chr1_27770733   Sample    G    T        0      0        2 
   1   chr1_27781345     AAsi    C    A        0      0        2 
   1   chr1_27781345     AKia    C    A        0      0        2 
   1   chr1_27781345     AOna    C    A        0      0        2 
   1   chr1_27781345     ASom    C    A        0      0        2 
   1   chr1_27781345     HCab    C    A        0      0        2 
   1   chr1_27781345     HPrz    C    A        0      0        2 
   1   chr1_27781345     ZBoe    C    A        1      2        2 
   1   chr1_27781345     ZGre    C    A        0      0        2 
   1   chr1_27781345     ZHar    C    A        1      2        2 
   1   chr1_27781345   Sample    C    A        0      0        2 
   1   chr1_27795155     AAsi    T    G        0      0        2 
   1   chr1_27795155     AKia    T    G        0      0        2 
   1   chr1_27795155     AOna    T    G        0      0        2 
   1   chr1_27795155     ASom    T    G        0      0        2 
   1   chr1_27795155     HCab    T    G      0.5      1        2 
   1   chr1_27795155     HPrz    T    G        0      0        2 
   1   chr1_27795155     ZBoe    T    G        0      0        2 
   1   chr1_27795155     ZGre    T    G        0      0        2 
   1   chr1_27795155     ZHar    T    G        0      0        2 
   1   chr1_27795155   Sample    T    G        0      0        2 
   1   chr1_27809499     AAsi    C    A        0      0        2 
   1   chr1_27809499     AKia    C    A        0      0        2 
   1   chr1_27809499     AOna    C    A        0      0        2 
   1   chr1_27809499     ASom    C    A        0      0        2 
   1   chr1_27809499     HCab    C    A        1      2        2 
   1   chr1_27809499     HPrz    C    A        1      2        2 
   1   chr1_27809499     ZBoe    C    A        0      0        2 
   1   chr1_27809499     ZGre    C    A        0      0        2 
   1   chr1_27809499     ZHar    C    A        0      0        2 
   1   chr1_27809499   Sample    C    A        1      2        2 
   1   chr1_27858901     AAsi    C    G        0      0        2 
   1   chr1_27858901     AKia    C    G        0      0        2 
   1   chr1_27858901     AOna    C    G        0      0        2 
   1   chr1_27858901     ASom    C    G        0      0        2 
   1   chr1_27858901     HCab    C    G        1      2        2 
   1   chr1_27858901     HPrz    C    G      0.5      1        2 
   1   chr1_27858901     ZBoe    C    G        0      0        2 
   1   chr1_27858901     ZGre    C    G        0      0        2 
   1   chr1_27858901     ZHar    C    G        0      0        2 
   1   chr1_27858901   Sample    C    G        1      2        2 
   1   chr1_27863268     AAsi    C    G        0      0        2 
   1   chr1_27863268     AKia    C    G        0      0        2 
   1   chr1_27863268     AOna    C    G        0      0        2 
   1   chr1_27863268     ASom    C    G        0      0        2 
   1   chr1_27863268     HCab    C    G        0      0        2 
   1   chr1_27863268     HPrz    C    G        0      0        2 
   1   chr1_27863268     ZBoe    C    G        0      0        2 
   1   chr1_27863268     ZGre    C    G        0      0        2 
   1   chr1_27863268     ZHar    C    G        1      2        2 
   1   chr1_27863268   Sample    C    G        0      0        2 
   1   chr1_27912876     AAsi    A    T        0      0        2 
   1   chr1_27912876     AKia    A    T        0      0        2 
   1   chr1_27912876     AOna    A    T        0      0        2 
   1   chr1_27912876     ASom    A    T        0      0        2 
   1   chr1_27912876     HCab    A    T      0.5      1        2 
   1   chr1_27912876     HPrz    A    T        0      0        2 
   1   chr1_27912876     ZBoe    A    T        0      0        2 
   1   chr1_27912876     ZGre    A    T        0      0        2 
   1   chr1_27912876     ZHar    A    T        0      0        2 
   1   chr1_27912876   Sample    A    T        0      0        2 
   1   chr1_27962354     AAsi    T    G        0      0        2 
   1   chr1_27962354     AKia    T    G        0      0        2 
   1   chr1_27962354     AOna    T    G        0      0        2 
   1   chr1_27962354     ASom    T    G        0      0        2 
   1   chr1_27962354     HCab    T    G        0      0        2 
   1   chr1_27962354     HPrz    T    G        0      0        2 
   1   chr1_27962354     ZBoe    T    G        0      0        2 
   1   chr1_27962354     ZGre    T    G        1      2        2 
   1   chr1_27962354     ZHar    T    G        0      0        2 
   1   chr1_27962354   Sample    T    G        0      0        2 
   1   chr1_27998812     AAsi    G    T        0      0        2 
   1   chr1_27998812     AKia    G    T        1      2        2 
   1   chr1_27998812     AOna    G    T        1      2        2 
   1   chr1_27998812     ASom    G    T        0      0        2 
   1   chr1_27998812     HCab    G    T        0      0        2 
   1   chr1_27998812     HPrz    G    T        0      0        2 
   1   chr1_27998812     ZBoe    G    T        0      0        2 
   1   chr1_27998812     ZGre    G    T        0      0        2 
   1   chr1_27998812     ZHar    G    T        0      0        2 
   1   chr1_27998812   Sample    G    T        0      0        2 
   1   chr1_28054789     AAsi    T    G        0      0        2 
   1   chr1_28054789     AKia    T    G        0      0        2 
   1   chr1_28054789     AOna    T    G        0      0        2 
   1   chr1_28054789     ASom    T    G        1      2        2 
   1   chr1_28054789     HCab    T    G        0      0        2 
   1   chr1_28054789     HPrz    T    G        0      0        2 
   1   chr1_28054789     ZBoe    T    G        0      0        2 
   1   chr1_28054789     ZGre    T    G        0      0        2 
   1   chr1_28054789     ZHar    T    G        0      0        2 
   1   chr1_28054789   Sample    T    G        0      0        2 
   1   chr1_28060358     AAsi    G    C        0      0        2 
   1   chr1_28060358     AKia    G    C        0      0        2 
   1   chr1_28060358     AOna    G    C      0.5      1        2 
   1   chr1_28060358     ASom    G    C        0      0        2 
   1   chr1_28060358     HCab    G    C        0      0        2 
   1   chr1_28060358     HPrz    G    C        0      0        2 
   1   chr1_28060358     ZBoe    G    C        0      0        2 
   1   chr1_28060358     ZGre    G    C        0      0        2 
   1   chr1_28060358     ZHar    G    C        0      0        2 
   1   chr1_28060358   Sample    G    C        0      0        2 
   1   chr1_28069401     AAsi    G    C        0      0        2 
   1   chr1_28069401     AKia    G    C        0      0        2 
   1   chr1_28069401     AOna    G    C        0      0        2 
   1   chr1_28069401     ASom    G    C        0      0        2 
   1   chr1_28069401     HCab    G    C        1      2        2 
   1   chr1_28069401     HPrz    G    C        1      2        2 
   1   chr1_28069401     ZBoe    G    C        0      0        2 
   1   chr1_28069401     ZGre    G    C        0      0        2 
   1   chr1_28069401     ZHar    G    C        0      0        2 
   1   chr1_28069401   Sample    G    C        1      2        2 
   1   chr1_28086102     AAsi    C    G        0      0        2 
   1   chr1_28086102     AKia    C    G        0      0        2 
   1   chr1_28086102     AOna    C    G        0      0        2 
   1   chr1_28086102     ASom    C    G        0      0        2 
   1   chr1_28086102     HCab    C    G        1      2        2 
   1   chr1_28086102     HPrz    C    G        1      2        2 
   1   chr1_28086102     ZBoe    C    G        0      0        2 
   1   chr1_28086102     ZGre    C    G        0      0        2 
   1   chr1_28086102     ZHar    C    G        0      0        2 
   1   chr1_28086102   Sample    C    G        1      2        2 
   1   chr1_28136942     AAsi    A    C        0      0        2 
   1   chr1_28136942     AKia    A    C        0      0        2 
   1   chr1_28136942     AOna    A    C        0      0        2 
   1   chr1_28136942     ASom    A    C        0      0        2 
   1   chr1_28136942     HCab    A    C        0      0        2 
   1   chr1_28136942     HPrz    A    C        0      0        2 
   1   chr1_28136942     ZBoe    A    C        0      0        2 
   1   chr1_28136942     ZGre    A    C        1      2        2 
   1   chr1_28136942     ZHar    A    C        0      0        2 
   1   chr1_28136942   Sample    A    C        0      0        2 
   1   chr1_28140707     AAsi    T    A        0      0        2 
   1   chr1_28140707     AKia    T    A        0      0        2 
   1   chr1_28140707     AOna    T    A        0      0        2 
   1   chr1_28140707     ASom    T    A        0      0        2 
   1   chr1_28140707     HCab    T    A        1      2        2 
   1   chr1_28140707     HPrz    T    A        1      2        2 
   1   chr1_28140707     ZBoe    T    A        0      0        2 
   1   chr1_28140707     ZGre    T    A        0      0        2 
   1   chr1_28140707     ZHar    T    A        0      0        2 
   1   chr1_28140707   Sample    T    A        1      2        2 
   1   chr1_28143419     AAsi    T    G        0      0        2 
   1   chr1_28143419     AKia    T    G        0      0        2 
   1   chr1_28143419     AOna    T    G        0      0        2 
   1   chr1_28143419     ASom    T    G        0      0        2 
   1   chr1_28143419     HCab    T    G        1      2        2 
   1   chr1_28143419     HPrz    T    G        1      2        2 
   1   chr1_28143419     ZBoe    T    G        0      0        2 
   1   chr1_28143419     ZGre    T    G        1      2        2 
   1   chr1_28143419     ZHar    T    G        0      0        2 
   1   chr1_28143419   Sample    T    G        1      2        2 
   1   chr1_28148329     AAsi    G    C        0      0        2 
   1   chr1_28148329     AKia    G    C        0      0        2 
   1   chr1_28148329     AOna    G    C        0      0        2 
   1   chr1_28148329     ASom    G    C        0      0        2 
   1   chr1_28148329     HCab    G    C        0      0        2 
   1   chr1_28148329     HPrz    G    C        0      0        2 
   1   chr1_28148329     ZBoe    G    C        0      0        2 
   1   chr1_28148329     ZGre    G    C        0      0        2 
   1   chr1_28148329     ZHar    G    C        1      2        2 
   1   chr1_28148329   Sample    G    C        0      0        2 
   1   chr1_28175407     AAsi    C    G        0      0        2 
   1   chr1_28175407     AKia    C    G        0      0        2 
   1   chr1_28175407     AOna    C    G        0      0        2 
   1   chr1_28175407     ASom    C    G        0      0        2 
   1   chr1_28175407     HCab    C    G        0      0        2 
   1   chr1_28175407     HPrz    C    G        0      0        2 
   1   chr1_28175407     ZBoe    C    G        0      0        2 
   1   chr1_28175407     ZGre    C    G      0.5      1        2 
   1   chr1_28175407     ZHar    C    G        0      0        2 
   1   chr1_28175407   Sample    C    G        0      0        2 
   1   chr1_28202976     AAsi    A    C        0      0        2 
   1   chr1_28202976     AKia    A    C        0      0        2 
   1   chr1_28202976     AOna    A    C        0      0        2 
   1   chr1_28202976     ASom    A    C        0      0        2 
   1   chr1_28202976     HCab    A    C        1      2        2 
   1   chr1_28202976     HPrz    A    C        1      2        2 
   1   chr1_28202976     ZBoe    A    C        0      0        2 
   1   chr1_28202976     ZGre    A    C        0      0        2 
   1   chr1_28202976     ZHar    A    C        0      0        2 
   1   chr1_28202976   Sample    A    C        1      2        2 
   1   chr1_28205633     AAsi    G    T        0      0        2 
   1   chr1_28205633     AKia    G    T        0      0        2 
   1   chr1_28205633     AOna    G    T        0      0        2 
   1   chr1_28205633     ASom    G    T        0      0        2 
   1   chr1_28205633     HCab    G    T        1      2        2 
   1   chr1_28205633     HPrz    G    T        1      2        2 
   1   chr1_28205633     ZBoe    G    T        0      0        2 
   1   chr1_28205633     ZGre    G    T        0      0        2 
   1   chr1_28205633     ZHar    G    T        0      0        2 
   1   chr1_28205633   Sample    G    T        1      2        2 
   1   chr1_28207191     AAsi    G    C        0      0        2 
   1   chr1_28207191     AKia    G    C        0      0        2 
   1   chr1_28207191     AOna    G    C        0      0        2 
   1   chr1_28207191     ASom    G    C        0      0        2 
   1   chr1_28207191     HCab    G    C        0      0        2 
   1   chr1_28207191     HPrz    G    C        0      0        2 
   1   chr1_28207191     ZBoe    G    C        1      2        2 
   1   chr1_28207191     ZGre    G    C        1      2        2 
   1   chr1_28207191     ZHar    G    C        1      2        2 
   1   chr1_28207191   Sample    G    C        0      0        2 
   1   chr1_28209448     AAsi    G    T        0      0        2 
   1   chr1_28209448     AKia    G    T        0      0        2 
   1   chr1_28209448     AOna    G    T        0      0        2 
   1   chr1_28209448     ASom    G    T        0      0        2 
   1   chr1_28209448     HCab    G    T        1      2        2 
   1   chr1_28209448     HPrz    G    T        1      2        2 
   1   chr1_28209448     ZBoe    G    T        0      0        2 
   1   chr1_28209448     ZGre    G    T        0      0        2 
   1   chr1_28209448     ZHar    G    T        0      0        2 
   1   chr1_28209448   Sample    G    T        1      2        2 
   1   chr1_28265832     AAsi    A    C        0      0        2 
   1   chr1_28265832     AKia    A    C        0      0        2 
   1   chr1_28265832     AOna    A    C        0      0        2 
   1   chr1_28265832     ASom    A    C        0      0        2 
   1   chr1_28265832     HCab    A    C        0      0        2 
   1   chr1_28265832     HPrz    A    C        0      0        2 
   1   chr1_28265832     ZBoe    A    C        1      2        2 
   1   chr1_28265832     ZGre    A    C        0      0        2 
   1   chr1_28265832     ZHar    A    C        0      0        2 
   1   chr1_28265832   Sample    A    C        0      0        2 
   1   chr1_28268546     AAsi    G    T        0      0        2 
   1   chr1_28268546     AKia    G    T        0      0        2 
   1   chr1_28268546     AOna    G    T        0      0        2 
   1   chr1_28268546     ASom    G    T        0      0        2 
   1   chr1_28268546     HCab    G    T        1      2        2 
   1   chr1_28268546     HPrz    G    T        1      2        2 
   1   chr1_28268546     ZBoe    G    T        0      0        2 
   1   chr1_28268546     ZGre    G    T        0      0        2 
   1   chr1_28268546     ZHar    G    T        0      0        2 
   1   chr1_28268546   Sample    G    T        1      2        2 
   1   chr1_28274959     AAsi    A    C        0      0        2 
   1   chr1_28274959     AKia    A    C        0      0        2 
   1   chr1_28274959     AOna    A    C        0      0        2 
   1   chr1_28274959     ASom    A    C        0      0        2 
   1   chr1_28274959     HCab    A    C        0      0        2 
   1   chr1_28274959     HPrz    A    C        0      0        2 
   1   chr1_28274959     ZBoe    A    C        0      0        2 
   1   chr1_28274959     ZGre    A    C        1      2        2 
   1   chr1_28274959     ZHar    A    C        0      0        2 
   1   chr1_28274959   Sample    A    C        0      0        2 
   1   chr1_28278568     AAsi    T    G        0      0        2 
   1   chr1_28278568     AKia    T    G        1      2        2 
   1   chr1_28278568     AOna    T    G      0.5      1        2 
   1   chr1_28278568     ASom    T    G        0      0        2 
   1   chr1_28278568     HCab    T    G        0      0        2 
   1   chr1_28278568     HPrz    T    G        0      0        2 
   1   chr1_28278568     ZBoe    T    G        0      0        2 
   1   chr1_28278568     ZGre    T    G        0      0        2 
   1   chr1_28278568     ZHar    T    G        0      0        2 
   1   chr1_28278568   Sample    T    G        0      0        2 
   1   chr1_28289878     AAsi    T    A        1      2        2 
   1   chr1_28289878     AKia    T    A        0      0        2 
   1   chr1_28289878     AOna    T    A        0      0        2 
   1   chr1_28289878     ASom    T    A        1      2        2 
   1   chr1_28289878     HCab    T    A        0      0        2 
   1   chr1_28289878     HPrz    T    A        0      0        2 
   1   chr1_28289878     ZBoe    T    A        0      0        2 
   1   chr1_28289878     ZGre    T    A        0      0        2 
   1   chr1_28289878     ZHar    T    A        0      0        2 
   1   chr1_28289878   Sample    T    A        0      0        2 
   1   chr1_28294630     AAsi    G    C        0      0        2 
   1   chr1_28294630     AKia    G    C        0      0        2 
   1   chr1_28294630     AOna    G    C        0      0        2 
   1   chr1_28294630     ASom    G    C        0      0        2 
   1   chr1_28294630     HCab    G    C        0      0        2 
   1   chr1_28294630     HPrz    G    C        0      0        2 
   1   chr1_28294630     ZBoe    G    C        0      0        2 
   1   chr1_28294630     ZGre    G    C        0      0        2 
   1   chr1_28294630     ZHar    G    C      0.5      1        2 
   1   chr1_28294630   Sample    G    C        0      0        2 
   1   chr1_28316660     AAsi    A    C        0      0        2 
   1   chr1_28316660     AKia    A    C        0      0        2 
   1   chr1_28316660     AOna    A    C        0      0        2 
   1   chr1_28316660     ASom    A    C        0      0        2 
   1   chr1_28316660     HCab    A    C        0      0        2 
   1   chr1_28316660     HPrz    A    C        0      0        2 
   1   chr1_28316660     ZBoe    A    C        0      0        2 
   1   chr1_28316660     ZGre    A    C        0      0        2 
   1   chr1_28316660     ZHar    A    C        1      2        2 
   1   chr1_28316660   Sample    A    C        0      0        2 
   1   chr1_28341051     AAsi    C    A        0      0        2 
   1   chr1_28341051     AKia    C    A        0      0        2 
   1   chr1_28341051     AOna    C    A        0      0        2 
   1   chr1_28341051     ASom    C    A        0      0        2 
   1   chr1_28341051     HCab    C    A        1      2        2 
   1   chr1_28341051     HPrz    C    A        1      2        2 
   1   chr1_28341051     ZBoe    C    A        0      0        2 
   1   chr1_28341051     ZGre    C    A        0      0        2 
   1   chr1_28341051     ZHar    C    A        0      0        2 
   1   chr1_28341051   Sample    C    A        1      2        2 
   1   chr1_28343841     AAsi    C    A        0      0        2 
   1   chr1_28343841     AKia    C    A        0      0        2 
   1   chr1_28343841     AOna    C    A        0      0        2 
   1   chr1_28343841     ASom    C    A        0      0        2 
   1   chr1_28343841     HCab    C    A        0      0        2 
   1   chr1_28343841     HPrz    C    A        0      0        2 
   1   chr1_28343841     ZBoe    C    A        0      0        2 
   1   chr1_28343841     ZGre    C    A        0      0        2 
   1   chr1_28343841     ZHar    C    A        1      2        2 
   1   chr1_28343841   Sample    C    A        0      0        2 
   1   chr1_28347016     AAsi    C    A        0      0        2 
   1   chr1_28347016     AKia    C    A        0      0        2 
   1   chr1_28347016     AOna    C    A        0      0        2 
   1   chr1_28347016     ASom    C    A        0      0        2 
   1   chr1_28347016     HCab    C    A        1      2        2 
   1   chr1_28347016     HPrz    C    A        1      2        2 
   1   chr1_28347016     ZBoe    C    A        0      0        2 
   1   chr1_28347016     ZGre    C    A        0      0        2 
   1   chr1_28347016     ZHar    C    A        0      0        2 
   1   chr1_28347016   Sample    C    A        1      2        2 
   1   chr1_28347657     AAsi    T    A        0      0        2 
   1   chr1_28347657     AKia    T    A      0.5      1        2 
   1   chr1_28347657     AOna    T    A        0      0        2 
   1   chr1_28347657     ASom    T    A        0      0        2 
   1   chr1_28347657     HCab    T    A        0      0        2 
   1   chr1_28347657     HPrz    T    A        0      0        2 
   1   chr1_28347657     ZBoe    T    A        0      0        2 
   1   chr1_28347657     ZGre    T    A        0      0        2 
   1   chr1_28347657     ZHar    T    A        0      0        2 
   1   chr1_28347657   Sample    T    A        0      0        2 
   1   chr1_28358721     AAsi    T    G        0      0        2 
   1   chr1_28358721     AKia    T    G        0      0        2 
   1   chr1_28358721     AOna    T    G        0      0        2 
   1   chr1_28358721     ASom    T    G        0      0        2 
   1   chr1_28358721     HCab    T    G        1      2        2 
   1   chr1_28358721     HPrz    T    G        1      2        2 
   1   chr1_28358721     ZBoe    T    G        0      0        2 
   1   chr1_28358721     ZGre    T    G        0      0        2 
   1   chr1_28358721     ZHar    T    G        0      0        2 
   1   chr1_28358721   Sample    T    G        1      2        2 
   1   chr1_28382045     AAsi    C    G        0      0        2 
   1   chr1_28382045     AKia    C    G        0      0        2 
   1   chr1_28382045     AOna    C    G        0      0        2 
   1   chr1_28382045     ASom    C    G        0      0        2 
   1   chr1_28382045     HCab    C    G        0      0        2 
   1   chr1_28382045     HPrz    C    G        0      0        2 
   1   chr1_28382045     ZBoe    C    G        1      2        2 
   1   chr1_28382045     ZGre    C    G        0      0        2 
   1   chr1_28382045     ZHar    C    G        0      0        2 
   1   chr1_28382045   Sample    C    G        0      0        2 
   1   chr1_28390067     AAsi    G    C        0      0        2 
   1   chr1_28390067     AKia    G    C        0      0        2 
   1   chr1_28390067     AOna    G    C        0      0        2 
   1   chr1_28390067     ASom    G    C        0      0        2 
   1   chr1_28390067     HCab    G    C      0.5      1        2 
   1   chr1_28390067     HPrz    G    C        0      0        2 
   1   chr1_28390067     ZBoe    G    C        0      0        2 
   1   chr1_28390067     ZGre    G    C        0      0        2 
   1   chr1_28390067     ZHar    G    C        0      0        2 
   1   chr1_28390067   Sample    G    C        0      0        2 
   1   chr1_28392560     AAsi    G    T        0      0        2 
   1   chr1_28392560     AKia    G    T        0      0        2 
   1   chr1_28392560     AOna    G    T        0      0        2 
   1   chr1_28392560     ASom    G    T        0      0        2 
   1   chr1_28392560     HCab    G    T        0      0        2 
   1   chr1_28392560     HPrz    G    T        0      0        2 
   1   chr1_28392560     ZBoe    G    T        0      0        2 
   1   chr1_28392560     ZGre    G    T        0      0        2 
   1   chr1_28392560     ZHar    G    T        1      2        2 
   1   chr1_28392560   Sample    G    T        0      0        2 
   1   chr1_28397122     AAsi    C    A        0      0        2 
   1   chr1_28397122     AKia    C    A        0      0        2 
   1   chr1_28397122     AOna    C    A        0      0        2 
   1   chr1_28397122     ASom    C    A        0      0        2 
   1   chr1_28397122     HCab    C    A        0      0        2 
   1   chr1_28397122     HPrz    C    A        0      0        2 
   1   chr1_28397122     ZBoe    C    A        0      0        2 
   1   chr1_28397122     ZGre    C    A        1      2        2 
   1   chr1_28397122     ZHar    C    A        0      0        2 
   1   chr1_28397122   Sample    C    A        0      0        2 
   1   chr1_28407983     AAsi    C    G        0      0        2 
   1   chr1_28407983     AKia    C    G        0      0        2 
   1   chr1_28407983     AOna    C    G        0      0        2 
   1   chr1_28407983     ASom    C    G        0      0        2 
   1   chr1_28407983     HCab    C    G      0.5      1        2 
   1   chr1_28407983     HPrz    C    G      0.5      1        2 
   1   chr1_28407983     ZBoe    C    G        0      0        2 
   1   chr1_28407983     ZGre    C    G        0      0        2 
   1   chr1_28407983     ZHar    C    G        0      0        2 
   1   chr1_28407983   Sample    C    G        0      0        2 
   1   chr1_28428049     AAsi    C    G        0      0        2 
   1   chr1_28428049     AKia    C    G        0      0        2 
   1   chr1_28428049     AOna    C    G        0      0        2 
   1   chr1_28428049     ASom    C    G        0      0        2 
   1   chr1_28428049     HCab    C    G        0      0        2 
   1   chr1_28428049     HPrz    C    G      0.5      1        2 
   1   chr1_28428049     ZBoe    C    G        0      0        2 
   1   chr1_28428049     ZGre    C    G        0      0        2 
   1   chr1_28428049     ZHar    C    G        0      0        2 
   1   chr1_28428049   Sample    C    G        0      0        2 
   1   chr1_28429961     AAsi    G    C        0      0        2 
   1   chr1_28429961     AKia    G    C        0      0        2 
   1   chr1_28429961     AOna    G    C        0      0        2 
   1   chr1_28429961     ASom    G    C        0      0        2 
   1   chr1_28429961     HCab    G    C        1      2        2 
   1   chr1_28429961     HPrz    G    C        1      2        2 
   1   chr1_28429961     ZBoe    G    C        0      0        2 
   1   chr1_28429961     ZGre    G    C        0      0        2 
   1   chr1_28429961     ZHar    G    C        0      0        2 
   1   chr1_28429961   Sample    G    C        1      2        2 
   1   chr1_28438836     AAsi    A    T        0      0        2 
   1   chr1_28438836     AKia    A    T        0      0        2 
   1   chr1_28438836     AOna    A    T        0      0        2 
   1   chr1_28438836     ASom    A    T        0      0        2 
   1   chr1_28438836     HCab    A    T        0      0        2 
   1   chr1_28438836     HPrz    A    T        0      0        2 
   1   chr1_28438836     ZBoe    A    T      0.5      1        2 
   1   chr1_28438836     ZGre    A    T        0      0        2 
   1   chr1_28438836     ZHar    A    T        0      0        2 
   1   chr1_28438836   Sample    A    T        0      0        2 
   1   chr1_28452850     AAsi    G    C        0      0        2 
   1   chr1_28452850     AKia    G    C        0      0        2 
   1   chr1_28452850     AOna    G    C        0      0        2 
   1   chr1_28452850     ASom    G    C        0      0        2 
   1   chr1_28452850     HCab    G    C        0      0        2 
   1   chr1_28452850     HPrz    G    C        0      0        2 
   1   chr1_28452850     ZBoe    G    C      0.5      1        2 
   1   chr1_28452850     ZGre    G    C        0      0        2 
   1   chr1_28452850     ZHar    G    C        0      0        2 
   1   chr1_28452850   Sample    G    C        0      0        2 
   1   chr1_28467675     AAsi    C    G        1      2        2 
   1   chr1_28467675     AKia    C    G        0      0        2 
   1   chr1_28467675     AOna    C    G        0      0        2 
   1   chr1_28467675     ASom    C    G        1      2        2 
   1   chr1_28467675     HCab    C    G        0      0        2 
   1   chr1_28467675     HPrz    C    G        0      0        2 
   1   chr1_28467675     ZBoe    C    G        0      0        2 
   1   chr1_28467675     ZGre    C    G        0      0        2 
   1   chr1_28467675     ZHar    C    G        0      0        2 
   1   chr1_28467675   Sample    C    G        0      0        2 
   1   chr1_28485209     AAsi    T    A        0      0        2 
   1   chr1_28485209     AKia    T    A        0      0        2 
   1   chr1_28485209     AOna    T    A      0.5      1        2 
   1   chr1_28485209     ASom    T    A        0      0        2 
   1   chr1_28485209     HCab    T    A        0      0        2 
   1   chr1_28485209     HPrz    T    A        0      0        2 
   1   chr1_28485209     ZBoe    T    A        0      0        2 
   1   chr1_28485209     ZGre    T    A        0      0        2 
   1   chr1_28485209     ZHar    T    A        0      0        2 
   1   chr1_28485209   Sample    T    A        0      0        2 
   1   chr1_28506712     AAsi    C    A        0      0        2 
   1   chr1_28506712     AKia    C    A        0      0        2 
   1   chr1_28506712     AOna    C    A        0      0        2 
   1   chr1_28506712     ASom    C    A        0      0        2 
   1   chr1_28506712     HCab    C    A        0      0        2 
   1   chr1_28506712     HPrz    C    A        0      0        2 
   1   chr1_28506712     ZBoe    C    A      0.5      1        2 
   1   chr1_28506712     ZGre    C    A        0      0        2 
   1   chr1_28506712     ZHar    C    A        0      0        2 
   1   chr1_28506712   Sample    C    A        0      0        2 
   1   chr1_28511723     AAsi    C    A        0      0        2 
   1   chr1_28511723     AKia    C    A        0      0        2 
   1   chr1_28511723     AOna    C    A        0      0        2 
   1   chr1_28511723     ASom    C    A        0      0        2 
   1   chr1_28511723     HCab    C    A        1      2        2 
   1   chr1_28511723     HPrz    C    A        1      2        2 
   1   chr1_28511723     ZBoe    C    A        0      0        2 
   1   chr1_28511723     ZGre    C    A        0      0        2 
   1   chr1_28511723     ZHar    C    A        0      0        2 
   1   chr1_28511723   Sample    C    A        1      2        2 
   1   chr1_28526928     AAsi    C    A        0      0        2 
   1   chr1_28526928     AKia    C    A        0      0        2 
   1   chr1_28526928     AOna    C    A        0      0        2 
   1   chr1_28526928     ASom    C    A        0      0        2 
   1   chr1_28526928     HCab    C    A        0      0        2 
   1   chr1_28526928     HPrz    C    A        0      0        2 
   1   chr1_28526928     ZBoe    C    A        0      0        2 
   1   chr1_28526928     ZGre    C    A        1      2        2 
   1   chr1_28526928     ZHar    C    A        0      0        2 
   1   chr1_28526928   Sample    C    A        0      0        2 
   1   chr1_28549589     AAsi    C    A        0      0        2 
   1   chr1_28549589     AKia    C    A        0      0        2 
   1   chr1_28549589     AOna    C    A        0      0        2 
   1   chr1_28549589     ASom    C    A        0      0        2 
   1   chr1_28549589     HCab    C    A        1      2        2 
   1   chr1_28549589     HPrz    C    A        1      2        2 
   1   chr1_28549589     ZBoe    C    A        0      0        2 
   1   chr1_28549589     ZGre    C    A        0      0        2 
   1   chr1_28549589     ZHar    C    A        0      0        2 
   1   chr1_28549589   Sample    C    A        1      2        2 
   1   chr1_28573474     AAsi    C    A        0      0        2 
   1   chr1_28573474     AKia    C    A      0.5      1        2 
   1   chr1_28573474     AOna    C    A        0      0        2 
   1   chr1_28573474     ASom    C    A        0      0        2 
   1   chr1_28573474     HCab    C    A        0      0        2 
   1   chr1_28573474     HPrz    C    A        0      0        2 
   1   chr1_28573474     ZBoe    C    A        0      0        2 
   1   chr1_28573474     ZGre    C    A        0      0        2 
   1   chr1_28573474     ZHar    C    A        0      0        2 
   1   chr1_28573474   Sample    C    A        0      0        2 
   1   chr1_28591745     AAsi    A    T      0.5      1        2 
   1   chr1_28591745     AKia    A    T        0      0        2 
   1   chr1_28591745     AOna    A    T        0      0        2 
   1   chr1_28591745     ASom    A    T        0      0        2 
   1   chr1_28591745     HCab    A    T        0      0        2 
   1   chr1_28591745     HPrz    A    T        0      0        2 
   1   chr1_28591745     ZBoe    A    T        0      0        2 
   1   chr1_28591745     ZGre    A    T        0      0        2 
   1   chr1_28591745     ZHar    A    T        0      0        2 
   1   chr1_28591745   Sample    A    T        0      0        2 
   1   chr1_28612652     AAsi    G    C        0      0        2 
   1   chr1_28612652     AKia    G    C        1      2        2 
   1   chr1_28612652     AOna    G    C        1      2        2 
   1   chr1_28612652     ASom    G    C        0      0        2 
   1   chr1_28612652     HCab    G    C        0      0        2 
   1   chr1_28612652     HPrz    G    C        0      0        2 
   1   chr1_28612652     ZBoe    G    C        0      0        2 
   1   chr1_28612652     ZGre    G    C        0      0        2 
   1   chr1_28612652     ZHar    G    C        0      0        2 
   1   chr1_28612652   Sample    G    C        0      0        2 
   1   chr1_28619464     AAsi    G    T        0      0        2 
   1   chr1_28619464     AKia    G    T        0      0        2 
   1   chr1_28619464     AOna    G    T        0      0        2 
   1   chr1_28619464     ASom    G    T        0      0        2 
   1   chr1_28619464     HCab    G    T        1      2        2 
   1   chr1_28619464     HPrz    G    T        1      2        2 
   1   chr1_28619464     ZBoe    G    T        0      0        2 
   1   chr1_28619464     ZGre    G    T        0      0        2 
   1   chr1_28619464     ZHar    G    T        0      0        2 
   1   chr1_28619464   Sample    G    T        1      2        2 
   1   chr1_28641453     AAsi    G    T        0      0        2 
   1   chr1_28641453     AKia    G    T        0      0        2 
   1   chr1_28641453     AOna    G    T        0      0        2 
   1   chr1_28641453     ASom    G    T        0      0        2 
   1   chr1_28641453     HCab    G    T        1      2        2 
   1   chr1_28641453     HPrz    G    T        1      2        2 
   1   chr1_28641453     ZBoe    G    T        0      0        2 
   1   chr1_28641453     ZGre    G    T        0      0        2 
   1   chr1_28641453     ZHar    G    T        0      0        2 
   1   chr1_28641453   Sample    G    T        1      2        2 
   1   chr1_28642882     AAsi    A    C        0      0        2 
   1   chr1_28642882     AKia    A    C        0      0        2 
   1   chr1_28642882     AOna    A    C        0      0        2 
   1   chr1_28642882     ASom    A    C        0      0        2 
   1   chr1_28642882     HCab    A    C        0      0        2 
   1   chr1_28642882     HPrz    A    C      0.5      1        2 
   1   chr1_28642882     ZBoe    A    C        0      0        2 
   1   chr1_28642882     ZGre    A    C        0      0        2 
   1   chr1_28642882     ZHar    A    C        0      0        2 
   1   chr1_28642882   Sample    A    C        0      0        2 
   1   chr1_28686572     AAsi    C    A        0      0        2 
   1   chr1_28686572     AKia    C    A        0      0        2 
   1   chr1_28686572     AOna    C    A        0      0        2 
   1   chr1_28686572     ASom    C    A        0      0        2 
   1   chr1_28686572     HCab    C    A        1      2        2 
   1   chr1_28686572     HPrz    C    A        1      2        2 
   1   chr1_28686572     ZBoe    C    A        0      0        2 
   1   chr1_28686572     ZGre    C    A        0      0        2 
   1   chr1_28686572     ZHar    C    A        0      0        2 
   1   chr1_28686572   Sample    C    A        1      2        2 
   1   chr1_28702269     AAsi    A    C        0      0        2 
   1   chr1_28702269     AKia    A    C        0      0        2 
   1   chr1_28702269     AOna    A    C        0      0        2 
   1   chr1_28702269     ASom    A    C        0      0        2 
   1   chr1_28702269     HCab    A    C      0.5      1        2 
   1   chr1_28702269     HPrz    A    C        1      2        2 
   1   chr1_28702269     ZBoe    A    C        0      0        2 
   1   chr1_28702269     ZGre    A    C        0      0        2 
   1   chr1_28702269     ZHar    A    C        0      0        2 
   1   chr1_28702269   Sample    A    C        1      2        2 
   1   chr1_28707314     AAsi    G    C      0.5      1        2 
   1   chr1_28707314     AKia    G    C        0      0        2 
   1   chr1_28707314     AOna    G    C        0      0        2 
   1   chr1_28707314     ASom    G    C        0      0        2 
   1   chr1_28707314     HCab    G    C        0      0        2 
   1   chr1_28707314     HPrz    G    C        0      0        2 
   1   chr1_28707314     ZBoe    G    C        0      0        2 
   1   chr1_28707314     ZGre    G    C        0      0        2 
   1   chr1_28707314     ZHar    G    C        0      0        2 
   1   chr1_28707314   Sample    G    C        0      0        2 
   1   chr1_28720609     AAsi    C    G        0      0        2 
   1   chr1_28720609     AKia    C    G        0      0        2 
   1   chr1_28720609     AOna    C    G        0      0        2 
   1   chr1_28720609     ASom    C    G        0      0        2 
   1   chr1_28720609     HCab    C    G        0      0        2 
   1   chr1_28720609     HPrz    C    G        0      0        2 
   1   chr1_28720609     ZBoe    C    G        0      0        2 
   1   chr1_28720609     ZGre    C    G      0.5      1        2 
   1   chr1_28720609     ZHar    C    G        0      0        2 
   1   chr1_28720609   Sample    C    G        0      0        2 
   1   chr1_28727914     AAsi    A    C        0      0        2 
   1   chr1_28727914     AKia    A    C        1      2        2 
   1   chr1_28727914     AOna    A    C        0      0        2 
   1   chr1_28727914     ASom    A    C        0      0        2 
   1   chr1_28727914     HCab    A    C        0      0        2 
   1   chr1_28727914     HPrz    A    C        0      0        2 
   1   chr1_28727914     ZBoe    A    C        0      0        2 
   1   chr1_28727914     ZGre    A    C        0      0        2 
   1   chr1_28727914     ZHar    A    C        0      0        2 
   1   chr1_28727914   Sample    A    C        0      0        2 
   1   chr1_28729458     AAsi    A    C        0      0        2 
   1   chr1_28729458     AKia    A    C        0      0        2 
   1   chr1_28729458     AOna    A    C        1      2        2 
   1   chr1_28729458     ASom    A    C        0      0        2 
   1   chr1_28729458     HCab    A    C        0      0        2 
   1   chr1_28729458     HPrz    A    C        0      0        2 
   1   chr1_28729458     ZBoe    A    C        0      0        2 
   1   chr1_28729458     ZGre    A    C        0      0        2 
   1   chr1_28729458     ZHar    A    C        0      0        2 
   1   chr1_28729458   Sample    A    C        0      0        2 
   1   chr1_28734322     AAsi    C    A        0      0        2 
   1   chr1_28734322     AKia    C    A        0      0        2 
   1   chr1_28734322     AOna    C    A        0      0        2 
   1   chr1_28734322     ASom    C    A        0      0        2 
   1   chr1_28734322     HCab    C    A        0      0        2 
   1   chr1_28734322     HPrz    C    A        0      0        2 
   1   chr1_28734322     ZBoe    C    A        0      0        2 
   1   chr1_28734322     ZGre    C    A        0      0        2 
   1   chr1_28734322     ZHar    C    A        1      2        2 
   1   chr1_28734322   Sample    C    A        0      0        2 
   1   chr1_28737757     AAsi    C    G        0      0        2 
   1   chr1_28737757     AKia    C    G        0      0        2 
   1   chr1_28737757     AOna    C    G        1      2        2 
   1   chr1_28737757     ASom    C    G        0      0        2 
   1   chr1_28737757     HCab    C    G        0      0        2 
   1   chr1_28737757     HPrz    C    G        0      0        2 
   1   chr1_28737757     ZBoe    C    G        0      0        2 
   1   chr1_28737757     ZGre    C    G        0      0        2 
   1   chr1_28737757     ZHar    C    G        0      0        2 
   1   chr1_28737757   Sample    C    G        0      0        2 
   1   chr1_28786860     AAsi    C    A        0      0        2 
   1   chr1_28786860     AKia    C    A        0      0        2 
   1   chr1_28786860     AOna    C    A        0      0        2 
   1   chr1_28786860     ASom    C    A        0      0        2 
   1   chr1_28786860     HCab    C    A        0      0        2 
   1   chr1_28786860     HPrz    C    A        0      0        2 
   1   chr1_28786860     ZBoe    C    A        1      2        2 
   1   chr1_28786860     ZGre    C    A        0      0        2 
   1   chr1_28786860     ZHar    C    A        0      0        2 
   1   chr1_28786860   Sample    C    A        0      0        2 
   1   chr1_28795184     AAsi    A    C        0      0        2 
   1   chr1_28795184     AKia    A    C        0      0        2 
   1   chr1_28795184     AOna    A    C        0      0        2 
   1   chr1_28795184     ASom    A    C        0      0        2 
   1   chr1_28795184     HCab    A    C        1      2        2 
   1   chr1_28795184     HPrz    A    C        1      2        2 
   1   chr1_28795184     ZBoe    A    C        0      0        2 
   1   chr1_28795184     ZGre    A    C        0      0        2 
   1   chr1_28795184     ZHar    A    C        0      0        2 
   1   chr1_28795184   Sample    A    C        1      2        2 
   1   chr1_28816740     AAsi    A    T        0      0        2 
   1   chr1_28816740     AKia    A    T        0      0        2 
   1   chr1_28816740     AOna    A    T        0      0        2 
   1   chr1_28816740     ASom    A    T        0      0        2 
   1   chr1_28816740     HCab    A    T        0      0        2 
   1   chr1_28816740     HPrz    A    T        0      0        2 
   1   chr1_28816740     ZBoe    A    T        0      0        2 
   1   chr1_28816740     ZGre    A    T      0.5      1        2 
   1   chr1_28816740     ZHar    A    T        0      0        2 
   1   chr1_28816740   Sample    A    T        0      0        2 
   1   chr1_28823558     AAsi    A    C        0      0        2 
   1   chr1_28823558     AKia    A    C        0      0        2 
   1   chr1_28823558     AOna    A    C        0      0        2 
   1   chr1_28823558     ASom    A    C        0      0        2 
   1   chr1_28823558     HCab    A    C        0      0        2 
   1   chr1_28823558     HPrz    A    C        0      0        2 
   1   chr1_28823558     ZBoe    A    C        0      0        2 
   1   chr1_28823558     ZGre    A    C      0.5      1        2 
   1   chr1_28823558     ZHar    A    C        0      0        2 
   1   chr1_28823558   Sample    A    C        0      0        2 
   1   chr1_28824197     AAsi    A    C        0      0        2 
   1   chr1_28824197     AKia    A    C        0      0        2 
   1   chr1_28824197     AOna    A    C        0      0        2 
   1   chr1_28824197     ASom    A    C        0      0        2 
   1   chr1_28824197     HCab    A    C        0      0        2 
   1   chr1_28824197     HPrz    A    C        0      0        2 
   1   chr1_28824197     ZBoe    A    C      0.5      1        2 
   1   chr1_28824197     ZGre    A    C        0      0        2 
   1   chr1_28824197     ZHar    A    C        0      0        2 
   1   chr1_28824197   Sample    A    C        0      0        2 
   1   chr1_28829347     AAsi    A    T        0      0        2 
   1   chr1_28829347     AKia    A    T        0      0        2 
   1   chr1_28829347     AOna    A    T      0.5      1        2 
   1   chr1_28829347     ASom    A    T        0      0        2 
   1   chr1_28829347     HCab    A    T        0      0        2 
   1   chr1_28829347     HPrz    A    T        0      0        2 
   1   chr1_28829347     ZBoe    A    T        0      0        2 
   1   chr1_28829347     ZGre    A    T        0      0        2 
   1   chr1_28829347     ZHar    A    T        0      0        2 
   1   chr1_28829347   Sample    A    T        0      0        2 
   1   chr1_28867359     AAsi    G    C        0      0        2 
   1   chr1_28867359     AKia    G    C        0      0        2 
   1   chr1_28867359     AOna    G    C        0      0        2 
   1   chr1_28867359     ASom    G    C        0      0        2 
   1   chr1_28867359     HCab    G    C        1      2        2 
   1   chr1_28867359     HPrz    G    C        1      2        2 
   1   chr1_28867359     ZBoe    G    C        0      0        2 
   1   chr1_28867359     ZGre    G    C        0      0        2 
   1   chr1_28867359     ZHar    G    C        0      0        2 
   1   chr1_28867359   Sample    G    C        1      2        2 
   1   chr1_28867551     AAsi    G    C        0      0        2 
   1   chr1_28867551     AKia    G    C        0      0        2 
   1   chr1_28867551     AOna    G    C        0      0        2 
   1   chr1_28867551     ASom    G    C        0      0        2 
   1   chr1_28867551     HCab    G    C        1      2        2 
   1   chr1_28867551     HPrz    G    C        1      2        2 
   1   chr1_28867551     ZBoe    G    C        0      0        2 
   1   chr1_28867551     ZGre    G    C        0      0        2 
   1   chr1_28867551     ZHar    G    C        0      0        2 
   1   chr1_28867551   Sample    G    C        1      2        2 
   1   chr1_28908133     AAsi    C    G        0      0        2 
   1   chr1_28908133     AKia    C    G        0      0        2 
   1   chr1_28908133     AOna    C    G        0      0        2 
   1   chr1_28908133     ASom    C    G        0      0        2 
   1   chr1_28908133     HCab    C    G        0      0        2 
   1   chr1_28908133     HPrz    C    G        0      0        2 
   1   chr1_28908133     ZBoe    C    G        1      2        2 
   1   chr1_28908133     ZGre    C    G        0      0        2 
   1   chr1_28908133     ZHar    C    G        0      0        2 
   1   chr1_28908133   Sample    C    G        0      0        2 
   1   chr1_28914470     AAsi    C    G        0      0        2 
   1   chr1_28914470     AKia    C    G        0      0        2 
   1   chr1_28914470     AOna    C    G        0      0        2 
   1   chr1_28914470     ASom    C    G        0      0        2 
   1   chr1_28914470     HCab    C    G        1      2        2 
   1   chr1_28914470     HPrz    C    G        1      2        2 
   1   chr1_28914470     ZBoe    C    G        0      0        2 
   1   chr1_28914470     ZGre    C    G        0      0        2 
   1   chr1_28914470     ZHar    C    G        0      0        2 
   1   chr1_28914470   Sample    C    G        1      2        2 
   1   chr1_28972069     AAsi    C    A        1      2        2 
   1   chr1_28972069     AKia    C    A        1      2        2 
   1   chr1_28972069     AOna    C    A        1      2        2 
   1   chr1_28972069     ASom    C    A        1      2        2 
   1   chr1_28972069     HCab    C    A        0      0        2 
   1   chr1_28972069     HPrz    C    A        0      0        2 
   1   chr1_28972069     ZBoe    C    A        0      0        2 
   1   chr1_28972069     ZGre    C    A        0      0        2 
   1   chr1_28972069     ZHar    C    A        0      0        2 
   1   chr1_28972069   Sample    C    A        0      0        2 
   1   chr1_28983586     AAsi    T    G        0      0        2 
   1   chr1_28983586     AKia    T    G        1      2        2 
   1   chr1_28983586     AOna    T    G        0      0        2 
   1   chr1_28983586     ASom    T    G        0      0        2 
   1   chr1_28983586     HCab    T    G        0      0        2 
   1   chr1_28983586     HPrz    T    G        0      0        2 
   1   chr1_28983586     ZBoe    T    G        0      0        2 
   1   chr1_28983586     ZGre    T    G        0      0        2 
   1   chr1_28983586     ZHar    T    G        0      0        2 
   1   chr1_28983586   Sample    T    G        0      0        2 
   1   chr1_28994357     AAsi    A    C        0      0        2 
   1   chr1_28994357     AKia    A    C        0      0        2 
   1   chr1_28994357     AOna    A    C        0      0        2 
   1   chr1_28994357     ASom    A    C        0      0        2 
   1   chr1_28994357     HCab    A    C        1      2        2 
   1   chr1_28994357     HPrz    A    C        1      2        2 
   1   chr1_28994357     ZBoe    A    C        0      0        2 
   1   chr1_28994357     ZGre    A    C        0      0        2 
   1   chr1_28994357     ZHar    A    C        0      0        2 
   1   chr1_28994357   Sample    A    C        1      2        2 
   1   chr1_29001034     AAsi    T    G        1      2        2 
   1   chr1_29001034     AKia    T    G        0      0        2 
   1   chr1_29001034     AOna    T    G        0      0        2 
   1   chr1_29001034     ASom    T    G        1      2        2 
   1   chr1_29001034     HCab    T    G        0      0        2 
   1   chr1_29001034     HPrz    T    G        0      0        2 
   1   chr1_29001034     ZBoe    T    G        0      0        2 
   1   chr1_29001034     ZGre    T    G        0      0        2 
   1   chr1_29001034     ZHar    T    G        0      0        2 
   1   chr1_29001034   Sample    T    G        0      0        2 
   1   chr1_29019740     AAsi    A    C        0      0        2 
   1   chr1_29019740     AKia    A    C        0      0        2 
   1   chr1_29019740     AOna    A    C        0      0        2 
   1   chr1_29019740     ASom    A    C        0      0        2 
   1   chr1_29019740     HCab    A    C        1      2        2 
   1   chr1_29019740     HPrz    A    C        1      2        2 
   1   chr1_29019740     ZBoe    A    C        0      0        2 
   1   chr1_29019740     ZGre    A    C        0      0        2 
   1   chr1_29019740     ZHar    A    C        0      0        2 
   1   chr1_29019740   Sample    A    C        1      2        2 
   1   chr1_29065189     AAsi    G    C        0      0        2 
   1   chr1_29065189     AKia    G    C        0      0        2 
   1   chr1_29065189     AOna    G    C        0      0        2 
   1   chr1_29065189     ASom    G    C        0      0        2 
   1   chr1_29065189     HCab    G    C        0      0        2 
   1   chr1_29065189     HPrz    G    C        0      0        2 
   1   chr1_29065189     ZBoe    G    C        0      0        2 
   1   chr1_29065189     ZGre    G    C      0.5      1        2 
   1   chr1_29065189     ZHar    G    C        0      0        2 
   1   chr1_29065189   Sample    G    C        0      0        2 
   1   chr1_29068585     AAsi    A    T        0      0        2 
   1   chr1_29068585     AKia    A    T        0      0        2 
   1   chr1_29068585     AOna    A    T      0.5      1        2 
   1   chr1_29068585     ASom    A    T        0      0        2 
   1   chr1_29068585     HCab    A    T        0      0        2 
   1   chr1_29068585     HPrz    A    T        0      0        2 
   1   chr1_29068585     ZBoe    A    T        0      0        2 
   1   chr1_29068585     ZGre    A    T        0      0        2 
   1   chr1_29068585     ZHar    A    T        0      0        2 
   1   chr1_29068585   Sample    A    T        0      0        2 
   1   chr1_29077269     AAsi    T    G        0      0        2 
   1   chr1_29077269     AKia    T    G        1      2        2 
   1   chr1_29077269     AOna    T    G        0      0        2 
   1   chr1_29077269     ASom    T    G        0      0        2 
   1   chr1_29077269     HCab    T    G        0      0        2 
   1   chr1_29077269     HPrz    T    G        0      0        2 
   1   chr1_29077269     ZBoe    T    G        0      0        2 
   1   chr1_29077269     ZGre    T    G        0      0        2 
   1   chr1_29077269     ZHar    T    G        0      0        2 
   1   chr1_29077269   Sample    T    G        0      0        2 
   1   chr1_29077347     AAsi    T    G        0      0        2 
   1   chr1_29077347     AKia    T    G        0      0        2 
   1   chr1_29077347     AOna    T    G        0      0        2 
   1   chr1_29077347     ASom    T    G        0      0        2 
   1   chr1_29077347     HCab    T    G        0      0        2 
   1   chr1_29077347     HPrz    T    G        0      0        2 
   1   chr1_29077347     ZBoe    T    G        0      0        2 
   1   chr1_29077347     ZGre    T    G        1      2        2 
   1   chr1_29077347     ZHar    T    G        0      0        2 
   1   chr1_29077347   Sample    T    G        0      0        2 
   1   chr1_29091381     AAsi    G    C        0      0        2 
   1   chr1_29091381     AKia    G    C        0      0        2 
   1   chr1_29091381     AOna    G    C        0      0        2 
   1   chr1_29091381     ASom    G    C        0      0        2 
   1   chr1_29091381     HCab    G    C        0      0        2 
   1   chr1_29091381     HPrz    G    C        0      0        2 
   1   chr1_29091381     ZBoe    G    C      0.5      1        2 
   1   chr1_29091381     ZGre    G    C        0      0        2 
   1   chr1_29091381     ZHar    G    C        0      0        2 
   1   chr1_29091381   Sample    G    C        0      0        2 
   1   chr1_29114107     AAsi    A    C        0      0        2 
   1   chr1_29114107     AKia    A    C        0      0        2 
   1   chr1_29114107     AOna    A    C        0      0        2 
   1   chr1_29114107     ASom    A    C        0      0        2 
   1   chr1_29114107     HCab    A    C        1      2        2 
   1   chr1_29114107     HPrz    A    C        1      2        2 
   1   chr1_29114107     ZBoe    A    C        0      0        2 
   1   chr1_29114107     ZGre    A    C        0      0        2 
   1   chr1_29114107     ZHar    A    C        0      0        2 
   1   chr1_29114107   Sample    A    C        1      2        2 
   1   chr1_29136125     AAsi    T    G        0      0        2 
   1   chr1_29136125     AKia    T    G        0      0        2 
   1   chr1_29136125     AOna    T    G        0      0        2 
   1   chr1_29136125     ASom    T    G        0      0        2 
   1   chr1_29136125     HCab    T    G        1      2        2 
   1   chr1_29136125     HPrz    T    G        1      2        2 
   1   chr1_29136125     ZBoe    T    G        0      0        2 
   1   chr1_29136125     ZGre    T    G        0      0        2 
   1   chr1_29136125     ZHar    T    G        0      0        2 
   1   chr1_29136125   Sample    T    G        1      2        2 
   1   chr1_29158847     AAsi    A    T        0      0        2 
   1   chr1_29158847     AKia    A    T        0      0        2 
   1   chr1_29158847     AOna    A    T        1      2        2 
   1   chr1_29158847     ASom    A    T        0      0        2 
   1   chr1_29158847     HCab    A    T        0      0        2 
   1   chr1_29158847     HPrz    A    T        0      0        2 
   1   chr1_29158847     ZBoe    A    T        0      0        2 
   1   chr1_29158847     ZGre    A    T        0      0        2 
   1   chr1_29158847     ZHar    A    T        0      0        2 
   1   chr1_29158847   Sample    A    T        0      0        2 
   1   chr1_29167887     AAsi    C    A        0      0        2 
   1   chr1_29167887     AKia    C    A        0      0        2 
   1   chr1_29167887     AOna    C    A        0      0        2 
   1   chr1_29167887     ASom    C    A        0      0        2 
   1   chr1_29167887     HCab    C    A        0      0        2 
   1   chr1_29167887     HPrz    C    A        0      0        2 
   1   chr1_29167887     ZBoe    C    A      0.5      1        2 
   1   chr1_29167887     ZGre    C    A        0      0        2 
   1   chr1_29167887     ZHar    C    A        0      0        2 
   1   chr1_29167887   Sample    C    A        0      0        2 
   1   chr1_29168552     AAsi    G    T        1      2        2 
   1   chr1_29168552     AKia    G    T        0      0        2 
   1   chr1_29168552     AOna    G    T        0      0        2 
   1   chr1_29168552     ASom    G    T        1      2        2 
   1   chr1_29168552     HCab    G    T        0      0        2 
   1   chr1_29168552     HPrz    G    T        0      0        2 
   1   chr1_29168552     ZBoe    G    T        0      0        2 
   1   chr1_29168552     ZGre    G    T        0      0        2 
   1   chr1_29168552     ZHar    G    T        0      0        2 
   1   chr1_29168552   Sample    G    T        0      0        2 
   1   chr1_29168821     AAsi    G    T        0      0        2 
   1   chr1_29168821     AKia    G    T        0      0        2 
   1   chr1_29168821     AOna    G    T        0      0        2 
   1   chr1_29168821     ASom    G    T        0      0        2 
   1   chr1_29168821     HCab    G    T        0      0        2 
   1   chr1_29168821     HPrz    G    T        0      0        2 
   1   chr1_29168821     ZBoe    G    T        0      0        2 
   1   chr1_29168821     ZGre    G    T        0      0        2 
   1   chr1_29168821     ZHar    G    T      0.5      1        2 
   1   chr1_29168821   Sample    G    T        0      0        2 
   1   chr1_29172358     AAsi    T    G        0      0        2 
   1   chr1_29172358     AKia    T    G        0      0        2 
   1   chr1_29172358     AOna    T    G        0      0        2 
   1   chr1_29172358     ASom    T    G        0      0        2 
   1   chr1_29172358     HCab    T    G        1      2        2 
   1   chr1_29172358     HPrz    T    G        1      2        2 
   1   chr1_29172358     ZBoe    T    G        0      0        2 
   1   chr1_29172358     ZGre    T    G        0      0        2 
   1   chr1_29172358     ZHar    T    G        0      0        2 
   1   chr1_29172358   Sample    T    G        1      2        2 
   1   chr1_29180605     AAsi    A    C        0      0        2 
   1   chr1_29180605     AKia    A    C        1      2        2 
   1   chr1_29180605     AOna    A    C        0      0        2 
   1   chr1_29180605     ASom    A    C        0      0        2 
   1   chr1_29180605     HCab    A    C        0      0        2 
   1   chr1_29180605     HPrz    A    C        0      0        2 
   1   chr1_29180605     ZBoe    A    C        0      0        2 
   1   chr1_29180605     ZGre    A    C        0      0        2 
   1   chr1_29180605     ZHar    A    C        0      0        2 
   1   chr1_29180605   Sample    A    C        0      0        2 
   1   chr1_29189849     AAsi    T    G        0      0        2 
   1   chr1_29189849     AKia    T    G        0      0        2 
   1   chr1_29189849     AOna    T    G        0      0        2 
   1   chr1_29189849     ASom    T    G        0      0        2 
   1   chr1_29189849     HCab    T    G        0      0        2 
   1   chr1_29189849     HPrz    T    G        0      0        2 
   1   chr1_29189849     ZBoe    T    G        0      0        2 
   1   chr1_29189849     ZGre    T    G        1      2        2 
   1   chr1_29189849     ZHar    T    G        0      0        2 
   1   chr1_29189849   Sample    T    G        0      0        2 
   1   chr1_29226454     AAsi    A    T        0      0        2 
   1   chr1_29226454     AKia    A    T        0      0        2 
   1   chr1_29226454     AOna    A    T        0      0        2 
   1   chr1_29226454     ASom    A    T        0      0        2 
   1   chr1_29226454     HCab    A    T        0      0        2 
   1   chr1_29226454     HPrz    A    T        0      0        2 
   1   chr1_29226454     ZBoe    A    T        0      0        2 
   1   chr1_29226454     ZGre    A    T        1      2        2 
   1   chr1_29226454     ZHar    A    T        0      0        2 
   1   chr1_29226454   Sample    A    T        0      0        2 
   1   chr1_29228705     AAsi    A    C        0      0        2 
   1   chr1_29228705     AKia    A    C        0      0        2 
   1   chr1_29228705     AOna    A    C        1      2        2 
   1   chr1_29228705     ASom    A    C        0      0        2 
   1   chr1_29228705     HCab    A    C        0      0        2 
   1   chr1_29228705     HPrz    A    C        0      0        2 
   1   chr1_29228705     ZBoe    A    C        0      0        2 
   1   chr1_29228705     ZGre    A    C        0      0        2 
   1   chr1_29228705     ZHar    A    C        0      0        2 
   1   chr1_29228705   Sample    A    C        0      0        2 
   1   chr1_29234142     AAsi    A    C        0      0        2 
   1   chr1_29234142     AKia    A    C        0      0        2 
   1   chr1_29234142     AOna    A    C        0      0        2 
   1   chr1_29234142     ASom    A    C        0      0        2 
   1   chr1_29234142     HCab    A    C        1      2        2 
   1   chr1_29234142     HPrz    A    C        1      2        2 
   1   chr1_29234142     ZBoe    A    C        0      0        2 
   1   chr1_29234142     ZGre    A    C        0      0        2 
   1   chr1_29234142     ZHar    A    C        0      0        2 
   1   chr1_29234142   Sample    A    C        1      2        2 
   1   chr1_29240540     AAsi    G    C        0      0        2 
   1   chr1_29240540     AKia    G    C        0      0        2 
   1   chr1_29240540     AOna    G    C        0      0        2 
   1   chr1_29240540     ASom    G    C        0      0        2 
   1   chr1_29240540     HCab    G    C        1      2        2 
   1   chr1_29240540     HPrz    G    C        1      2        2 
   1   chr1_29240540     ZBoe    G    C        0      0        2 
   1   chr1_29240540     ZGre    G    C        0      0        2 
   1   chr1_29240540     ZHar    G    C        0      0        2 
   1   chr1_29240540   Sample    G    C        1      2        2 
   1   chr1_29263172     AAsi    G    C        0      0        2 
   1   chr1_29263172     AKia    G    C        0      0        2 
   1   chr1_29263172     AOna    G    C        0      0        2 
   1   chr1_29263172     ASom    G    C        0      0        2 
   1   chr1_29263172     HCab    G    C        1      2        2 
   1   chr1_29263172     HPrz    G    C        1      2        2 
   1   chr1_29263172     ZBoe    G    C        0      0        2 
   1   chr1_29263172     ZGre    G    C        0      0        2 
   1   chr1_29263172     ZHar    G    C        0      0        2 
   1   chr1_29263172   Sample    G    C        1      2        2 
   1   chr1_29295522     AAsi    C    G        1      2        2 
   1   chr1_29295522     AKia    C    G        0      0        2 
   1   chr1_29295522     AOna    C    G        0      0        2 
   1   chr1_29295522     ASom    C    G        1      2        2 
   1   chr1_29295522     HCab    C    G        0      0        2 
   1   chr1_29295522     HPrz    C    G        0      0        2 
   1   chr1_29295522     ZBoe    C    G        0      0        2 
   1   chr1_29295522     ZGre    C    G        0      0        2 
   1   chr1_29295522     ZHar    C    G        0      0        2 
   1   chr1_29295522   Sample    C    G        0      0        2 
   1   chr1_29322415     AAsi    C    A        0      0        2 
   1   chr1_29322415     AKia    C    A      0.5      1        2 
   1   chr1_29322415     AOna    C    A        0      0        2 
   1   chr1_29322415     ASom    C    A        0      0        2 
   1   chr1_29322415     HCab    C    A        0      0        2 
   1   chr1_29322415     HPrz    C    A        0      0        2 
   1   chr1_29322415     ZBoe    C    A        0      0        2 
   1   chr1_29322415     ZGre    C    A        0      0        2 
   1   chr1_29322415     ZHar    C    A        0      0        2 
   1   chr1_29322415   Sample    C    A        0      0        2 
   1   chr1_29334871     AAsi    C    A        0      0        2 
   1   chr1_29334871     AKia    C    A        0      0        2 
   1   chr1_29334871     AOna    C    A        0      0        2 
   1   chr1_29334871     ASom    C    A        0      0        2 
   1   chr1_29334871     HCab    C    A        1      2        2 
   1   chr1_29334871     HPrz    C    A        1      2        2 
   1   chr1_29334871     ZBoe    C    A        0      0        2 
   1   chr1_29334871     ZGre    C    A        0      0        2 
   1   chr1_29334871     ZHar    C    A        0      0        2 
   1   chr1_29334871   Sample    C    A        1      2        2 
   1   chr1_29334951     AAsi    C    G        0      0        2 
   1   chr1_29334951     AKia    C    G        0      0        2 
   1   chr1_29334951     AOna    C    G        0      0        2 
   1   chr1_29334951     ASom    C    G        0      0        2 
   1   chr1_29334951     HCab    C    G        0      0        2 
   1   chr1_29334951     HPrz    C    G        0      0        2 
   1   chr1_29334951     ZBoe    C    G        0      0        2 
   1   chr1_29334951     ZGre    C    G        1      2        2 
   1   chr1_29334951     ZHar    C    G        0      0        2 
   1   chr1_29334951   Sample    C    G        0      0        2 
   1   chr1_29336027     AAsi    T    G        0      0        2 
   1   chr1_29336027     AKia    T    G        0      0        2 
   1   chr1_29336027     AOna    T    G        0      0        2 
   1   chr1_29336027     ASom    T    G        0      0        2 
   1   chr1_29336027     HCab    T    G        0      0        2 
   1   chr1_29336027     HPrz    T    G        0      0        2 
   1   chr1_29336027     ZBoe    T    G        1      2        2 
   1   chr1_29336027     ZGre    T    G        0      0        2 
   1   chr1_29336027     ZHar    T    G        0      0        2 
   1   chr1_29336027   Sample    T    G        0      0        2 
   1   chr1_29366279     AAsi    A    C        0      0        2 
   1   chr1_29366279     AKia    A    C        0      0        2 
   1   chr1_29366279     AOna    A    C        0      0        2 
   1   chr1_29366279     ASom    A    C        0      0        2 
   1   chr1_29366279     HCab    A    C        0      0        2 
   1   chr1_29366279     HPrz    A    C        0      0        2 
   1   chr1_29366279     ZBoe    A    C        0      0        2 
   1   chr1_29366279     ZGre    A    C        0      0        2 
   1   chr1_29366279     ZHar    A    C        1      2        2 
   1   chr1_29366279   Sample    A    C        0      0        2 
   1   chr1_29379672     AAsi    G    T        0      0        2 
   1   chr1_29379672     AKia    G    T        0      0        2 
   1   chr1_29379672     AOna    G    T        0      0        2 
   1   chr1_29379672     ASom    G    T        0      0        2 
   1   chr1_29379672     HCab    G    T        0      0        2 
   1   chr1_29379672     HPrz    G    T        0      0        2 
   1   chr1_29379672     ZBoe    G    T      0.5      1        2 
   1   chr1_29379672     ZGre    G    T        0      0        2 
   1   chr1_29379672     ZHar    G    T        0      0        2 
   1   chr1_29379672   Sample    G    T        0      0        2 
   1   chr1_29402408     AAsi    A    C        0      0        2 
   1   chr1_29402408     AKia    A    C        0      0        2 
   1   chr1_29402408     AOna    A    C        0      0        2 
   1   chr1_29402408     ASom    A    C        0      0        2 
   1   chr1_29402408     HCab    A    C        1      2        2 
   1   chr1_29402408     HPrz    A    C        1      2        2 
   1   chr1_29402408     ZBoe    A    C        0      0        2 
   1   chr1_29402408     ZGre    A    C        0      0        2 
   1   chr1_29402408     ZHar    A    C        0      0        2 
   1   chr1_29402408   Sample    A    C        1      2        2 
   1   chr1_29426969     AAsi    T    G        1      2        2 
   1   chr1_29426969     AKia    T    G        1      2        2 
   1   chr1_29426969     AOna    T    G        1      2        2 
   1   chr1_29426969     ASom    T    G        1      2        2 
   1   chr1_29426969     HCab    T    G        0      0        2 
   1   chr1_29426969     HPrz    T    G        0      0        2 
   1   chr1_29426969     ZBoe    T    G        0      0        2 
   1   chr1_29426969     ZGre    T    G        0      0        2 
   1   chr1_29426969     ZHar    T    G        0      0        2 
   1   chr1_29426969   Sample    T    G        0      0        2 
   1   chr1_29443625     AAsi    G    T        0      0        2 
   1   chr1_29443625     AKia    G    T        0      0        2 
   1   chr1_29443625     AOna    G    T        0      0        2 
   1   chr1_29443625     ASom    G    T        0      0        2 
   1   chr1_29443625     HCab    G    T        0      0        2 
   1   chr1_29443625     HPrz    G    T        0      0        2 
   1   chr1_29443625     ZBoe    G    T      0.5      1        2 
   1   chr1_29443625     ZGre    G    T        0      0        2 
   1   chr1_29443625     ZHar    G    T        0      0        2 
   1   chr1_29443625   Sample    G    T        0      0        2 
   1   chr1_29465472     AAsi    T    A        0      0        2 
   1   chr1_29465472     AKia    T    A        1      2        2 
   1   chr1_29465472     AOna    T    A        0      0        2 
   1   chr1_29465472     ASom    T    A        0      0        2 
   1   chr1_29465472     HCab    T    A        0      0        2 
   1   chr1_29465472     HPrz    T    A        0      0        2 
   1   chr1_29465472     ZBoe    T    A        0      0        2 
   1   chr1_29465472     ZGre    T    A        0      0        2 
   1   chr1_29465472     ZHar    T    A        0      0        2 
   1   chr1_29465472   Sample    T    A        0      0        2 
   1   chr1_29504526     AAsi    C    A        0      0        2 
   1   chr1_29504526     AKia    C    A        1      2        2 
   1   chr1_29504526     AOna    C    A        1      2        2 
   1   chr1_29504526     ASom    C    A        0      0        2 
   1   chr1_29504526     HCab    C    A        0      0        2 
   1   chr1_29504526     HPrz    C    A        0      0        2 
   1   chr1_29504526     ZBoe    C    A        0      0        2 
   1   chr1_29504526     ZGre    C    A        0      0        2 
   1   chr1_29504526     ZHar    C    A        0      0        2 
   1   chr1_29504526   Sample    C    A        0      0        2 
   1   chr1_29504900     AAsi    A    C        0      0        2 
   1   chr1_29504900     AKia    A    C        0      0        2 
   1   chr1_29504900     AOna    A    C        0      0        2 
   1   chr1_29504900     ASom    A    C        0      0        2 
   1   chr1_29504900     HCab    A    C        0      0        2 
   1   chr1_29504900     HPrz    A    C        0      0        2 
   1   chr1_29504900     ZBoe    A    C        0      0        2 
   1   chr1_29504900     ZGre    A    C        0      0        2 
   1   chr1_29504900     ZHar    A    C      0.5      1        2 
   1   chr1_29504900   Sample    A    C        0      0        2 
   1   chr1_29527460     AAsi    C    G        0      0        2 
   1   chr1_29527460     AKia    C    G        0      0        2 
   1   chr1_29527460     AOna    C    G        0      0        2 
   1   chr1_29527460     ASom    C    G        0      0        2 
   1   chr1_29527460     HCab    C    G        1      2        2 
   1   chr1_29527460     HPrz    C    G        1      2        2 
   1   chr1_29527460     ZBoe    C    G        0      0        2 
   1   chr1_29527460     ZGre    C    G        0      0        2 
   1   chr1_29527460     ZHar    C    G        0      0        2 
   1   chr1_29527460   Sample    C    G        1      2        2 
   1   chr1_29548114     AAsi    T    G        0      0        2 
   1   chr1_29548114     AKia    T    G        0      0        2 
   1   chr1_29548114     AOna    T    G        0      0        2 
   1   chr1_29548114     ASom    T    G        0      0        2 
   1   chr1_29548114     HCab    T    G      0.5      1        2 
   1   chr1_29548114     HPrz    T    G      0.5      1        2 
   1   chr1_29548114     ZBoe    T    G        0      0        2 
   1   chr1_29548114     ZGre    T    G        0      0        2 
   1   chr1_29548114     ZHar    T    G        0      0        2 
   1   chr1_29548114   Sample    T    G        0      0        2 
   1   chr1_29571335     AAsi    A    C        0      0        2 
   1   chr1_29571335     AKia    A    C        0      0        2 
   1   chr1_29571335     AOna    A    C      0.5      1        2 
   1   chr1_29571335     ASom    A    C        0      0        2 
   1   chr1_29571335     HCab    A    C        0      0        2 
   1   chr1_29571335     HPrz    A    C        0      0        2 
   1   chr1_29571335     ZBoe    A    C        0      0        2 
   1   chr1_29571335     ZGre    A    C        0      0        2 
   1   chr1_29571335     ZHar    A    C        0      0        2 
   1   chr1_29571335   Sample    A    C        0      0        2 
   1   chr1_29621696     AAsi    A    T        0      0        2 
   1   chr1_29621696     AKia    A    T        0      0        2 
   1   chr1_29621696     AOna    A    T        0      0        2 
   1   chr1_29621696     ASom    A    T        0      0        2 
   1   chr1_29621696     HCab    A    T        0      0        2 
   1   chr1_29621696     HPrz    A    T        0      0        2 
   1   chr1_29621696     ZBoe    A    T        0      0        2 
   1   chr1_29621696     ZGre    A    T      0.5      1        2 
   1   chr1_29621696     ZHar    A    T        0      0        2 
   1   chr1_29621696   Sample    A    T        0      0        2 
   1   chr1_29633563     AAsi    C    G        0      0        2 
   1   chr1_29633563     AKia    C    G        0      0        2 
   1   chr1_29633563     AOna    C    G        0      0        2 
   1   chr1_29633563     ASom    C    G        0      0        2 
   1   chr1_29633563     HCab    C    G        1      2        2 
   1   chr1_29633563     HPrz    C    G        1      2        2 
   1   chr1_29633563     ZBoe    C    G        0      0        2 
   1   chr1_29633563     ZGre    C    G        0      0        2 
   1   chr1_29633563     ZHar    C    G        0      0        2 
   1   chr1_29633563   Sample    C    G        1      2        2 
   1   chr1_29674553     AAsi    A    C      0.5      1        2 
   1   chr1_29674553     AKia    A    C        0      0        2 
   1   chr1_29674553     AOna    A    C        0      0        2 
   1   chr1_29674553     ASom    A    C        0      0        2 
   1   chr1_29674553     HCab    A    C        0      0        2 
   1   chr1_29674553     HPrz    A    C        0      0        2 
   1   chr1_29674553     ZBoe    A    C        0      0        2 
   1   chr1_29674553     ZGre    A    C        0      0        2 
   1   chr1_29674553     ZHar    A    C        0      0        2 
   1   chr1_29674553   Sample    A    C        0      0        2 
   1   chr1_29676003     AAsi    G    C      0.5      1        2 
   1   chr1_29676003     AKia    G    C        0      0        2 
   1   chr1_29676003     AOna    G    C        0      0        2 
   1   chr1_29676003     ASom    G    C        0      0        2 
   1   chr1_29676003     HCab    G    C        0      0        2 
   1   chr1_29676003     HPrz    G    C        0      0        2 
   1   chr1_29676003     ZBoe    G    C        0      0        2 
   1   chr1_29676003     ZGre    G    C        0      0        2 
   1   chr1_29676003     ZHar    G    C        0      0        2 
   1   chr1_29676003   Sample    G    C        0      0        2 
   1   chr1_29691145     AAsi    G    C        0      0        2 
   1   chr1_29691145     AKia    G    C        0      0        2 
   1   chr1_29691145     AOna    G    C        0      0        2 
   1   chr1_29691145     ASom    G    C        0      0        2 
   1   chr1_29691145     HCab    G    C        1      2        2 
   1   chr1_29691145     HPrz    G    C        1      2        2 
   1   chr1_29691145     ZBoe    G    C        0      0        2 
   1   chr1_29691145     ZGre    G    C        0      0        2 
   1   chr1_29691145     ZHar    G    C        0      0        2 
   1   chr1_29691145   Sample    G    C        1      2        2 
   1   chr1_29701395     AAsi    G    C        0      0        2 
   1   chr1_29701395     AKia    G    C        0      0        2 
   1   chr1_29701395     AOna    G    C        0      0        2 
   1   chr1_29701395     ASom    G    C        0      0        2 
   1   chr1_29701395     HCab    G    C        1      2        2 
   1   chr1_29701395     HPrz    G    C        1      2        2 
   1   chr1_29701395     ZBoe    G    C        0      0        2 
   1   chr1_29701395     ZGre    G    C        0      0        2 
   1   chr1_29701395     ZHar    G    C        0      0        2 
   1   chr1_29701395   Sample    G    C        1      2        2 
   1   chr1_29708254     AAsi    G    C        0      0        2 
   1   chr1_29708254     AKia    G    C        0      0        2 
   1   chr1_29708254     AOna    G    C        1      2        2 
   1   chr1_29708254     ASom    G    C        0      0        2 
   1   chr1_29708254     HCab    G    C        0      0        2 
   1   chr1_29708254     HPrz    G    C        0      0        2 
   1   chr1_29708254     ZBoe    G    C        0      0        2 
   1   chr1_29708254     ZGre    G    C        0      0        2 
   1   chr1_29708254     ZHar    G    C        0      0        2 
   1   chr1_29708254   Sample    G    C        0      0        2 
   1   chr1_29727799     AAsi    A    C        0      0        2 
   1   chr1_29727799     AKia    A    C        0      0        2 
   1   chr1_29727799     AOna    A    C        0      0        2 
   1   chr1_29727799     ASom    A    C        0      0        2 
   1   chr1_29727799     HCab    A    C        1      2        2 
   1   chr1_29727799     HPrz    A    C        1      2        2 
   1   chr1_29727799     ZBoe    A    C        0      0        2 
   1   chr1_29727799     ZGre    A    C        0      0        2 
   1   chr1_29727799     ZHar    A    C        0      0        2 
   1   chr1_29727799   Sample    A    C        1      2        2 
   1   chr1_29730642     AAsi    G    T        0      0        2 
   1   chr1_29730642     AKia    G    T        0      0        2 
   1   chr1_29730642     AOna    G    T        0      0        2 
   1   chr1_29730642     ASom    G    T        0      0        2 
   1   chr1_29730642     HCab    G    T        1      2        2 
   1   chr1_29730642     HPrz    G    T        0      0        2 
   1   chr1_29730642     ZBoe    G    T        0      0        2 
   1   chr1_29730642     ZGre    G    T        0      0        2 
   1   chr1_29730642     ZHar    G    T        0      0        2 
   1   chr1_29730642   Sample    G    T        1      2        2 
   1   chr1_29733072     AAsi    G    T        1      2        2 
   1   chr1_29733072     AKia    G    T        0      0        2 
   1   chr1_29733072     AOna    G    T        0      0        2 
   1   chr1_29733072     ASom    G    T        1      2        2 
   1   chr1_29733072     HCab    G    T        0      0        2 
   1   chr1_29733072     HPrz    G    T        0      0        2 
   1   chr1_29733072     ZBoe    G    T        0      0        2 
   1   chr1_29733072     ZGre    G    T        0      0        2 
   1   chr1_29733072     ZHar    G    T        0      0        2 
   1   chr1_29733072   Sample    G    T        0      0        2 
   1   chr1_29768025     AAsi    C    A        0      0        2 
   1   chr1_29768025     AKia    C    A        0      0        2 
   1   chr1_29768025     AOna    C    A        0      0        2 
   1   chr1_29768025     ASom    C    A        0      0        2 
   1   chr1_29768025     HCab    C    A      0.5      1        2 
   1   chr1_29768025     HPrz    C    A      0.5      1        2 
   1   chr1_29768025     ZBoe    C    A        0      0        2 
   1   chr1_29768025     ZGre    C    A        0      0        2 
   1   chr1_29768025     ZHar    C    A        0      0        2 
   1   chr1_29768025   Sample    C    A        0      0        2 
   1   chr1_29832522     AAsi    T    A        0      0        2 
   1   chr1_29832522     AKia    T    A        0      0        2 
   1   chr1_29832522     AOna    T    A        0      0        2 
   1   chr1_29832522     ASom    T    A        0      0        2 
   1   chr1_29832522     HCab    T    A        1      2        2 
   1   chr1_29832522     HPrz    T    A        1      2        2 
   1   chr1_29832522     ZBoe    T    A        0      0        2 
   1   chr1_29832522     ZGre    T    A        0      0        2 
   1   chr1_29832522     ZHar    T    A        0      0        2 
   1   chr1_29832522   Sample    T    A        1      2        2 
   1   chr1_29848231     AAsi    T    G        1      2        2 
   1   chr1_29848231     AKia    T    G        0      0        2 
   1   chr1_29848231     AOna    T    G        0      0        2 
   1   chr1_29848231     ASom    T    G        1      2        2 
   1   chr1_29848231     HCab    T    G        0      0        2 
   1   chr1_29848231     HPrz    T    G        0      0        2 
   1   chr1_29848231     ZBoe    T    G        0      0        2 
   1   chr1_29848231     ZGre    T    G        0      0        2 
   1   chr1_29848231     ZHar    T    G        0      0        2 
   1   chr1_29848231   Sample    T    G        0      0        2 
   1   chr1_29855639     AAsi    G    T        0      0        2 
   1   chr1_29855639     AKia    G    T        0      0        2 
   1   chr1_29855639     AOna    G    T        0      0        2 
   1   chr1_29855639     ASom    G    T        0      0        2 
   1   chr1_29855639     HCab    G    T        1      2        2 
   1   chr1_29855639     HPrz    G    T        1      2        2 
   1   chr1_29855639     ZBoe    G    T        0      0        2 
   1   chr1_29855639     ZGre    G    T        0      0        2 
   1   chr1_29855639     ZHar    G    T        0      0        2 
   1   chr1_29855639   Sample    G    T        1      2        2 
   1   chr1_29876611     AAsi    A    T      0.5      1        2 
   1   chr1_29876611     AKia    A    T        0      0        2 
   1   chr1_29876611     AOna    A    T        0      0        2 
   1   chr1_29876611     ASom    A    T        0      0        2 
   1   chr1_29876611     HCab    A    T        0      0        2 
   1   chr1_29876611     HPrz    A    T        0      0        2 
   1   chr1_29876611     ZBoe    A    T        0      0        2 
   1   chr1_29876611     ZGre    A    T        0      0        2 
   1   chr1_29876611     ZHar    A    T        0      0        2 
   1   chr1_29876611   Sample    A    T        0      0        2 
   1   chr1_29878865     AAsi    G    T        0      0        2 
   1   chr1_29878865     AKia    G    T        0      0        2 
   1   chr1_29878865     AOna    G    T        0      0        2 
   1   chr1_29878865     ASom    G    T        0      0        2 
   1   chr1_29878865     HCab    G    T        0      0        2 
   1   chr1_29878865     HPrz    G    T        0      0        2 
   1   chr1_29878865     ZBoe    G    T        0      0        2 
   1   chr1_29878865     ZGre    G    T        0      0        2 
   1   chr1_29878865     ZHar    G    T      0.5      1        2 
   1   chr1_29878865   Sample    G    T        0      0        2 
   1   chr1_29886014     AAsi    A    C        0      0        2 
   1   chr1_29886014     AKia    A    C        1      2        2 
   1   chr1_29886014     AOna    A    C      0.5      1        2 
   1   chr1_29886014     ASom    A    C        0      0        2 
   1   chr1_29886014     HCab    A    C        0      0        2 
   1   chr1_29886014     HPrz    A    C        0      0        2 
   1   chr1_29886014     ZBoe    A    C        0      0        2 
   1   chr1_29886014     ZGre    A    C        0      0        2 
   1   chr1_29886014     ZHar    A    C        0      0        2 
   1   chr1_29886014   Sample    A    C        0      0        2 
   1   chr1_29959227     AAsi    G    C        0      0        2 
   1   chr1_29959227     AKia    G    C        0      0        2 
   1   chr1_29959227     AOna    G    C        1      2        2 
   1   chr1_29959227     ASom    G    C        0      0        2 
   1   chr1_29959227     HCab    G    C        0      0        2 
   1   chr1_29959227     HPrz    G    C        0      0        2 
   1   chr1_29959227     ZBoe    G    C        0      0        2 
   1   chr1_29959227     ZGre    G    C        0      0        2 
   1   chr1_29959227     ZHar    G    C        0      0        2 
   1   chr1_29959227   Sample    G    C        0      0        2 
   1   chr1_30020363     AAsi    G    T        0      0        2 
   1   chr1_30020363     AKia    G    T        0      0        2 
   1   chr1_30020363     AOna    G    T        0      0        2 
   1   chr1_30020363     ASom    G    T        0      0        2 
   1   chr1_30020363     HCab    G    T        0      0        2 
   1   chr1_30020363     HPrz    G    T        0      0        2 
   1   chr1_30020363     ZBoe    G    T        0      0        2 
   1   chr1_30020363     ZGre    G    T      0.5      1        2 
   1   chr1_30020363     ZHar    G    T        0      0        2 
   1   chr1_30020363   Sample    G    T        0      0        2 
   1   chr1_30044264     AAsi    G    C        0      0        2 
   1   chr1_30044264     AKia    G    C        1      2        2 
   1   chr1_30044264     AOna    G    C        1      2        2 
   1   chr1_30044264     ASom    G    C        0      0        2 
   1   chr1_30044264     HCab    G    C        0      0        2 
   1   chr1_30044264     HPrz    G    C        0      0        2 
   1   chr1_30044264     ZBoe    G    C        0      0        2 
   1   chr1_30044264     ZGre    G    C        0      0        2 
   1   chr1_30044264     ZHar    G    C        0      0        2 
   1   chr1_30044264   Sample    G    C        0      0        2 
   1   chr1_30072153     AAsi    T    G        1      2        2 
   1   chr1_30072153     AKia    T    G        0      0        2 
   1   chr1_30072153     AOna    T    G        0      0        2 
   1   chr1_30072153     ASom    T    G        1      2        2 
   1   chr1_30072153     HCab    T    G        0      0        2 
   1   chr1_30072153     HPrz    T    G        0      0        2 
   1   chr1_30072153     ZBoe    T    G        0      0        2 
   1   chr1_30072153     ZGre    T    G        0      0        2 
   1   chr1_30072153     ZHar    T    G        0      0        2 
   1   chr1_30072153   Sample    T    G        0      0        2 
   1   chr1_30074144     AAsi    C    G        0      0        2 
   1   chr1_30074144     AKia    C    G        0      0        2 
   1   chr1_30074144     AOna    C    G        0      0        2 
   1   chr1_30074144     ASom    C    G        0      0        2 
   1   chr1_30074144     HCab    C    G        0      0        2 
   1   chr1_30074144     HPrz    C    G      0.5      1        2 
   1   chr1_30074144     ZBoe    C    G        0      0        2 
   1   chr1_30074144     ZGre    C    G        0      0        2 
   1   chr1_30074144     ZHar    C    G        0      0        2 
   1   chr1_30074144   Sample    C    G        0      0        2 
   1   chr1_30091040     AAsi    C    G        0      0        2 
   1   chr1_30091040     AKia    C    G        0      0        2 
   1   chr1_30091040     AOna    C    G        0      0        2 
   1   chr1_30091040     ASom    C    G        0      0        2 
   1   chr1_30091040     HCab    C    G        0      0        2 
   1   chr1_30091040     HPrz    C    G        0      0        2 
   1   chr1_30091040     ZBoe    C    G      0.5      1        2 
   1   chr1_30091040     ZGre    C    G        0      0        2 
   1   chr1_30091040     ZHar    C    G        0      0        2 
   1   chr1_30091040   Sample    C    G        0      0        2 
   1   chr1_30100046     AAsi    G    C        0      0        2 
   1   chr1_30100046     AKia    G    C        0      0        2 
   1   chr1_30100046     AOna    G    C        0      0        2 
   1   chr1_30100046     ASom    G    C        0      0        2 
   1   chr1_30100046     HCab    G    C        1      2        2 
   1   chr1_30100046     HPrz    G    C        1      2        2 
   1   chr1_30100046     ZBoe    G    C        0      0        2 
   1   chr1_30100046     ZGre    G    C        0      0        2 
   1   chr1_30100046     ZHar    G    C        0      0        2 
   1   chr1_30100046   Sample    G    C        1      2        2 
   1   chr1_30115150     AAsi    A    C        1      2        2 
   1   chr1_30115150     AKia    A    C        0      0        2 
   1   chr1_30115150     AOna    A    C        0      0        2 
   1   chr1_30115150     ASom    A    C        0      0        2 
   1   chr1_30115150     HCab    A    C        0      0        2 
   1   chr1_30115150     HPrz    A    C        0      0        2 
   1   chr1_30115150     ZBoe    A    C        0      0        2 
   1   chr1_30115150     ZGre    A    C        0      0        2 
   1   chr1_30115150     ZHar    A    C        0      0        2 
   1   chr1_30115150   Sample    A    C        0      0        2 
   1   chr1_30117600     AAsi    C    G        0      0        2 
   1   chr1_30117600     AKia    C    G        0      0        2 
   1   chr1_30117600     AOna    C    G        0      0        2 
   1   chr1_30117600     ASom    C    G        0      0        2 
   1   chr1_30117600     HCab    C    G        0      0        2 
   1   chr1_30117600     HPrz    C    G        0      0        2 
   1   chr1_30117600     ZBoe    C    G        0      0        2 
   1   chr1_30117600     ZGre    C    G        1      2        2 
   1   chr1_30117600     ZHar    C    G        0      0        2 
   1   chr1_30117600   Sample    C    G        0      0        2 
   1   chr1_30135841     AAsi    C    A        0      0        2 
   1   chr1_30135841     AKia    C    A        0      0        2 
   1   chr1_30135841     AOna    C    A        0      0        2 
   1   chr1_30135841     ASom    C    A        0      0        2 
   1   chr1_30135841     HCab    C    A        1      2        2 
   1   chr1_30135841     HPrz    C    A        1      2        2 
   1   chr1_30135841     ZBoe    C    A        0      0        2 
   1   chr1_30135841     ZGre    C    A        0      0        2 
   1   chr1_30135841     ZHar    C    A        0      0        2 
   1   chr1_30135841   Sample    C    A        1      2        2 
   1   chr1_30174393     AAsi    G    C        0      0        2 
   1   chr1_30174393     AKia    G    C        0      0        2 
   1   chr1_30174393     AOna    G    C        0      0        2 
   1   chr1_30174393     ASom    G    C        0      0        2 
   1   chr1_30174393     HCab    G    C        0      0        2 
   1   chr1_30174393     HPrz    G    C        0      0        2 
   1   chr1_30174393     ZBoe    G    C        0      0        2 
   1   chr1_30174393     ZGre    G    C      0.5      1        2 
   1   chr1_30174393     ZHar    G    C        0      0        2 
   1   chr1_30174393   Sample    G    C        0      0        2 
   1   chr1_30191618     AAsi    G    C        0      0        2 
   1   chr1_30191618     AKia    G    C        0      0        2 
   1   chr1_30191618     AOna    G    C        0      0        2 
   1   chr1_30191618     ASom    G    C        0      0        2 
   1   chr1_30191618     HCab    G    C        1      2        2 
   1   chr1_30191618     HPrz    G    C        1      2        2 
   1   chr1_30191618     ZBoe    G    C        0      0        2 
   1   chr1_30191618     ZGre    G    C        0      0        2 
   1   chr1_30191618     ZHar    G    C        0      0        2 
   1   chr1_30191618   Sample    G    C        1      2        2 
   1   chr1_30197456     AAsi    C    A        0      0        2 
   1   chr1_30197456     AKia    C    A        0      0        2 
   1   chr1_30197456     AOna    C    A        0      0        2 
   1   chr1_30197456     ASom    C    A        0      0        2 
   1   chr1_30197456     HCab    C    A        1      2        2 
   1   chr1_30197456     HPrz    C    A        1      2        2 
   1   chr1_30197456     ZBoe    C    A        0      0        2 
   1   chr1_30197456     ZGre    C    A        0      0        2 
   1   chr1_30197456     ZHar    C    A        0      0        2 
   1   chr1_30197456   Sample    C    A        1      2        2 
   1   chr1_30236769     AAsi    A    C        0      0        2 
   1   chr1_30236769     AKia    A    C      0.5      1        2 
   1   chr1_30236769     AOna    A    C        0      0        2 
   1   chr1_30236769     ASom    A    C        0      0        2 
   1   chr1_30236769     HCab    A    C        0      0        2 
   1   chr1_30236769     HPrz    A    C        0      0        2 
   1   chr1_30236769     ZBoe    A    C        0      0        2 
   1   chr1_30236769     ZGre    A    C        0      0        2 
   1   chr1_30236769     ZHar    A    C        0      0        2 
   1   chr1_30236769   Sample    A    C        0      0        2 
   1   chr1_30255928     AAsi    T    G        0      0        2 
   1   chr1_30255928     AKia    T    G        0      0        2 
   1   chr1_30255928     AOna    T    G        0      0        2 
   1   chr1_30255928     ASom    T    G        0      0        2 
   1   chr1_30255928     HCab    T    G      0.5      1        2 
   1   chr1_30255928     HPrz    T    G      0.5      1        2 
   1   chr1_30255928     ZBoe    T    G        0      0        2 
   1   chr1_30255928     ZGre    T    G        0      0        2 
   1   chr1_30255928     ZHar    T    G        0      0        2 
   1   chr1_30255928   Sample    T    G        0      0        2 
   1   chr1_30262503     AAsi    A    T        0      0        2 
   1   chr1_30262503     AKia    A    T        0      0        2 
   1   chr1_30262503     AOna    A    T      0.5      1        2 
   1   chr1_30262503     ASom    A    T        0      0        2 
   1   chr1_30262503     HCab    A    T        0      0        2 
   1   chr1_30262503     HPrz    A    T        0      0        2 
   1   chr1_30262503     ZBoe    A    T        0      0        2 
   1   chr1_30262503     ZGre    A    T        0      0        2 
   1   chr1_30262503     ZHar    A    T        0      0        2 
   1   chr1_30262503   Sample    A    T        0      0        2 
   1   chr1_30277044     AAsi    T    G        0      0        2 
   1   chr1_30277044     AKia    T    G        1      2        2 
   1   chr1_30277044     AOna    T    G        0      0        2 
   1   chr1_30277044     ASom    T    G        0      0        2 
   1   chr1_30277044     HCab    T    G        0      0        2 
   1   chr1_30277044     HPrz    T    G        0      0        2 
   1   chr1_30277044     ZBoe    T    G        0      0        2 
   1   chr1_30277044     ZGre    T    G        0      0        2 
   1   chr1_30277044     ZHar    T    G        0      0        2 
   1   chr1_30277044   Sample    T    G        0      0        2 
   1   chr1_30297369     AAsi    G    T        0      0        2 
   1   chr1_30297369     AKia    G    T        0      0        2 
   1   chr1_30297369     AOna    G    T        0      0        2 
   1   chr1_30297369     ASom    G    T        0      0        2 
   1   chr1_30297369     HCab    G    T        0      0        2 
   1   chr1_30297369     HPrz    G    T        0      0        2 
   1   chr1_30297369     ZBoe    G    T      0.5      1        2 
   1   chr1_30297369     ZGre    G    T        0      0        2 
   1   chr1_30297369     ZHar    G    T        0      0        2 
   1   chr1_30297369   Sample    G    T        0      0        2 
   1   chr1_30299040     AAsi    G    C        0      0        2 
   1   chr1_30299040     AKia    G    C        0      0        2 
   1   chr1_30299040     AOna    G    C        0      0        2 
   1   chr1_30299040     ASom    G    C        0      0        2 
   1   chr1_30299040     HCab    G    C        1      2        2 
   1   chr1_30299040     HPrz    G    C        1      2        2 
   1   chr1_30299040     ZBoe    G    C        0      0        2 
   1   chr1_30299040     ZGre    G    C        0      0        2 
   1   chr1_30299040     ZHar    G    C        0      0        2 
   1   chr1_30299040   Sample    G    C        1      2        2 
   1   chr1_30357142     AAsi    G    C        0      0        2 
   1   chr1_30357142     AKia    G    C        0      0        2 
   1   chr1_30357142     AOna    G    C        0      0        2 
   1   chr1_30357142     ASom    G    C        0      0        2 
   1   chr1_30357142     HCab    G    C        0      0        2 
   1   chr1_30357142     HPrz    G    C        0      0        2 
   1   chr1_30357142     ZBoe    G    C        0      0        2 
   1   chr1_30357142     ZGre    G    C        0      0        2 
   1   chr1_30357142     ZHar    G    C      0.5      1        2 
   1   chr1_30357142   Sample    G    C        0      0        2 
   1   chr1_30372300     AAsi    G    C        0      0        2 
   1   chr1_30372300     AKia    G    C        1      2        2 
   1   chr1_30372300     AOna    G    C        1      2        2 
   1   chr1_30372300     ASom    G    C        0      0        2 
   1   chr1_30372300     HCab    G    C        0      0        2 
   1   chr1_30372300     HPrz    G    C        0      0        2 
   1   chr1_30372300     ZBoe    G    C        0      0        2 
   1   chr1_30372300     ZGre    G    C        0      0        2 
   1   chr1_30372300     ZHar    G    C        0      0        2 
   1   chr1_30372300   Sample    G    C        0      0        2 
   1   chr1_30376742     AAsi    C    G        0      0        2 
   1   chr1_30376742     AKia    C    G      0.5      1        2 
   1   chr1_30376742     AOna    C    G        0      0        2 
   1   chr1_30376742     ASom    C    G        0      0        2 
   1   chr1_30376742     HCab    C    G        0      0        2 
   1   chr1_30376742     HPrz    C    G        0      0        2 
   1   chr1_30376742     ZBoe    C    G        0      0        2 
   1   chr1_30376742     ZGre    C    G        0      0        2 
   1   chr1_30376742     ZHar    C    G        0      0        2 
   1   chr1_30376742   Sample    C    G        0      0        2 
   1   chr1_30409434     AAsi    C    A        0      0        2 
   1   chr1_30409434     AKia    C    A        0      0        2 
   1   chr1_30409434     AOna    C    A        0      0        2 
   1   chr1_30409434     ASom    C    A        0      0        2 
   1   chr1_30409434     HCab    C    A        0      0        2 
   1   chr1_30409434     HPrz    C    A        0      0        2 
   1   chr1_30409434     ZBoe    C    A        0      0        2 
   1   chr1_30409434     ZGre    C    A        1      2        2 
   1   chr1_30409434     ZHar    C    A        0      0        2 
   1   chr1_30409434   Sample    C    A        0      0        2 
   1   chr1_30442697     AAsi    C    A        0      0        2 
   1   chr1_30442697     AKia    C    A        0      0        2 
   1   chr1_30442697     AOna    C    A        0      0        2 
   1   chr1_30442697     ASom    C    A        0      0        2 
   1   chr1_30442697     HCab    C    A        0      0        2 
   1   chr1_30442697     HPrz    C    A        0      0        2 
   1   chr1_30442697     ZBoe    C    A        1      2        2 
   1   chr1_30442697     ZGre    C    A        1      2        2 
   1   chr1_30442697     ZHar    C    A        0      0        2 
   1   chr1_30442697   Sample    C    A        0      0        2 
   1   chr1_30448604     AAsi    C    G        0      0        2 
   1   chr1_30448604     AKia    C    G        0      0        2 
   1   chr1_30448604     AOna    C    G        0      0        2 
   1   chr1_30448604     ASom    C    G        0      0        2 
   1   chr1_30448604     HCab    C    G        0      0        2 
   1   chr1_30448604     HPrz    C    G        0      0        2 
   1   chr1_30448604     ZBoe    C    G      0.5      1        2 
   1   chr1_30448604     ZGre    C    G        0      0        2 
   1   chr1_30448604     ZHar    C    G        0      0        2 
   1   chr1_30448604   Sample    C    G        0      0        2 
   1   chr1_30505647     AAsi    T    A        0      0        2 
   1   chr1_30505647     AKia    T    A        0      0        2 
   1   chr1_30505647     AOna    T    A        0      0        2 
   1   chr1_30505647     ASom    T    A        0      0        2 
   1   chr1_30505647     HCab    T    A      0.5      1        2 
   1   chr1_30505647     HPrz    T    A        1      2        2 
   1   chr1_30505647     ZBoe    T    A        0      0        2 
   1   chr1_30505647     ZGre    T    A        0      0        2 
   1   chr1_30505647     ZHar    T    A        0      0        2 
   1   chr1_30505647   Sample    T    A        1      2        2 
   1   chr1_30521594     AAsi    T    A        0      0        2 
   1   chr1_30521594     AKia    T    A        0      0        2 
   1   chr1_30521594     AOna    T    A        0      0        2 
   1   chr1_30521594     ASom    T    A        0      0        2 
   1   chr1_30521594     HCab    T    A        0      0        2 
   1   chr1_30521594     HPrz    T    A        0      0        2 
   1   chr1_30521594     ZBoe    T    A        0      0        2 
   1   chr1_30521594     ZGre    T    A        1      2        2 
   1   chr1_30521594     ZHar    T    A        0      0        2 
   1   chr1_30521594   Sample    T    A        0      0        2 
   1   chr1_30525383     AAsi    T    G        0      0        2 
   1   chr1_30525383     AKia    T    G        0      0        2 
   1   chr1_30525383     AOna    T    G        0      0        2 
   1   chr1_30525383     ASom    T    G        0      0        2 
   1   chr1_30525383     HCab    T    G        0      0        2 
   1   chr1_30525383     HPrz    T    G        0      0        2 
   1   chr1_30525383     ZBoe    T    G        0      0        2 
   1   chr1_30525383     ZGre    T    G        0      0        2 
   1   chr1_30525383     ZHar    T    G        1      2        2 
   1   chr1_30525383   Sample    T    G        0      0        2 
   1   chr1_30526615     AAsi    A    C        0      0        2 
   1   chr1_30526615     AKia    A    C        0      0        2 
   1   chr1_30526615     AOna    A    C        0      0        2 
   1   chr1_30526615     ASom    A    C        0      0        2 
   1   chr1_30526615     HCab    A    C        0      0        2 
   1   chr1_30526615     HPrz    A    C        0      0        2 
   1   chr1_30526615     ZBoe    A    C        1      2        2 
   1   chr1_30526615     ZGre    A    C        0      0        2 
   1   chr1_30526615     ZHar    A    C        0      0        2 
   1   chr1_30526615   Sample    A    C        0      0        2 
   1   chr1_30620863     AAsi    A    C      0.5      1        2 
   1   chr1_30620863     AKia    A    C        0      0        2 
   1   chr1_30620863     AOna    A    C        0      0        2 
   1   chr1_30620863     ASom    A    C        0      0        2 
   1   chr1_30620863     HCab    A    C        0      0        2 
   1   chr1_30620863     HPrz    A    C        0      0        2 
   1   chr1_30620863     ZBoe    A    C        0      0        2 
   1   chr1_30620863     ZGre    A    C        0      0        2 
   1   chr1_30620863     ZHar    A    C        0      0        2 
   1   chr1_30620863   Sample    A    C        0      0        2 
   1   chr1_30650813     AAsi    A    C        0      0        2 
   1   chr1_30650813     AKia    A    C        0      0        2 
   1   chr1_30650813     AOna    A    C        0      0        2 
   1   chr1_30650813     ASom    A    C        1      2        2 
   1   chr1_30650813     HCab    A    C        0      0        2 
   1   chr1_30650813     HPrz    A    C        0      0        2 
   1   chr1_30650813     ZBoe    A    C        0      0        2 
   1   chr1_30650813     ZGre    A    C        0      0        2 
   1   chr1_30650813     ZHar    A    C        0      0        2 
   1   chr1_30650813   Sample    A    C        0      0        2 
   1   chr1_30652627     AAsi    C    G        0      0        2 
   1   chr1_30652627     AKia    C    G        0      0        2 
   1   chr1_30652627     AOna    C    G      0.5      1        2 
   1   chr1_30652627     ASom    C    G        0      0        2 
   1   chr1_30652627     HCab    C    G        0      0        2 
   1   chr1_30652627     HPrz    C    G        0      0        2 
   1   chr1_30652627     ZBoe    C    G        0      0        2 
   1   chr1_30652627     ZGre    C    G        0      0        2 
   1   chr1_30652627     ZHar    C    G        0      0        2 
   1   chr1_30652627   Sample    C    G        0      0        2 
   1   chr1_30680882     AAsi    G    C        0      0        2 
   1   chr1_30680882     AKia    G    C        0      0        2 
   1   chr1_30680882     AOna    G    C        0      0        2 
   1   chr1_30680882     ASom    G    C        0      0        2 
   1   chr1_30680882     HCab    G    C        0      0        2 
   1   chr1_30680882     HPrz    G    C        0      0        2 
   1   chr1_30680882     ZBoe    G    C        1      2        2 
   1   chr1_30680882     ZGre    G    C        0      0        2 
   1   chr1_30680882     ZHar    G    C        0      0        2 
   1   chr1_30680882   Sample    G    C        0      0        2 
   1   chr1_30692608     AAsi    G    C        0      0        2 
   1   chr1_30692608     AKia    G    C        1      2        2 
   1   chr1_30692608     AOna    G    C      0.5      1        2 
   1   chr1_30692608     ASom    G    C        0      0        2 
   1   chr1_30692608     HCab    G    C        0      0        2 
   1   chr1_30692608     HPrz    G    C        0      0        2 
   1   chr1_30692608     ZBoe    G    C        0      0        2 
   1   chr1_30692608     ZGre    G    C        0      0        2 
   1   chr1_30692608     ZHar    G    C        0      0        2 
   1   chr1_30692608   Sample    G    C        0      0        2 
   1   chr1_30713328     AAsi    A    C        0      0        2 
   1   chr1_30713328     AKia    A    C      0.5      1        2 
   1   chr1_30713328     AOna    A    C      0.5      1        2 
   1   chr1_30713328     ASom    A    C        0      0        2 
   1   chr1_30713328     HCab    A    C        0      0        2 
   1   chr1_30713328     HPrz    A    C        0      0        2 
   1   chr1_30713328     ZBoe    A    C        0      0        2 
   1   chr1_30713328     ZGre    A    C        0      0        2 
   1   chr1_30713328     ZHar    A    C        0      0        2 
   1   chr1_30713328   Sample    A    C        0      0        2 
   1   chr1_30713368     AAsi    G    C        0      0        2 
   1   chr1_30713368     AKia    G    C        0      0        2 
   1   chr1_30713368     AOna    G    C        0      0        2 
   1   chr1_30713368     ASom    G    C        0      0        2 
   1   chr1_30713368     HCab    G    C        1      2        2 
   1   chr1_30713368     HPrz    G    C        1      2        2 
   1   chr1_30713368     ZBoe    G    C        0      0        2 
   1   chr1_30713368     ZGre    G    C        0      0        2 
   1   chr1_30713368     ZHar    G    C        0      0        2 
   1   chr1_30713368   Sample    G    C        1      2        2 
   1   chr1_30736993     AAsi    T    G        0      0        2 
   1   chr1_30736993     AKia    T    G        0      0        2 
   1   chr1_30736993     AOna    T    G        0      0        2 
   1   chr1_30736993     ASom    T    G        0      0        2 
   1   chr1_30736993     HCab    T    G        0      0        2 
   1   chr1_30736993     HPrz    T    G        0      0        2 
   1   chr1_30736993     ZBoe    T    G        0      0        2 
   1   chr1_30736993     ZGre    T    G        1      2        2 
   1   chr1_30736993     ZHar    T    G        0      0        2 
   1   chr1_30736993   Sample    T    G        0      0        2 
   1   chr1_30744510     AAsi    T    A        0      0        2 
   1   chr1_30744510     AKia    T    A        0      0        2 
   1   chr1_30744510     AOna    T    A        0      0        2 
   1   chr1_30744510     ASom    T    A        0      0        2 
   1   chr1_30744510     HCab    T    A        0      0        2 
   1   chr1_30744510     HPrz    T    A        0      0        2 
   1   chr1_30744510     ZBoe    T    A      0.5      1        2 
   1   chr1_30744510     ZGre    T    A        1      2        2 
   1   chr1_30744510     ZHar    T    A        0      0        2 
   1   chr1_30744510   Sample    T    A        0      0        2 
   1   chr1_30758969     AAsi    C    A        0      0        2 
   1   chr1_30758969     AKia    C    A        0      0        2 
   1   chr1_30758969     AOna    C    A        0      0        2 
   1   chr1_30758969     ASom    C    A        0      0        2 
   1   chr1_30758969     HCab    C    A        0      0        2 
   1   chr1_30758969     HPrz    C    A        0      0        2 
   1   chr1_30758969     ZBoe    C    A      0.5      1        2 
   1   chr1_30758969     ZGre    C    A        0      0        2 
   1   chr1_30758969     ZHar    C    A        0      0        2 
   1   chr1_30758969   Sample    C    A        0      0        2 
   1   chr1_30778666     AAsi    A    C        0      0        2 
   1   chr1_30778666     AKia    A    C        0      0        2 
   1   chr1_30778666     AOna    A    C        0      0        2 
   1   chr1_30778666     ASom    A    C        0      0        2 
   1   chr1_30778666     HCab    A    C        0      0        2 
   1   chr1_30778666     HPrz    A    C        0      0        2 
   1   chr1_30778666     ZBoe    A    C        0      0        2 
   1   chr1_30778666     ZGre    A    C        0      0        2 
   1   chr1_30778666     ZHar    A    C      0.5      1        2 
   1   chr1_30778666   Sample    A    C        0      0        2 
   1   chr1_30782379     AAsi    A    T        0      0        2 
   1   chr1_30782379     AKia    A    T        0      0        2 
   1   chr1_30782379     AOna    A    T        0      0        2 
   1   chr1_30782379     ASom    A    T        0      0        2 
   1   chr1_30782379     HCab    A    T        0      0        2 
   1   chr1_30782379     HPrz    A    T        0      0        2 
   1   chr1_30782379     ZBoe    A    T        0      0        2 
   1   chr1_30782379     ZGre    A    T      0.5      1        2 
   1   chr1_30782379     ZHar    A    T        0      0        2 
   1   chr1_30782379   Sample    A    T        0      0        2 
   1   chr1_30795424     AAsi    T    G        0      0        2 
   1   chr1_30795424     AKia    T    G        0      0        2 
   1   chr1_30795424     AOna    T    G        0      0        2 
   1   chr1_30795424     ASom    T    G        0      0        2 
   1   chr1_30795424     HCab    T    G        0      0        2 
   1   chr1_30795424     HPrz    T    G        0      0        2 
   1   chr1_30795424     ZBoe    T    G        1      2        2 
   1   chr1_30795424     ZGre    T    G        0      0        2 
   1   chr1_30795424     ZHar    T    G        1      2        2 
   1   chr1_30795424   Sample    T    G        0      0        2 
   1   chr1_30798815     AAsi    G    C        0      0        2 
   1   chr1_30798815     AKia    G    C        0      0        2 
   1   chr1_30798815     AOna    G    C        0      0        2 
   1   chr1_30798815     ASom    G    C        0      0        2 
   1   chr1_30798815     HCab    G    C        1      2        2 
   1   chr1_30798815     HPrz    G    C        1      2        2 
   1   chr1_30798815     ZBoe    G    C        0      0        2 
   1   chr1_30798815     ZGre    G    C        0      0        2 
   1   chr1_30798815     ZHar    G    C        0      0        2 
   1   chr1_30798815   Sample    G    C        1      2        2 
   1   chr1_30810546     AAsi    T    G        0      0        2 
   1   chr1_30810546     AKia    T    G        0      0        2 
   1   chr1_30810546     AOna    T    G        0      0        2 
   1   chr1_30810546     ASom    T    G        0      0        2 
   1   chr1_30810546     HCab    T    G        0      0        2 
   1   chr1_30810546     HPrz    T    G        0      0        2 
   1   chr1_30810546     ZBoe    T    G        0      0        2 
   1   chr1_30810546     ZGre    T    G      0.5      1        2 
   1   chr1_30810546     ZHar    T    G        0      0        2 
   1   chr1_30810546   Sample    T    G        0      0        2 
   1   chr1_30814909     AAsi    A    C        0      0        2 
   1   chr1_30814909     AKia    A    C        0      0        2 
   1   chr1_30814909     AOna    A    C        0      0        2 
   1   chr1_30814909     ASom    A    C        0      0        2 
   1   chr1_30814909     HCab    A    C        1      2        2 
   1   chr1_30814909     HPrz    A    C        1      2        2 
   1   chr1_30814909     ZBoe    A    C        0      0        2 
   1   chr1_30814909     ZGre    A    C        0      0        2 
   1   chr1_30814909     ZHar    A    C        0      0        2 
   1   chr1_30814909   Sample    A    C        1      2        2 
   1   chr1_30821410     AAsi    A    T        0      0        2 
   1   chr1_30821410     AKia    A    T        0      0        2 
   1   chr1_30821410     AOna    A    T        0      0        2 
   1   chr1_30821410     ASom    A    T        0      0        2 
   1   chr1_30821410     HCab    A    T        0      0        2 
   1   chr1_30821410     HPrz    A    T        0      0        2 
   1   chr1_30821410     ZBoe    A    T        0      0        2 
   1   chr1_30821410     ZGre    A    T        1      2        2 
   1   chr1_30821410     ZHar    A    T        0      0        2 
   1   chr1_30821410   Sample    A    T        0      0        2 
   1   chr1_30852883     AAsi    C    A        0      0        2 
   1   chr1_30852883     AKia    C    A        0      0        2 
   1   chr1_30852883     AOna    C    A        0      0        2 
   1   chr1_30852883     ASom    C    A        0      0        2 
   1   chr1_30852883     HCab    C    A        0      0        2 
   1   chr1_30852883     HPrz    C    A      0.5      1        2 
   1   chr1_30852883     ZBoe    C    A        0      0        2 
   1   chr1_30852883     ZGre    C    A        0      0        2 
   1   chr1_30852883     ZHar    C    A        0      0        2 
   1   chr1_30852883   Sample    C    A        0      0        2 
   1   chr1_30862623     AAsi    C    A        0      0        2 
   1   chr1_30862623     AKia    C    A        0      0        2 
   1   chr1_30862623     AOna    C    A        0      0        2 
   1   chr1_30862623     ASom    C    A        0      0        2 
   1   chr1_30862623     HCab    C    A        0      0        2 
   1   chr1_30862623     HPrz    C    A        0      0        2 
   1   chr1_30862623     ZBoe    C    A        0      0        2 
   1   chr1_30862623     ZGre    C    A        1      2        2 
   1   chr1_30862623     ZHar    C    A        0      0        2 
   1   chr1_30862623   Sample    C    A        0      0        2 
   1   chr1_30879564     AAsi    C    A        0      0        2 
   1   chr1_30879564     AKia    C    A        0      0        2 
   1   chr1_30879564     AOna    C    A        0      0        2 
   1   chr1_30879564     ASom    C    A        0      0        2 
   1   chr1_30879564     HCab    C    A        0      0        2 
   1   chr1_30879564     HPrz    C    A        0      0        2 
   1   chr1_30879564     ZBoe    C    A        1      2        2 
   1   chr1_30879564     ZGre    C    A        0      0        2 
   1   chr1_30879564     ZHar    C    A        0      0        2 
   1   chr1_30879564   Sample    C    A        0      0        2 
   1   chr1_30896195     AAsi    A    C        0      0        2 
   1   chr1_30896195     AKia    A    C        0      0        2 
   1   chr1_30896195     AOna    A    C      0.5      1        2 
   1   chr1_30896195     ASom    A    C        0      0        2 
   1   chr1_30896195     HCab    A    C        0      0        2 
   1   chr1_30896195     HPrz    A    C        0      0        2 
   1   chr1_30896195     ZBoe    A    C        0      0        2 
   1   chr1_30896195     ZGre    A    C        0      0        2 
   1   chr1_30896195     ZHar    A    C        0      0        2 
   1   chr1_30896195   Sample    A    C        0      0        2 
   1   chr1_30904905     AAsi    T    G        0      0        2 
   1   chr1_30904905     AKia    T    G        0      0        2 
   1   chr1_30904905     AOna    T    G        0      0        2 
   1   chr1_30904905     ASom    T    G        0      0        2 
   1   chr1_30904905     HCab    T    G        0      0        2 
   1   chr1_30904905     HPrz    T    G        0      0        2 
   1   chr1_30904905     ZBoe    T    G        1      2        2 
   1   chr1_30904905     ZGre    T    G      0.5      1        2 
   1   chr1_30904905     ZHar    T    G        1      2        2 
   1   chr1_30904905   Sample    T    G        0      0        2 
   1   chr1_30911462     AAsi    A    C        0      0        2 
   1   chr1_30911462     AKia    A    C        0      0        2 
   1   chr1_30911462     AOna    A    C        0      0        2 
   1   chr1_30911462     ASom    A    C      0.5      1        2 
   1   chr1_30911462     HCab    A    C        0      0        2 
   1   chr1_30911462     HPrz    A    C        0      0        2 
   1   chr1_30911462     ZBoe    A    C        0      0        2 
   1   chr1_30911462     ZGre    A    C        0      0        2 
   1   chr1_30911462     ZHar    A    C        0      0        2 
   1   chr1_30911462   Sample    A    C        0      0        2 
   1   chr1_30943701     AAsi    C    A        0      0        2 
   1   chr1_30943701     AKia    C    A        0      0        2 
   1   chr1_30943701     AOna    C    A      0.5      1        2 
   1   chr1_30943701     ASom    C    A        0      0        2 
   1   chr1_30943701     HCab    C    A        0      0        2 
   1   chr1_30943701     HPrz    C    A        0      0        2 
   1   chr1_30943701     ZBoe    C    A        0      0        2 
   1   chr1_30943701     ZGre    C    A        0      0        2 
   1   chr1_30943701     ZHar    C    A        0      0        2 
   1   chr1_30943701   Sample    C    A        0      0        2 
   1   chr1_30944241     AAsi    A    C        0      0        2 
   1   chr1_30944241     AKia    A    C        0      0        2 
   1   chr1_30944241     AOna    A    C        0      0        2 
   1   chr1_30944241     ASom    A    C        0      0        2 
   1   chr1_30944241     HCab    A    C        0      0        2 
   1   chr1_30944241     HPrz    A    C        0      0        2 
   1   chr1_30944241     ZBoe    A    C        1      2        2 
   1   chr1_30944241     ZGre    A    C        1      2        2 
   1   chr1_30944241     ZHar    A    C        0      0        2 
   1   chr1_30944241   Sample    A    C        0      0        2 
   1   chr1_30954397     AAsi    G    T        0      0        2 
   1   chr1_30954397     AKia    G    T        0      0        2 
   1   chr1_30954397     AOna    G    T        0      0        2 
   1   chr1_30954397     ASom    G    T        0      0        2 
   1   chr1_30954397     HCab    G    T        0      0        2 
   1   chr1_30954397     HPrz    G    T        0      0        2 
   1   chr1_30954397     ZBoe    G    T        1      2        2 
   1   chr1_30954397     ZGre    G    T        1      2        2 
   1   chr1_30954397     ZHar    G    T        1      2        2 
   1   chr1_30954397   Sample    G    T        0      0        2 
   1   chr1_30986460     AAsi    T    G        0      0        2 
   1   chr1_30986460     AKia    T    G        0      0        2 
   1   chr1_30986460     AOna    T    G        0      0        2 
   1   chr1_30986460     ASom    T    G        0      0        2 
   1   chr1_30986460     HCab    T    G        0      0        2 
   1   chr1_30986460     HPrz    T    G        0      0        2 
   1   chr1_30986460     ZBoe    T    G        0      0        2 
   1   chr1_30986460     ZGre    T    G        0      0        2 
   1   chr1_30986460     ZHar    T    G        1      2        2 
   1   chr1_30986460   Sample    T    G        0      0        2 
   1   chr1_30994397     AAsi    G    C        1      2        2 
   1   chr1_30994397     AKia    G    C        0      0        2 
   1   chr1_30994397     AOna    G    C        0      0        2 
   1   chr1_30994397     ASom    G    C        1      2        2 
   1   chr1_30994397     HCab    G    C        0      0        2 
   1   chr1_30994397     HPrz    G    C        0      0        2 
   1   chr1_30994397     ZBoe    G    C        0      0        2 
   1   chr1_30994397     ZGre    G    C        0      0        2 
   1   chr1_30994397     ZHar    G    C        0      0        2 
   1   chr1_30994397   Sample    G    C        0      0        2 
   1   chr1_31004229     AAsi    C    A        0      0        2 
   1   chr1_31004229     AKia    C    A      0.5      1        2 
   1   chr1_31004229     AOna    C    A      0.5      1        2 
   1   chr1_31004229     ASom    C    A        0      0        2 
   1   chr1_31004229     HCab    C    A        0      0        2 
   1   chr1_31004229     HPrz    C    A        0      0        2 
   1   chr1_31004229     ZBoe    C    A        0      0        2 
   1   chr1_31004229     ZGre    C    A        0      0        2 
   1   chr1_31004229     ZHar    C    A        0      0        2 
   1   chr1_31004229   Sample    C    A        0      0        2 
   1   chr1_31014746     AAsi    A    T        0      0        2 
   1   chr1_31014746     AKia    A    T        0      0        2 
   1   chr1_31014746     AOna    A    T        0      0        2 
   1   chr1_31014746     ASom    A    T        0      0        2 
   1   chr1_31014746     HCab    A    T        0      0        2 
   1   chr1_31014746     HPrz    A    T        0      0        2 
   1   chr1_31014746     ZBoe    A    T        1      2        2 
   1   chr1_31014746     ZGre    A    T        1      2        2 
   1   chr1_31014746     ZHar    A    T        1      2        2 
   1   chr1_31014746   Sample    A    T        0      0        2 
   1   chr1_31015778     AAsi    C    A        0      0        2 
   1   chr1_31015778     AKia    C    A        0      0        2 
   1   chr1_31015778     AOna    C    A        0      0        2 
   1   chr1_31015778     ASom    C    A        0      0        2 
   1   chr1_31015778     HCab    C    A        0      0        2 
   1   chr1_31015778     HPrz    C    A        0      0        2 
   1   chr1_31015778     ZBoe    C    A        1      2        2 
   1   chr1_31015778     ZGre    C    A        1      2        2 
   1   chr1_31015778     ZHar    C    A        1      2        2 
   1   chr1_31015778   Sample    C    A        0      0        2 
   1   chr1_31019763     AAsi    G    C        0      0        2 
   1   chr1_31019763     AKia    G    C        1      2        2 
   1   chr1_31019763     AOna    G    C        0      0        2 
   1   chr1_31019763     ASom    G    C        0      0        2 
   1   chr1_31019763     HCab    G    C        0      0        2 
   1   chr1_31019763     HPrz    G    C        0      0        2 
   1   chr1_31019763     ZBoe    G    C        0      0        2 
   1   chr1_31019763     ZGre    G    C        0      0        2 
   1   chr1_31019763     ZHar    G    C        0      0        2 
   1   chr1_31019763   Sample    G    C        0      0        2 
   1   chr1_31026666     AAsi    T    G        0      0        2 
   1   chr1_31026666     AKia    T    G        0      0        2 
   1   chr1_31026666     AOna    T    G        0      0        2 
   1   chr1_31026666     ASom    T    G        1      2        2 
   1   chr1_31026666     HCab    T    G        0      0        2 
   1   chr1_31026666     HPrz    T    G        0      0        2 
   1   chr1_31026666     ZBoe    T    G        0      0        2 
   1   chr1_31026666     ZGre    T    G        0      0        2 
   1   chr1_31026666     ZHar    T    G        0      0        2 
   1   chr1_31026666   Sample    T    G        0      0        2 
   1   chr1_31026801     AAsi    A    C        0      0        2 
   1   chr1_31026801     AKia    A    C        0      0        2 
   1   chr1_31026801     AOna    A    C        0      0        2 
   1   chr1_31026801     ASom    A    C        0      0        2 
   1   chr1_31026801     HCab    A    C        0      0        2 
   1   chr1_31026801     HPrz    A    C        0      0        2 
   1   chr1_31026801     ZBoe    A    C      0.5      1        2 
   1   chr1_31026801     ZGre    A    C        0      0        2 
   1   chr1_31026801     ZHar    A    C        0      0        2 
   1   chr1_31026801   Sample    A    C        0      0        2 
   1   chr1_31029693     AAsi    C    A        0      0        2 
   1   chr1_31029693     AKia    C    A        0      0        2 
   1   chr1_31029693     AOna    C    A      0.5      1        2 
   1   chr1_31029693     ASom    C    A        0      0        2 
   1   chr1_31029693     HCab    C    A        0      0        2 
   1   chr1_31029693     HPrz    C    A        0      0        2 
   1   chr1_31029693     ZBoe    C    A        0      0        2 
   1   chr1_31029693     ZGre    C    A        0      0        2 
   1   chr1_31029693     ZHar    C    A        0      0        2 
   1   chr1_31029693   Sample    C    A        0      0        2 
   1   chr1_31032641     AAsi    C    G        0      0        2 
   1   chr1_31032641     AKia    C    G        0      0        2 
   1   chr1_31032641     AOna    C    G        0      0        2 
   1   chr1_31032641     ASom    C    G        0      0        2 
   1   chr1_31032641     HCab    C    G        1      2        2 
   1   chr1_31032641     HPrz    C    G        1      2        2 
   1   chr1_31032641     ZBoe    C    G        0      0        2 
   1   chr1_31032641     ZGre    C    G        0      0        2 
   1   chr1_31032641     ZHar    C    G        0      0        2 
   1   chr1_31032641   Sample    C    G        1      2        2 
   1   chr1_31046358     AAsi    T    G        0      0        2 
   1   chr1_31046358     AKia    T    G        0      0        2 
   1   chr1_31046358     AOna    T    G        0      0        2 
   1   chr1_31046358     ASom    T    G        0      0        2 
   1   chr1_31046358     HCab    T    G        1      2        2 
   1   chr1_31046358     HPrz    T    G        1      2        2 
   1   chr1_31046358     ZBoe    T    G        0      0        2 
   1   chr1_31046358     ZGre    T    G        0      0        2 
   1   chr1_31046358     ZHar    T    G        0      0        2 
   1   chr1_31046358   Sample    T    G        1      2        2 
   1   chr1_31049176     AAsi    G    C      0.5      1        2 
   1   chr1_31049176     AKia    G    C        0      0        2 
   1   chr1_31049176     AOna    G    C        0      0        2 
   1   chr1_31049176     ASom    G    C        0      0        2 
   1   chr1_31049176     HCab    G    C        0      0        2 
   1   chr1_31049176     HPrz    G    C        0      0        2 
   1   chr1_31049176     ZBoe    G    C        0      0        2 
   1   chr1_31049176     ZGre    G    C        0      0        2 
   1   chr1_31049176     ZHar    G    C        0      0        2 
   1   chr1_31049176   Sample    G    C        0      0        2 
   1   chr1_31058865     AAsi    G    C        0      0        2 
   1   chr1_31058865     AKia    G    C        0      0        2 
   1   chr1_31058865     AOna    G    C        0      0        2 
   1   chr1_31058865     ASom    G    C        0      0        2 
   1   chr1_31058865     HCab    G    C        1      2        2 
   1   chr1_31058865     HPrz    G    C        1      2        2 
   1   chr1_31058865     ZBoe    G    C        0      0        2 
   1   chr1_31058865     ZGre    G    C        0      0        2 
   1   chr1_31058865     ZHar    G    C        0      0        2 
   1   chr1_31058865   Sample    G    C        1      2        2 
   1   chr1_31063431     AAsi    T    G        0      0        2 
   1   chr1_31063431     AKia    T    G        0      0        2 
   1   chr1_31063431     AOna    T    G        0      0        2 
   1   chr1_31063431     ASom    T    G        0      0        2 
   1   chr1_31063431     HCab    T    G        0      0        2 
   1   chr1_31063431     HPrz    T    G        0      0        2 
   1   chr1_31063431     ZBoe    T    G        0      0        2 
   1   chr1_31063431     ZGre    T    G        0      0        2 
   1   chr1_31063431     ZHar    T    G        1      2        2 
   1   chr1_31063431   Sample    T    G        0      0        2 
   1   chr1_31072992     AAsi    G    C        1      2        2 
   1   chr1_31072992     AKia    G    C        0      0        2 
   1   chr1_31072992     AOna    G    C        0      0        2 
   1   chr1_31072992     ASom    G    C        1      2        2 
   1   chr1_31072992     HCab    G    C        0      0        2 
   1   chr1_31072992     HPrz    G    C        0      0        2 
   1   chr1_31072992     ZBoe    G    C        0      0        2 
   1   chr1_31072992     ZGre    G    C        0      0        2 
   1   chr1_31072992     ZHar    G    C        0      0        2 
   1   chr1_31072992   Sample    G    C        0      0        2 
   1   chr1_31074623     AAsi    C    A        0      0        2 
   1   chr1_31074623     AKia    C    A        1      2        2 
   1   chr1_31074623     AOna    C    A        0      0        2 
   1   chr1_31074623     ASom    C    A        0      0        2 
   1   chr1_31074623     HCab    C    A        0      0        2 
   1   chr1_31074623     HPrz    C    A        0      0        2 
   1   chr1_31074623     ZBoe    C    A        0      0        2 
   1   chr1_31074623     ZGre    C    A        0      0        2 
   1   chr1_31074623     ZHar    C    A        0      0        2 
   1   chr1_31074623   Sample    C    A        0      0        2 
   1   chr1_31084578     AAsi    A    C        0      0        2 
   1   chr1_31084578     AKia    A    C        0      0        2 
   1   chr1_31084578     AOna    A    C        0      0        2 
   1   chr1_31084578     ASom    A    C        0      0        2 
   1   chr1_31084578     HCab    A    C        0      0        2 
   1   chr1_31084578     HPrz    A    C        0      0        2 
   1   chr1_31084578     ZBoe    A    C        1      2        2 
   1   chr1_31084578     ZGre    A    C        0      0        2 
   1   chr1_31084578     ZHar    A    C        0      0        2 
   1   chr1_31084578   Sample    A    C        0      0        2 
   1   chr1_31090420     AAsi    C    G        0      0        2 
   1   chr1_31090420     AKia    C    G        0      0        2 
   1   chr1_31090420     AOna    C    G        0      0        2 
   1   chr1_31090420     ASom    C    G        0      0        2 
   1   chr1_31090420     HCab    C    G        0      0        2 
   1   chr1_31090420     HPrz    C    G        0      0        2 
   1   chr1_31090420     ZBoe    C    G        0      0        2 
   1   chr1_31090420     ZGre    C    G        0      0        2 
   1   chr1_31090420     ZHar    C    G        1      2        2 
   1   chr1_31090420   Sample    C    G        0      0        2 
   1   chr1_31095260     AAsi    G    C        1      2        2 
   1   chr1_31095260     AKia    G    C        1      2        2 
   1   chr1_31095260     AOna    G    C        1      2        2 
   1   chr1_31095260     ASom    G    C        1      2        2 
   1   chr1_31095260     HCab    G    C        0      0        2 
   1   chr1_31095260     HPrz    G    C        0      0        2 
   1   chr1_31095260     ZBoe    G    C        0      0        2 
   1   chr1_31095260     ZGre    G    C        0      0        2 
   1   chr1_31095260     ZHar    G    C        0      0        2 
   1   chr1_31095260   Sample    G    C        0      0        2 
   1   chr1_31095547     AAsi    A    T        0      0        2 
   1   chr1_31095547     AKia    A    T      0.5      1        2 
   1   chr1_31095547     AOna    A    T        0      0        2 
   1   chr1_31095547     ASom    A    T        0      0        2 
   1   chr1_31095547     HCab    A    T        0      0        2 
   1   chr1_31095547     HPrz    A    T        0      0        2 
   1   chr1_31095547     ZBoe    A    T        0      0        2 
   1   chr1_31095547     ZGre    A    T        0      0        2 
   1   chr1_31095547     ZHar    A    T        0      0        2 
   1   chr1_31095547   Sample    A    T        0      0        2 
   1   chr1_31105225     AAsi    A    T        0      0        2 
   1   chr1_31105225     AKia    A    T      0.5      1        2 
   1   chr1_31105225     AOna    A    T        0      0        2 
   1   chr1_31105225     ASom    A    T        0      0        2 
   1   chr1_31105225     HCab    A    T        0      0        2 
   1   chr1_31105225     HPrz    A    T        0      0        2 
   1   chr1_31105225     ZBoe    A    T        0      0        2 
   1   chr1_31105225     ZGre    A    T        0      0        2 
   1   chr1_31105225     ZHar    A    T        0      0        2 
   1   chr1_31105225   Sample    A    T        0      0        2 
   1   chr1_31112241     AAsi    C    A        0      0        2 
   1   chr1_31112241     AKia    C    A        0      0        2 
   1   chr1_31112241     AOna    C    A        0      0        2 
   1   chr1_31112241     ASom    C    A        0      0        2 
   1   chr1_31112241     HCab    C    A        0      0        2 
   1   chr1_31112241     HPrz    C    A        0      0        2 
   1   chr1_31112241     ZBoe    C    A        1      2        2 
   1   chr1_31112241     ZGre    C    A        0      0        2 
   1   chr1_31112241     ZHar    C    A        0      0        2 
   1   chr1_31112241   Sample    C    A        0      0        2 
   1   chr1_31137366     AAsi    T    G        0      0        2 
   1   chr1_31137366     AKia    T    G        0      0        2 
   1   chr1_31137366     AOna    T    G        0      0        2 
   1   chr1_31137366     ASom    T    G        0      0        2 
   1   chr1_31137366     HCab    T    G        1      2        2 
   1   chr1_31137366     HPrz    T    G        1      2        2 
   1   chr1_31137366     ZBoe    T    G        0      0        2 
   1   chr1_31137366     ZGre    T    G        0      0        2 
   1   chr1_31137366     ZHar    T    G        0      0        2 
   1   chr1_31137366   Sample    T    G        1      2        2 
   1   chr1_31137699     AAsi    C    G        0      0        2 
   1   chr1_31137699     AKia    C    G      0.5      1        2 
   1   chr1_31137699     AOna    C    G        0      0        2 
   1   chr1_31137699     ASom    C    G        0      0        2 
   1   chr1_31137699     HCab    C    G        0      0        2 
   1   chr1_31137699     HPrz    C    G        0      0        2 
   1   chr1_31137699     ZBoe    C    G        0      0        2 
   1   chr1_31137699     ZGre    C    G        0      0        2 
   1   chr1_31137699     ZHar    C    G        0      0        2 
   1   chr1_31137699   Sample    C    G        0      0        2 
   1   chr1_31162074     AAsi    C    A        0      0        2 
   1   chr1_31162074     AKia    C    A        0      0        2 
   1   chr1_31162074     AOna    C    A        0      0        2 
   1   chr1_31162074     ASom    C    A      0.5      1        2 
   1   chr1_31162074     HCab    C    A        0      0        2 
   1   chr1_31162074     HPrz    C    A        0      0        2 
   1   chr1_31162074     ZBoe    C    A        0      0        2 
   1   chr1_31162074     ZGre    C    A        0      0        2 
   1   chr1_31162074     ZHar    C    A        0      0        2 
   1   chr1_31162074   Sample    C    A        0      0        2 
   1   chr1_31190062     AAsi    T    A        0      0        2 
   1   chr1_31190062     AKia    T    A        0      0        2 
   1   chr1_31190062     AOna    T    A        0      0        2 
   1   chr1_31190062     ASom    T    A        0      0        2 
   1   chr1_31190062     HCab    T    A        0      0        2 
   1   chr1_31190062     HPrz    T    A        0      0        2 
   1   chr1_31190062     ZBoe    T    A        0      0        2 
   1   chr1_31190062     ZGre    T    A        0      0        2 
   1   chr1_31190062     ZHar    T    A        1      2        2 
   1   chr1_31190062   Sample    T    A        0      0        2 
   1   chr1_31217893     AAsi    A    T        0      0        2 
   1   chr1_31217893     AKia    A    T        0      0        2 
   1   chr1_31217893     AOna    A    T        0      0        2 
   1   chr1_31217893     ASom    A    T        0      0        2 
   1   chr1_31217893     HCab    A    T        0      0        2 
   1   chr1_31217893     HPrz    A    T        0      0        2 
   1   chr1_31217893     ZBoe    A    T      0.5      1        2 
   1   chr1_31217893     ZGre    A    T        0      0        2 
   1   chr1_31217893     ZHar    A    T        0      0        2 
   1   chr1_31217893   Sample    A    T        0      0        2 
   1   chr1_31237833     AAsi    A    C      0.5      1        2 
   1   chr1_31237833     AKia    A    C        0      0        2 
   1   chr1_31237833     AOna    A    C        0      0        2 
   1   chr1_31237833     ASom    A    C        0      0        2 
   1   chr1_31237833     HCab    A    C        0      0        2 
   1   chr1_31237833     HPrz    A    C        0      0        2 
   1   chr1_31237833     ZBoe    A    C        0      0        2 
   1   chr1_31237833     ZGre    A    C        0      0        2 
   1   chr1_31237833     ZHar    A    C        0      0        2 
   1   chr1_31237833   Sample    A    C        0      0        2 
   1   chr1_31271535     AAsi    C    G        0      0        2 
   1   chr1_31271535     AKia    C    G        0      0        2 
   1   chr1_31271535     AOna    C    G        0      0        2 
   1   chr1_31271535     ASom    C    G        1      2        2 
   1   chr1_31271535     HCab    C    G        0      0        2 
   1   chr1_31271535     HPrz    C    G        0      0        2 
   1   chr1_31271535     ZBoe    C    G        0      0        2 
   1   chr1_31271535     ZGre    C    G        0      0        2 
   1   chr1_31271535     ZHar    C    G        0      0        2 
   1   chr1_31271535   Sample    C    G        0      0        2 
   1   chr1_31272088     AAsi    C    A        0      0        2 
   1   chr1_31272088     AKia    C    A        1      2        2 
   1   chr1_31272088     AOna    C    A      0.5      1        2 
   1   chr1_31272088     ASom    C    A        0      0        2 
   1   chr1_31272088     HCab    C    A        0      0        2 
   1   chr1_31272088     HPrz    C    A        0      0        2 
   1   chr1_31272088     ZBoe    C    A        0      0        2 
   1   chr1_31272088     ZGre    C    A        0      0        2 
   1   chr1_31272088     ZHar    C    A        0      0        2 
   1   chr1_31272088   Sample    C    A        0      0        2 
   1   chr1_31321445     AAsi    T    G        0      0        2 
   1   chr1_31321445     AKia    T    G        0      0        2 
   1   chr1_31321445     AOna    T    G        0      0        2 
   1   chr1_31321445     ASom    T    G        0      0        2 
   1   chr1_31321445     HCab    T    G        0      0        2 
   1   chr1_31321445     HPrz    T    G        0      0        2 
   1   chr1_31321445     ZBoe    T    G        0      0        2 
   1   chr1_31321445     ZGre    T    G        0      0        2 
   1   chr1_31321445     ZHar    T    G      0.5      1        2 
   1   chr1_31321445   Sample    T    G        0      0        2 
   1   chr1_31327804     AAsi    G    C        0      0        2 
   1   chr1_31327804     AKia    G    C        0      0        2 
   1   chr1_31327804     AOna    G    C        0      0        2 
   1   chr1_31327804     ASom    G    C        0      0        2 
   1   chr1_31327804     HCab    G    C        0      0        2 
   1   chr1_31327804     HPrz    G    C        0      0        2 
   1   chr1_31327804     ZBoe    G    C        1      2        2 
   1   chr1_31327804     ZGre    G    C        0      0        2 
   1   chr1_31327804     ZHar    G    C        0      0        2 
   1   chr1_31327804   Sample    G    C        0      0        2 
   1   chr1_31334263     AAsi    G    C        0      0        2 
   1   chr1_31334263     AKia    G    C        0      0        2 
   1   chr1_31334263     AOna    G    C        0      0        2 
   1   chr1_31334263     ASom    G    C        0      0        2 
   1   chr1_31334263     HCab    G    C        1      2        2 
   1   chr1_31334263     HPrz    G    C        1      2        2 
   1   chr1_31334263     ZBoe    G    C        0      0        2 
   1   chr1_31334263     ZGre    G    C        0      0        2 
   1   chr1_31334263     ZHar    G    C        0      0        2 
   1   chr1_31334263   Sample    G    C        1      2        2 
   1   chr1_31335770     AAsi    T    G        0      0        2 
   1   chr1_31335770     AKia    T    G        0      0        2 
   1   chr1_31335770     AOna    T    G        0      0        2 
   1   chr1_31335770     ASom    T    G        0      0        2 
   1   chr1_31335770     HCab    T    G        0      0        2 
   1   chr1_31335770     HPrz    T    G        0      0        2 
   1   chr1_31335770     ZBoe    T    G        0      0        2 
   1   chr1_31335770     ZGre    T    G        1      2        2 
   1   chr1_31335770     ZHar    T    G        0      0        2 
   1   chr1_31335770   Sample    T    G        0      0        2 
   1   chr1_31358509     AAsi    G    C        0      0        2 
   1   chr1_31358509     AKia    G    C        0      0        2 
   1   chr1_31358509     AOna    G    C        0      0        2 
   1   chr1_31358509     ASom    G    C        0      0        2 
   1   chr1_31358509     HCab    G    C        0      0        2 
   1   chr1_31358509     HPrz    G    C        0      0        2 
   1   chr1_31358509     ZBoe    G    C        0      0        2 
   1   chr1_31358509     ZGre    G    C        0      0        2 
   1   chr1_31358509     ZHar    G    C      0.5      1        2 
   1   chr1_31358509   Sample    G    C        0      0        2 
   1   chr1_31372754     AAsi    C    G        0      0        2 
   1   chr1_31372754     AKia    C    G        0      0        2 
   1   chr1_31372754     AOna    C    G        0      0        2 
   1   chr1_31372754     ASom    C    G        0      0        2 
   1   chr1_31372754     HCab    C    G        0      0        2 
   1   chr1_31372754     HPrz    C    G        0      0        2 
   1   chr1_31372754     ZBoe    C    G        0      0        2 
   1   chr1_31372754     ZGre    C    G        0      0        2 
   1   chr1_31372754     ZHar    C    G        1      2        2 
   1   chr1_31372754   Sample    C    G        0      0        2 
   1   chr1_31378513     AAsi    C    G        0      0        2 
   1   chr1_31378513     AKia    C    G        0      0        2 
   1   chr1_31378513     AOna    C    G        0      0        2 
   1   chr1_31378513     ASom    C    G        1      2        2 
   1   chr1_31378513     HCab    C    G        0      0        2 
   1   chr1_31378513     HPrz    C    G        0      0        2 
   1   chr1_31378513     ZBoe    C    G        0      0        2 
   1   chr1_31378513     ZGre    C    G        0      0        2 
   1   chr1_31378513     ZHar    C    G        0      0        2 
   1   chr1_31378513   Sample    C    G        0      0        2 
   1   chr1_31382054     AAsi    C    G        0      0        2 
   1   chr1_31382054     AKia    C    G        0      0        2 
   1   chr1_31382054     AOna    C    G        0      0        2 
   1   chr1_31382054     ASom    C    G        0      0        2 
   1   chr1_31382054     HCab    C    G        1      2        2 
   1   chr1_31382054     HPrz    C    G        1      2        2 
   1   chr1_31382054     ZBoe    C    G        0      0        2 
   1   chr1_31382054     ZGre    C    G        0      0        2 
   1   chr1_31382054     ZHar    C    G        0      0        2 
   1   chr1_31382054   Sample    C    G        1      2        2 
   1   chr1_31383174     AAsi    G    T        0      0        2 
   1   chr1_31383174     AKia    G    T        0      0        2 
   1   chr1_31383174     AOna    G    T        0      0        2 
   1   chr1_31383174     ASom    G    T        0      0        2 
   1   chr1_31383174     HCab    G    T        1      2        2 
   1   chr1_31383174     HPrz    G    T        1      2        2 
   1   chr1_31383174     ZBoe    G    T        0      0        2 
   1   chr1_31383174     ZGre    G    T        0      0        2 
   1   chr1_31383174     ZHar    G    T        0      0        2 
   1   chr1_31383174   Sample    G    T        1      2        2 
   1   chr1_31396861     AAsi    T    G        0      0        2 
   1   chr1_31396861     AKia    T    G      0.5      1        2 
   1   chr1_31396861     AOna    T    G        0      0        2 
   1   chr1_31396861     ASom    T    G        0      0        2 
   1   chr1_31396861     HCab    T    G        0      0        2 
   1   chr1_31396861     HPrz    T    G        0      0        2 
   1   chr1_31396861     ZBoe    T    G        0      0        2 
   1   chr1_31396861     ZGre    T    G        0      0        2 
   1   chr1_31396861     ZHar    T    G        0      0        2 
   1   chr1_31396861   Sample    T    G        0      0        2 
   1   chr1_31404065     AAsi    C    G        0      0        2 
   1   chr1_31404065     AKia    C    G        0      0        2 
   1   chr1_31404065     AOna    C    G        0      0        2 
   1   chr1_31404065     ASom    C    G        0      0        2 
   1   chr1_31404065     HCab    C    G        0      0        2 
   1   chr1_31404065     HPrz    C    G        0      0        2 
   1   chr1_31404065     ZBoe    C    G        0      0        2 
   1   chr1_31404065     ZGre    C    G      0.5      1        2 
   1   chr1_31404065     ZHar    C    G        0      0        2 
   1   chr1_31404065   Sample    C    G        0      0        2 
   1   chr1_31404187     AAsi    G    C        0      0        2 
   1   chr1_31404187     AKia    G    C        0      0        2 
   1   chr1_31404187     AOna    G    C        0      0        2 
   1   chr1_31404187     ASom    G    C        0      0        2 
   1   chr1_31404187     HCab    G    C        1      2        2 
   1   chr1_31404187     HPrz    G    C      0.5      1        2 
   1   chr1_31404187     ZBoe    G    C        0      0        2 
   1   chr1_31404187     ZGre    G    C        0      0        2 
   1   chr1_31404187     ZHar    G    C        0      0        2 
   1   chr1_31404187   Sample    G    C        0      0        2 
   1   chr1_31412162     AAsi    A    C        0      0        2 
   1   chr1_31412162     AKia    A    C        0      0        2 
   1   chr1_31412162     AOna    A    C        0      0        2 
   1   chr1_31412162     ASom    A    C        0      0        2 
   1   chr1_31412162     HCab    A    C        1      2        2 
   1   chr1_31412162     HPrz    A    C        1      2        2 
   1   chr1_31412162     ZBoe    A    C        0      0        2 
   1   chr1_31412162     ZGre    A    C        0      0        2 
   1   chr1_31412162     ZHar    A    C        0      0        2 
   1   chr1_31412162   Sample    A    C        1      2        2 
   1   chr1_31419272     AAsi    A    C        0      0        2 
   1   chr1_31419272     AKia    A    C        0      0        2 
   1   chr1_31419272     AOna    A    C        0      0        2 
   1   chr1_31419272     ASom    A    C        0      0        2 
   1   chr1_31419272     HCab    A    C        0      0        2 
   1   chr1_31419272     HPrz    A    C        0      0        2 
   1   chr1_31419272     ZBoe    A    C      0.5      1        2 
   1   chr1_31419272     ZGre    A    C        0      0        2 
   1   chr1_31419272     ZHar    A    C        0      0        2 
   1   chr1_31419272   Sample    A    C        0      0        2 
   1   chr1_31421033     AAsi    T    G        0      0        2 
   1   chr1_31421033     AKia    T    G        0      0        2 
   1   chr1_31421033     AOna    T    G        0      0        2 
   1   chr1_31421033     ASom    T    G        0      0        2 
   1   chr1_31421033     HCab    T    G        0      0        2 
   1   chr1_31421033     HPrz    T    G        0      0        2 
   1   chr1_31421033     ZBoe    T    G        1      2        2 
   1   chr1_31421033     ZGre    T    G        0      0        2 
   1   chr1_31421033     ZHar    T    G        0      0        2 
   1   chr1_31421033   Sample    T    G        0      0        2 
   1   chr1_31421753     AAsi    C    G        1      2        2 
   1   chr1_31421753     AKia    C    G        0      0        2 
   1   chr1_31421753     AOna    C    G        0      0        2 
   1   chr1_31421753     ASom    C    G        1      2        2 
   1   chr1_31421753     HCab    C    G        0      0        2 
   1   chr1_31421753     HPrz    C    G        0      0        2 
   1   chr1_31421753     ZBoe    C    G        0      0        2 
   1   chr1_31421753     ZGre    C    G        0      0        2 
   1   chr1_31421753     ZHar    C    G        0      0        2 
   1   chr1_31421753   Sample    C    G        0      0        2 
   1   chr1_31425322     AAsi    T    A        0      0        2 
   1   chr1_31425322     AKia    T    A        0      0        2 
   1   chr1_31425322     AOna    T    A        0      0        2 
   1   chr1_31425322     ASom    T    A        0      0        2 
   1   chr1_31425322     HCab    T    A        0      0        2 
   1   chr1_31425322     HPrz    T    A        0      0        2 
   1   chr1_31425322     ZBoe    T    A        0      0        2 
   1   chr1_31425322     ZGre    T    A        1      2        2 
   1   chr1_31425322     ZHar    T    A        0      0        2 
   1   chr1_31425322   Sample    T    A        0      0        2 
   1   chr1_31436343     AAsi    A    T        0      0        2 
   1   chr1_31436343     AKia    A    T        1      2        2 
   1   chr1_31436343     AOna    A    T      0.5      1        2 
   1   chr1_31436343     ASom    A    T        0      0        2 
   1   chr1_31436343     HCab    A    T        0      0        2 
   1   chr1_31436343     HPrz    A    T        0      0        2 
   1   chr1_31436343     ZBoe    A    T        0      0        2 
   1   chr1_31436343     ZGre    A    T        0      0        2 
   1   chr1_31436343     ZHar    A    T        0      0        2 
   1   chr1_31436343   Sample    A    T        0      0        2 
   1   chr1_31450126     AAsi    C    G        0      0        2 
   1   chr1_31450126     AKia    C    G        0      0        2 
   1   chr1_31450126     AOna    C    G        0      0        2 
   1   chr1_31450126     ASom    C    G        0      0        2 
   1   chr1_31450126     HCab    C    G        0      0        2 
   1   chr1_31450126     HPrz    C    G        0      0        2 
   1   chr1_31450126     ZBoe    C    G        0      0        2 
   1   chr1_31450126     ZGre    C    G        0      0        2 
   1   chr1_31450126     ZHar    C    G        1      2        2 
   1   chr1_31450126   Sample    C    G        0      0        2 
   1   chr1_31477821     AAsi    T    G        0      0        2 
   1   chr1_31477821     AKia    T    G        0      0        2 
   1   chr1_31477821     AOna    T    G        0      0        2 
   1   chr1_31477821     ASom    T    G        0      0        2 
   1   chr1_31477821     HCab    T    G        1      2        2 
   1   chr1_31477821     HPrz    T    G        1      2        2 
   1   chr1_31477821     ZBoe    T    G        0      0        2 
   1   chr1_31477821     ZGre    T    G        0      0        2 
   1   chr1_31477821     ZHar    T    G        0      0        2 
   1   chr1_31477821   Sample    T    G        1      2        2 
   1   chr1_31516998     AAsi    A    C        0      0        2 
   1   chr1_31516998     AKia    A    C        0      0        2 
   1   chr1_31516998     AOna    A    C        0      0        2 
   1   chr1_31516998     ASom    A    C        0      0        2 
   1   chr1_31516998     HCab    A    C        0      0        2 
   1   chr1_31516998     HPrz    A    C        0      0        2 
   1   chr1_31516998     ZBoe    A    C        1      2        2 
   1   chr1_31516998     ZGre    A    C        1      2        2 
   1   chr1_31516998     ZHar    A    C        1      2        2 
   1   chr1_31516998   Sample    A    C        0      0        2 
   1   chr1_31523833     AAsi    C    A        0      0        2 
   1   chr1_31523833     AKia    C    A        0      0        2 
   1   chr1_31523833     AOna    C    A        0      0        2 
   1   chr1_31523833     ASom    C    A        0      0        2 
   1   chr1_31523833     HCab    C    A        0      0        2 
   1   chr1_31523833     HPrz    C    A        0      0        2 
   1   chr1_31523833     ZBoe    C    A        0      0        2 
   1   chr1_31523833     ZGre    C    A        1      2        2 
   1   chr1_31523833     ZHar    C    A        0      0        2 
   1   chr1_31523833   Sample    C    A        0      0        2 
   1   chr1_31542132     AAsi    T    G        0      0        2 
   1   chr1_31542132     AKia    T    G        0      0        2 
   1   chr1_31542132     AOna    T    G        0      0        2 
   1   chr1_31542132     ASom    T    G        0      0        2 
   1   chr1_31542132     HCab    T    G        0      0        2 
   1   chr1_31542132     HPrz    T    G        0      0        2 
   1   chr1_31542132     ZBoe    T    G        0      0        2 
   1   chr1_31542132     ZGre    T    G        1      2        2 
   1   chr1_31542132     ZHar    T    G        0      0        2 
   1   chr1_31542132   Sample    T    G        0      0        2 
   1   chr1_31552489     AAsi    C    G        0      0        2 
   1   chr1_31552489     AKia    C    G        0      0        2 
   1   chr1_31552489     AOna    C    G        0      0        2 
   1   chr1_31552489     ASom    C    G        1      2        2 
   1   chr1_31552489     HCab    C    G        0      0        2 
   1   chr1_31552489     HPrz    C    G        0      0        2 
   1   chr1_31552489     ZBoe    C    G        0      0        2 
   1   chr1_31552489     ZGre    C    G        0      0        2 
   1   chr1_31552489     ZHar    C    G        0      0        2 
   1   chr1_31552489   Sample    C    G        0      0        2 
   1   chr1_31554782     AAsi    C    G        0      0        2 
   1   chr1_31554782     AKia    C    G        0      0        2 
   1   chr1_31554782     AOna    C    G        0      0        2 
   1   chr1_31554782     ASom    C    G        0      0        2 
   1   chr1_31554782     HCab    C    G        1      2        2 
   1   chr1_31554782     HPrz    C    G        1      2        2 
   1   chr1_31554782     ZBoe    C    G        0      0        2 
   1   chr1_31554782     ZGre    C    G        0      0        2 
   1   chr1_31554782     ZHar    C    G        0      0        2 
   1   chr1_31554782   Sample    C    G        1      2        2 
   1   chr1_31565812     AAsi    T    G        0      0        2 
   1   chr1_31565812     AKia    T    G        0      0        2 
   1   chr1_31565812     AOna    T    G        0      0        2 
   1   chr1_31565812     ASom    T    G        0      0        2 
   1   chr1_31565812     HCab    T    G        0      0        2 
   1   chr1_31565812     HPrz    T    G        0      0        2 
   1   chr1_31565812     ZBoe    T    G        0      0        2 
   1   chr1_31565812     ZGre    T    G        0      0        2 
   1   chr1_31565812     ZHar    T    G      0.5      1        2 
   1   chr1_31565812   Sample    T    G        0      0        2 
   1   chr1_31565985     AAsi    C    A        0      0        2 
   1   chr1_31565985     AKia    C    A        0      0        2 
   1   chr1_31565985     AOna    C    A        0      0        2 
   1   chr1_31565985     ASom    C    A        0      0        2 
   1   chr1_31565985     HCab    C    A        1      2        2 
   1   chr1_31565985     HPrz    C    A        1      2        2 
   1   chr1_31565985     ZBoe    C    A        0      0        2 
   1   chr1_31565985     ZGre    C    A        0      0        2 
   1   chr1_31565985     ZHar    C    A        0      0        2 
   1   chr1_31565985   Sample    C    A        1      2        2 
   1   chr1_31571442     AAsi    A    T      0.5      1        2 
   1   chr1_31571442     AKia    A    T        0      0        2 
   1   chr1_31571442     AOna    A    T        0      0        2 
   1   chr1_31571442     ASom    A    T        0      0        2 
   1   chr1_31571442     HCab    A    T        0      0        2 
   1   chr1_31571442     HPrz    A    T        0      0        2 
   1   chr1_31571442     ZBoe    A    T        0      0        2 
   1   chr1_31571442     ZGre    A    T        0      0        2 
   1   chr1_31571442     ZHar    A    T        0      0        2 
   1   chr1_31571442   Sample    A    T        0      0        2 
   1   chr1_31575353     AAsi    C    G        0      0        2 
   1   chr1_31575353     AKia    C    G        0      0        2 
   1   chr1_31575353     AOna    C    G        0      0        2 
   1   chr1_31575353     ASom    C    G        0      0        2 
   1   chr1_31575353     HCab    C    G        1      2        2 
   1   chr1_31575353     HPrz    C    G        1      2        2 
   1   chr1_31575353     ZBoe    C    G        0      0        2 
   1   chr1_31575353     ZGre    C    G        0      0        2 
   1   chr1_31575353     ZHar    C    G        0      0        2 
   1   chr1_31575353   Sample    C    G        1      2        2 
   1   chr1_31578263     AAsi    C    A        0      0        2 
   1   chr1_31578263     AKia    C    A        0      0        2 
   1   chr1_31578263     AOna    C    A        0      0        2 
   1   chr1_31578263     ASom    C    A        0      0        2 
   1   chr1_31578263     HCab    C    A        1      2        2 
   1   chr1_31578263     HPrz    C    A        1      2        2 
   1   chr1_31578263     ZBoe    C    A        0      0        2 
   1   chr1_31578263     ZGre    C    A        0      0        2 
   1   chr1_31578263     ZHar    C    A        0      0        2 
   1   chr1_31578263   Sample    C    A        1      2        2 
   1   chr1_31579922     AAsi    G    C        0      0        2 
   1   chr1_31579922     AKia    G    C        0      0        2 
   1   chr1_31579922     AOna    G    C        0      0        2 
   1   chr1_31579922     ASom    G    C        0      0        2 
   1   chr1_31579922     HCab    G    C      0.5      1        2 
   1   chr1_31579922     HPrz    G    C      0.5      1        2 
   1   chr1_31579922     ZBoe    G    C        0      0        2 
   1   chr1_31579922     ZGre    G    C        0      0        2 
   1   chr1_31579922     ZHar    G    C        1      2        2 
   1   chr1_31579922   Sample    G    C        0      0        2 
   1   chr1_31582547     AAsi    C    A        0      0        2 
   1   chr1_31582547     AKia    C    A        1      2        2 
   1   chr1_31582547     AOna    C    A        1      2        2 
   1   chr1_31582547     ASom    C    A        0      0        2 
   1   chr1_31582547     HCab    C    A        0      0        2 
   1   chr1_31582547     HPrz    C    A        0      0        2 
   1   chr1_31582547     ZBoe    C    A        0      0        2 
   1   chr1_31582547     ZGre    C    A        0      0        2 
   1   chr1_31582547     ZHar    C    A        0      0        2 
   1   chr1_31582547   Sample    C    A        0      0        2 
   1   chr1_31596169     AAsi    T    G        0      0        2 
   1   chr1_31596169     AKia    T    G        0      0        2 
   1   chr1_31596169     AOna    T    G        0      0        2 
   1   chr1_31596169     ASom    T    G        0      0        2 
   1   chr1_31596169     HCab    T    G      0.5      1        2 
   1   chr1_31596169     HPrz    T    G        0      0        2 
   1   chr1_31596169     ZBoe    T    G        0      0        2 
   1   chr1_31596169     ZGre    T    G        0      0        2 
   1   chr1_31596169     ZHar    T    G        0      0        2 
   1   chr1_31596169   Sample    T    G        0      0        2 
   1   chr1_31614263     AAsi    G    T        0      0        2 
   1   chr1_31614263     AKia    G    T        0      0        2 
   1   chr1_31614263     AOna    G    T        0      0        2 
   1   chr1_31614263     ASom    G    T        0      0        2 
   1   chr1_31614263     HCab    G    T        1      2        2 
   1   chr1_31614263     HPrz    G    T        1      2        2 
   1   chr1_31614263     ZBoe    G    T        0      0        2 
   1   chr1_31614263     ZGre    G    T        0      0        2 
   1   chr1_31614263     ZHar    G    T        0      0        2 
   1   chr1_31614263   Sample    G    T        1      2        2 
   1   chr1_31615211     AAsi    A    C        0      0        2 
   1   chr1_31615211     AKia    A    C        1      2        2 
   1   chr1_31615211     AOna    A    C        0      0        2 
   1   chr1_31615211     ASom    A    C        0      0        2 
   1   chr1_31615211     HCab    A    C        0      0        2 
   1   chr1_31615211     HPrz    A    C        0      0        2 
   1   chr1_31615211     ZBoe    A    C        0      0        2 
   1   chr1_31615211     ZGre    A    C        0      0        2 
   1   chr1_31615211     ZHar    A    C        0      0        2 
   1   chr1_31615211   Sample    A    C        0      0        2 
   1   chr1_31652722     AAsi    A    T        0      0        2 
   1   chr1_31652722     AKia    A    T        0      0        2 
   1   chr1_31652722     AOna    A    T        0      0        2 
   1   chr1_31652722     ASom    A    T        0      0        2 
   1   chr1_31652722     HCab    A    T        1      2        2 
   1   chr1_31652722     HPrz    A    T        1      2        2 
   1   chr1_31652722     ZBoe    A    T        0      0        2 
   1   chr1_31652722     ZGre    A    T        0      0        2 
   1   chr1_31652722     ZHar    A    T        0      0        2 
   1   chr1_31652722   Sample    A    T        1      2        2 
   1   chr1_31711371     AAsi    G    C        0      0        2 
   1   chr1_31711371     AKia    G    C        0      0        2 
   1   chr1_31711371     AOna    G    C        0      0        2 
   1   chr1_31711371     ASom    G    C        0      0        2 
   1   chr1_31711371     HCab    G    C        0      0        2 
   1   chr1_31711371     HPrz    G    C        0      0        2 
   1   chr1_31711371     ZBoe    G    C      0.5      1        2 
   1   chr1_31711371     ZGre    G    C        0      0        2 
   1   chr1_31711371     ZHar    G    C        0      0        2 
   1   chr1_31711371   Sample    G    C        0      0        2 
   1   chr1_31725832     AAsi    G    C      0.5      1        2 
   1   chr1_31725832     AKia    G    C        0      0        2 
   1   chr1_31725832     AOna    G    C        0      0        2 
   1   chr1_31725832     ASom    G    C        0      0        2 
   1   chr1_31725832     HCab    G    C        0      0        2 
   1   chr1_31725832     HPrz    G    C        0      0        2 
   1   chr1_31725832     ZBoe    G    C        0      0        2 
   1   chr1_31725832     ZGre    G    C        0      0        2 
   1   chr1_31725832     ZHar    G    C        0      0        2 
   1   chr1_31725832   Sample    G    C        0      0        2 
   1   chr1_31753096     AAsi    C    A        0      0        2 
   1   chr1_31753096     AKia    C    A        0      0        2 
   1   chr1_31753096     AOna    C    A        0      0        2 
   1   chr1_31753096     ASom    C    A        0      0        2 
   1   chr1_31753096     HCab    C    A        0      0        2 
   1   chr1_31753096     HPrz    C    A        0      0        2 
   1   chr1_31753096     ZBoe    C    A      0.5      1        2 
   1   chr1_31753096     ZGre    C    A        0      0        2 
   1   chr1_31753096     ZHar    C    A        0      0        2 
   1   chr1_31753096   Sample    C    A        0      0        2 
   1   chr1_31768614     AAsi    C    A        0      0        2 
   1   chr1_31768614     AKia    C    A        0      0        2 
   1   chr1_31768614     AOna    C    A        0      0        2 
   1   chr1_31768614     ASom    C    A        0      0        2 
   1   chr1_31768614     HCab    C    A        1      2        2 
   1   chr1_31768614     HPrz    C    A        1      2        2 
   1   chr1_31768614     ZBoe    C    A        0      0        2 
   1   chr1_31768614     ZGre    C    A        0      0        2 
   1   chr1_31768614     ZHar    C    A        0      0        2 
   1   chr1_31768614   Sample    C    A        1      2        2 
   1   chr1_31816036     AAsi    G    C        0      0        2 
   1   chr1_31816036     AKia    G    C        0      0        2 
   1   chr1_31816036     AOna    G    C        0      0        2 
   1   chr1_31816036     ASom    G    C      0.5      1        2 
   1   chr1_31816036     HCab    G    C        0      0        2 
   1   chr1_31816036     HPrz    G    C        0      0        2 
   1   chr1_31816036     ZBoe    G    C        0      0        2 
   1   chr1_31816036     ZGre    G    C        0      0        2 
   1   chr1_31816036     ZHar    G    C        0      0        2 
   1   chr1_31816036   Sample    G    C        0      0        2 
   1   chr1_31834305     AAsi    A    T        0      0        2 
   1   chr1_31834305     AKia    A    T        0      0        2 
   1   chr1_31834305     AOna    A    T        0      0        2 
   1   chr1_31834305     ASom    A    T        0      0        2 
   1   chr1_31834305     HCab    A    T        1      2        2 
   1   chr1_31834305     HPrz    A    T        1      2        2 
   1   chr1_31834305     ZBoe    A    T        0      0        2 
   1   chr1_31834305     ZGre    A    T        0      0        2 
   1   chr1_31834305     ZHar    A    T        0      0        2 
   1   chr1_31834305   Sample    A    T        1      2        2 
   1   chr1_31857345     AAsi    A    T        0      0        2 
   1   chr1_31857345     AKia    A    T        0      0        2 
   1   chr1_31857345     AOna    A    T        0      0        2 
   1   chr1_31857345     ASom    A    T        0      0        2 
   1   chr1_31857345     HCab    A    T        0      0        2 
   1   chr1_31857345     HPrz    A    T        0      0        2 
   1   chr1_31857345     ZBoe    A    T        0      0        2 
   1   chr1_31857345     ZGre    A    T      0.5      1        2 
   1   chr1_31857345     ZHar    A    T        0      0        2 
   1   chr1_31857345   Sample    A    T        0      0        2 
   1   chr1_31860714     AAsi    T    A        0      0        2 
   1   chr1_31860714     AKia    T    A        0      0        2 
   1   chr1_31860714     AOna    T    A        0      0        2 
   1   chr1_31860714     ASom    T    A        0      0        2 
   1   chr1_31860714     HCab    T    A        0      0        2 
   1   chr1_31860714     HPrz    T    A        0      0        2 
   1   chr1_31860714     ZBoe    T    A        0      0        2 
   1   chr1_31860714     ZGre    T    A      0.5      1        2 
   1   chr1_31860714     ZHar    T    A        0      0        2 
   1   chr1_31860714   Sample    T    A        0      0        2 
   1   chr1_31915878     AAsi    T    G        0      0        2 
   1   chr1_31915878     AKia    T    G        0      0        2 
   1   chr1_31915878     AOna    T    G        0      0        2 
   1   chr1_31915878     ASom    T    G        0      0        2 
   1   chr1_31915878     HCab    T    G        0      0        2 
   1   chr1_31915878     HPrz    T    G        0      0        2 
   1   chr1_31915878     ZBoe    T    G        0      0        2 
   1   chr1_31915878     ZGre    T    G        0      0        2 
   1   chr1_31915878     ZHar    T    G        1      2        2 
   1   chr1_31915878   Sample    T    G        0      0        2 
   1   chr1_31919138     AAsi    C    G        0      0        2 
   1   chr1_31919138     AKia    C    G        0      0        2 
   1   chr1_31919138     AOna    C    G        0      0        2 
   1   chr1_31919138     ASom    C    G        0      0        2 
   1   chr1_31919138     HCab    C    G        0      0        2 
   1   chr1_31919138     HPrz    C    G        0      0        2 
   1   chr1_31919138     ZBoe    C    G        0      0        2 
   1   chr1_31919138     ZGre    C    G        1      2        2 
   1   chr1_31919138     ZHar    C    G        0      0        2 
   1   chr1_31919138   Sample    C    G        0      0        2 
   1   chr1_31920537     AAsi    C    G        0      0        2 
   1   chr1_31920537     AKia    C    G        0      0        2 
   1   chr1_31920537     AOna    C    G        0      0        2 
   1   chr1_31920537     ASom    C    G        0      0        2 
   1   chr1_31920537     HCab    C    G        1      2        2 
   1   chr1_31920537     HPrz    C    G        1      2        2 
   1   chr1_31920537     ZBoe    C    G        0      0        2 
   1   chr1_31920537     ZGre    C    G        0      0        2 
   1   chr1_31920537     ZHar    C    G        0      0        2 
   1   chr1_31920537   Sample    C    G        1      2        2 
   1   chr1_31925288     AAsi    C    G        0      0        2 
   1   chr1_31925288     AKia    C    G        0      0        2 
   1   chr1_31925288     AOna    C    G        0      0        2 
   1   chr1_31925288     ASom    C    G        0      0        2 
   1   chr1_31925288     HCab    C    G        1      2        2 
   1   chr1_31925288     HPrz    C    G        1      2        2 
   1   chr1_31925288     ZBoe    C    G        0      0        2 
   1   chr1_31925288     ZGre    C    G        0      0        2 
   1   chr1_31925288     ZHar    C    G        0      0        2 
   1   chr1_31925288   Sample    C    G        1      2        2 
   1   chr1_31934793     AAsi    T    G        0      0        2 
   1   chr1_31934793     AKia    T    G        0      0        2 
   1   chr1_31934793     AOna    T    G        0      0        2 
   1   chr1_31934793     ASom    T    G        0      0        2 
   1   chr1_31934793     HCab    T    G        0      0        2 
   1   chr1_31934793     HPrz    T    G        0      0        2 
   1   chr1_31934793     ZBoe    T    G      0.5      1        2 
   1   chr1_31934793     ZGre    T    G        0      0        2 
   1   chr1_31934793     ZHar    T    G        0      0        2 
   1   chr1_31934793   Sample    T    G        0      0        2 
   1   chr1_31981775     AAsi    C    G        1      2        2 
   1   chr1_31981775     AKia    C    G        0      0        2 
   1   chr1_31981775     AOna    C    G        0      0        2 
   1   chr1_31981775     ASom    C    G        1      2        2 
   1   chr1_31981775     HCab    C    G        0      0        2 
   1   chr1_31981775     HPrz    C    G        0      0        2 
   1   chr1_31981775     ZBoe    C    G        0      0        2 
   1   chr1_31981775     ZGre    C    G        0      0        2 
   1   chr1_31981775     ZHar    C    G        0      0        2 
   1   chr1_31981775   Sample    C    G        0      0        2 
   1   chr1_31986876     AAsi    C    G        0      0        2 
   1   chr1_31986876     AKia    C    G        0      0        2 
   1   chr1_31986876     AOna    C    G        0      0        2 
   1   chr1_31986876     ASom    C    G        0      0        2 
   1   chr1_31986876     HCab    C    G        0      0        2 
   1   chr1_31986876     HPrz    C    G        0      0        2 
   1   chr1_31986876     ZBoe    C    G        1      2        2 
   1   chr1_31986876     ZGre    C    G        0      0        2 
   1   chr1_31986876     ZHar    C    G        0      0        2 
   1   chr1_31986876   Sample    C    G        0      0        2 
   1   chr1_31987848     AAsi    C    G        0      0        2 
   1   chr1_31987848     AKia    C    G        1      2        2 
   1   chr1_31987848     AOna    C    G        1      2        2 
   1   chr1_31987848     ASom    C    G        0      0        2 
   1   chr1_31987848     HCab    C    G        0      0        2 
   1   chr1_31987848     HPrz    C    G        0      0        2 
   1   chr1_31987848     ZBoe    C    G        0      0        2 
   1   chr1_31987848     ZGre    C    G        0      0        2 
   1   chr1_31987848     ZHar    C    G        0      0        2 
   1   chr1_31987848   Sample    C    G        0      0        2 
   1   chr1_32000368     AAsi    T    G        0      0        2 
   1   chr1_32000368     AKia    T    G        0      0        2 
   1   chr1_32000368     AOna    T    G        0      0        2 
   1   chr1_32000368     ASom    T    G        0      0        2 
   1   chr1_32000368     HCab    T    G        1      2        2 
   1   chr1_32000368     HPrz    T    G        1      2        2 
   1   chr1_32000368     ZBoe    T    G        0      0        2 
   1   chr1_32000368     ZGre    T    G        0      0        2 
   1   chr1_32000368     ZHar    T    G        0      0        2 
   1   chr1_32000368   Sample    T    G        1      2        2 
   1   chr1_32033780     AAsi    C    G        1      2        2 
   1   chr1_32033780     AKia    C    G        0      0        2 
   1   chr1_32033780     AOna    C    G        0      0        2 
   1   chr1_32033780     ASom    C    G        0      0        2 
   1   chr1_32033780     HCab    C    G        0      0        2 
   1   chr1_32033780     HPrz    C    G        0      0        2 
   1   chr1_32033780     ZBoe    C    G        0      0        2 
   1   chr1_32033780     ZGre    C    G        0      0        2 
   1   chr1_32033780     ZHar    C    G        0      0        2 
   1   chr1_32033780   Sample    C    G        0      0        2 
   1   chr1_32050062     AAsi    G    C        0      0        2 
   1   chr1_32050062     AKia    G    C        0      0        2 
   1   chr1_32050062     AOna    G    C        0      0        2 
   1   chr1_32050062     ASom    G    C        0      0        2 
   1   chr1_32050062     HCab    G    C        1      2        2 
   1   chr1_32050062     HPrz    G    C        1      2        2 
   1   chr1_32050062     ZBoe    G    C        0      0        2 
   1   chr1_32050062     ZGre    G    C        0      0        2 
   1   chr1_32050062     ZHar    G    C        0      0        2 
   1   chr1_32050062   Sample    G    C        1      2        2 
   1   chr1_32062754     AAsi    C    G        0      0        2 
   1   chr1_32062754     AKia    C    G        1      2        2 
   1   chr1_32062754     AOna    C    G        0      0        2 
   1   chr1_32062754     ASom    C    G        0      0        2 
   1   chr1_32062754     HCab    C    G        0      0        2 
   1   chr1_32062754     HPrz    C    G        0      0        2 
   1   chr1_32062754     ZBoe    C    G        0      0        2 
   1   chr1_32062754     ZGre    C    G        0      0        2 
   1   chr1_32062754     ZHar    C    G        0      0        2 
   1   chr1_32062754   Sample    C    G        0      0        2 
   1   chr1_32063013     AAsi    C    A        0      0        2 
   1   chr1_32063013     AKia    C    A        1      2        2 
   1   chr1_32063013     AOna    C    A        0      0        2 
   1   chr1_32063013     ASom    C    A        0      0        2 
   1   chr1_32063013     HCab    C    A        0      0        2 
   1   chr1_32063013     HPrz    C    A        0      0        2 
   1   chr1_32063013     ZBoe    C    A        0      0        2 
   1   chr1_32063013     ZGre    C    A        0      0        2 
   1   chr1_32063013     ZHar    C    A        0      0        2 
   1   chr1_32063013   Sample    C    A        0      0        2 
   1   chr1_32071929     AAsi    C    A        0      0        2 
   1   chr1_32071929     AKia    C    A        0      0        2 
   1   chr1_32071929     AOna    C    A      0.5      1        2 
   1   chr1_32071929     ASom    C    A        0      0        2 
   1   chr1_32071929     HCab    C    A        0      0        2 
   1   chr1_32071929     HPrz    C    A        0      0        2 
   1   chr1_32071929     ZBoe    C    A        0      0        2 
   1   chr1_32071929     ZGre    C    A        0      0        2 
   1   chr1_32071929     ZHar    C    A        0      0        2 
   1   chr1_32071929   Sample    C    A        0      0        2 
   1   chr1_32079757     AAsi    C    G        1      2        2 
   1   chr1_32079757     AKia    C    G        0      0        2 
   1   chr1_32079757     AOna    C    G        0      0        2 
   1   chr1_32079757     ASom    C    G        1      2        2 
   1   chr1_32079757     HCab    C    G        0      0        2 
   1   chr1_32079757     HPrz    C    G        0      0        2 
   1   chr1_32079757     ZBoe    C    G        0      0        2 
   1   chr1_32079757     ZGre    C    G        0      0        2 
   1   chr1_32079757     ZHar    C    G        0      0        2 
   1   chr1_32079757   Sample    C    G        0      0        2 
   1   chr1_32103649     AAsi    C    A        0      0        2 
   1   chr1_32103649     AKia    C    A        0      0        2 
   1   chr1_32103649     AOna    C    A        0      0        2 
   1   chr1_32103649     ASom    C    A        0      0        2 
   1   chr1_32103649     HCab    C    A      0.5      1        2 
   1   chr1_32103649     HPrz    C    A        0      0        2 
   1   chr1_32103649     ZBoe    C    A        0      0        2 
   1   chr1_32103649     ZGre    C    A        0      0        2 
   1   chr1_32103649     ZHar    C    A        0      0        2 
   1   chr1_32103649   Sample    C    A        0      0        2 
   1   chr1_32104512     AAsi    C    G        0      0        2 
   1   chr1_32104512     AKia    C    G        1      2        2 
   1   chr1_32104512     AOna    C    G      0.5      1        2 
   1   chr1_32104512     ASom    C    G        0      0        2 
   1   chr1_32104512     HCab    C    G        0      0        2 
   1   chr1_32104512     HPrz    C    G        0      0        2 
   1   chr1_32104512     ZBoe    C    G        0      0        2 
   1   chr1_32104512     ZGre    C    G        0      0        2 
   1   chr1_32104512     ZHar    C    G        0      0        2 
   1   chr1_32104512   Sample    C    G        0      0        2 
   1   chr1_32108790     AAsi    A    C        0      0        2 
   1   chr1_32108790     AKia    A    C        0      0        2 
   1   chr1_32108790     AOna    A    C        0      0        2 
   1   chr1_32108790     ASom    A    C        0      0        2 
   1   chr1_32108790     HCab    A    C        1      2        2 
   1   chr1_32108790     HPrz    A    C        1      2        2 
   1   chr1_32108790     ZBoe    A    C        0      0        2 
   1   chr1_32108790     ZGre    A    C        0      0        2 
   1   chr1_32108790     ZHar    A    C        0      0        2 
   1   chr1_32108790   Sample    A    C        1      2        2 
   1   chr1_32116913     AAsi    G    C        0      0        2 
   1   chr1_32116913     AKia    G    C        0      0        2 
   1   chr1_32116913     AOna    G    C        0      0        2 
   1   chr1_32116913     ASom    G    C        0      0        2 
   1   chr1_32116913     HCab    G    C        1      2        2 
   1   chr1_32116913     HPrz    G    C        1      2        2 
   1   chr1_32116913     ZBoe    G    C        0      0        2 
   1   chr1_32116913     ZGre    G    C        0      0        2 
   1   chr1_32116913     ZHar    G    C        0      0        2 
   1   chr1_32116913   Sample    G    C        1      2        2 
   1   chr1_32118963     AAsi    T    G      0.5      1        2 
   1   chr1_32118963     AKia    T    G        0      0        2 
   1   chr1_32118963     AOna    T    G        0      0        2 
   1   chr1_32118963     ASom    T    G      0.5      1        2 
   1   chr1_32118963     HCab    T    G        0      0        2 
   1   chr1_32118963     HPrz    T    G        0      0        2 
   1   chr1_32118963     ZBoe    T    G        0      0        2 
   1   chr1_32118963     ZGre    T    G        0      0        2 
   1   chr1_32118963     ZHar    T    G        0      0        2 
   1   chr1_32118963   Sample    T    G        0      0        2 
   1   chr1_32133241     AAsi    C    G        0      0        2 
   1   chr1_32133241     AKia    C    G        0      0        2 
   1   chr1_32133241     AOna    C    G        0      0        2 
   1   chr1_32133241     ASom    C    G        0      0        2 
   1   chr1_32133241     HCab    C    G        0      0        2 
   1   chr1_32133241     HPrz    C    G        0      0        2 
   1   chr1_32133241     ZBoe    C    G      0.5      1        2 
   1   chr1_32133241     ZGre    C    G        0      0        2 
   1   chr1_32133241     ZHar    C    G        0      0        2 
   1   chr1_32133241   Sample    C    G        0      0        2 
   1   chr1_32135665     AAsi    G    C        1      2        2 
   1   chr1_32135665     AKia    G    C        0      0        2 
   1   chr1_32135665     AOna    G    C        0      0        2 
   1   chr1_32135665     ASom    G    C        1      2        2 
   1   chr1_32135665     HCab    G    C        0      0        2 
   1   chr1_32135665     HPrz    G    C        0      0        2 
   1   chr1_32135665     ZBoe    G    C        0      0        2 
   1   chr1_32135665     ZGre    G    C        0      0        2 
   1   chr1_32135665     ZHar    G    C        0      0        2 
   1   chr1_32135665   Sample    G    C        0      0        2 
   1   chr1_32146338     AAsi    T    G        0      0        2 
   1   chr1_32146338     AKia    T    G        0      0        2 
   1   chr1_32146338     AOna    T    G        0      0        2 
   1   chr1_32146338     ASom    T    G        0      0        2 
   1   chr1_32146338     HCab    T    G        0      0        2 
   1   chr1_32146338     HPrz    T    G        0      0        2 
   1   chr1_32146338     ZBoe    T    G        1      2        2 
   1   chr1_32146338     ZGre    T    G        1      2        2 
   1   chr1_32146338     ZHar    T    G        0      0        2 
   1   chr1_32146338   Sample    T    G        0      0        2 
   1   chr1_32211589     AAsi    C    G        0      0        2 
   1   chr1_32211589     AKia    C    G        0      0        2 
   1   chr1_32211589     AOna    C    G        0      0        2 
   1   chr1_32211589     ASom    C    G        0      0        2 
   1   chr1_32211589     HCab    C    G        0      0        2 
   1   chr1_32211589     HPrz    C    G        0      0        2 
   1   chr1_32211589     ZBoe    C    G        1      2        2 
   1   chr1_32211589     ZGre    C    G        1      2        2 
   1   chr1_32211589     ZHar    C    G        0      0        2 
   1   chr1_32211589   Sample    C    G        0      0        2 
   1   chr1_32251243     AAsi    A    C        0      0        2 
   1   chr1_32251243     AKia    A    C      0.5      1        2 
   1   chr1_32251243     AOna    A    C        0      0        2 
   1   chr1_32251243     ASom    A    C        0      0        2 
   1   chr1_32251243     HCab    A    C        0      0        2 
   1   chr1_32251243     HPrz    A    C        0      0        2 
   1   chr1_32251243     ZBoe    A    C        0      0        2 
   1   chr1_32251243     ZGre    A    C        0      0        2 
   1   chr1_32251243     ZHar    A    C        0      0        2 
   1   chr1_32251243   Sample    A    C        0      0        2 
   1   chr1_32288726     AAsi    G    T        0      0        2 
   1   chr1_32288726     AKia    G    T        0      0        2 
   1   chr1_32288726     AOna    G    T        0      0        2 
   1   chr1_32288726     ASom    G    T        0      0        2 
   1   chr1_32288726     HCab    G    T        0      0        2 
   1   chr1_32288726     HPrz    G    T        0      0        2 
   1   chr1_32288726     ZBoe    G    T        0      0        2 
   1   chr1_32288726     ZGre    G    T        0      0        2 
   1   chr1_32288726     ZHar    G    T        1      2        2 
   1   chr1_32288726   Sample    G    T        0      0        2 
   1   chr1_32340130     AAsi    T    G        0      0        2 
   1   chr1_32340130     AKia    T    G        0      0        2 
   1   chr1_32340130     AOna    T    G        0      0        2 
   1   chr1_32340130     ASom    T    G        0      0        2 
   1   chr1_32340130     HCab    T    G        1      2        2 
   1   chr1_32340130     HPrz    T    G        1      2        2 
   1   chr1_32340130     ZBoe    T    G        0      0        2 
   1   chr1_32340130     ZGre    T    G        0      0        2 
   1   chr1_32340130     ZHar    T    G        0      0        2 
   1   chr1_32340130   Sample    T    G        1      2        2 
   1   chr1_32396748     AAsi    A    T        0      0        2 
   1   chr1_32396748     AKia    A    T        0      0        2 
   1   chr1_32396748     AOna    A    T        0      0        2 
   1   chr1_32396748     ASom    A    T        0      0        2 
   1   chr1_32396748     HCab    A    T        0      0        2 
   1   chr1_32396748     HPrz    A    T        0      0        2 
   1   chr1_32396748     ZBoe    A    T        0      0        2 
   1   chr1_32396748     ZGre    A    T        0      0        2 
   1   chr1_32396748     ZHar    A    T        1      2        2 
   1   chr1_32396748   Sample    A    T        0      0        2 
   1   chr1_32396836     AAsi    G    T        0      0        2 
   1   chr1_32396836     AKia    G    T        0      0        2 
   1   chr1_32396836     AOna    G    T        0      0        2 
   1   chr1_32396836     ASom    G    T        0      0        2 
   1   chr1_32396836     HCab    G    T      0.5      1        2 
   1   chr1_32396836     HPrz    G    T      0.5      1        2 
   1   chr1_32396836     ZBoe    G    T        0      0        2 
   1   chr1_32396836     ZGre    G    T        0      0        2 
   1   chr1_32396836     ZHar    G    T        0      0        2 
   1   chr1_32396836   Sample    G    T        0      0        2 
   1   chr1_32430825     AAsi    G    C        0      0        2 
   1   chr1_32430825     AKia    G    C        0      0        2 
   1   chr1_32430825     AOna    G    C      0.5      1        2 
   1   chr1_32430825     ASom    G    C        0      0        2 
   1   chr1_32430825     HCab    G    C        0      0        2 
   1   chr1_32430825     HPrz    G    C        0      0        2 
   1   chr1_32430825     ZBoe    G    C        0      0        2 
   1   chr1_32430825     ZGre    G    C        0      0        2 
   1   chr1_32430825     ZHar    G    C        0      0        2 
   1   chr1_32430825   Sample    G    C        0      0        2 
   1   chr1_32489289     AAsi    G    T        0      0        2 
   1   chr1_32489289     AKia    G    T        0      0        2 
   1   chr1_32489289     AOna    G    T        0      0        2 
   1   chr1_32489289     ASom    G    T        0      0        2 
   1   chr1_32489289     HCab    G    T        1      2        2 
   1   chr1_32489289     HPrz    G    T        1      2        2 
   1   chr1_32489289     ZBoe    G    T        0      0        2 
   1   chr1_32489289     ZGre    G    T        0      0        2 
   1   chr1_32489289     ZHar    G    T        0      0        2 
   1   chr1_32489289   Sample    G    T        1      2        2 
   1   chr1_32500756     AAsi    G    C        0      0        2 
   1   chr1_32500756     AKia    G    C        0      0        2 
   1   chr1_32500756     AOna    G    C        0      0        2 
   1   chr1_32500756     ASom    G    C        0      0        2 
   1   chr1_32500756     HCab    G    C        1      2        2 
   1   chr1_32500756     HPrz    G    C        1      2        2 
   1   chr1_32500756     ZBoe    G    C        0      0        2 
   1   chr1_32500756     ZGre    G    C        0      0        2 
   1   chr1_32500756     ZHar    G    C        0      0        2 
   1   chr1_32500756   Sample    G    C        1      2        2 
   1   chr1_32518741     AAsi    T    A        0      0        2 
   1   chr1_32518741     AKia    T    A        1      2        2 
   1   chr1_32518741     AOna    T    A        1      2        2 
   1   chr1_32518741     ASom    T    A        0      0        2 
   1   chr1_32518741     HCab    T    A        0      0        2 
   1   chr1_32518741     HPrz    T    A        0      0        2 
   1   chr1_32518741     ZBoe    T    A        0      0        2 
   1   chr1_32518741     ZGre    T    A        0      0        2 
   1   chr1_32518741     ZHar    T    A        0      0        2 
   1   chr1_32518741   Sample    T    A        0      0        2 
   1   chr1_32519581     AAsi    T    A        0      0        2 
   1   chr1_32519581     AKia    T    A        0      0        2 
   1   chr1_32519581     AOna    T    A        0      0        2 
   1   chr1_32519581     ASom    T    A        0      0        2 
   1   chr1_32519581     HCab    T    A        1      2        2 
   1   chr1_32519581     HPrz    T    A        1      2        2 
   1   chr1_32519581     ZBoe    T    A        0      0        2 
   1   chr1_32519581     ZGre    T    A        0      0        2 
   1   chr1_32519581     ZHar    T    A        0      0        2 
   1   chr1_32519581   Sample    T    A        1      2        2 
   1   chr1_32525178     AAsi    G    C        1      2        2 
   1   chr1_32525178     AKia    G    C        0      0        2 
   1   chr1_32525178     AOna    G    C        0      0        2 
   1   chr1_32525178     ASom    G    C        1      2        2 
   1   chr1_32525178     HCab    G    C        0      0        2 
   1   chr1_32525178     HPrz    G    C        0      0        2 
   1   chr1_32525178     ZBoe    G    C        0      0        2 
   1   chr1_32525178     ZGre    G    C        0      0        2 
   1   chr1_32525178     ZHar    G    C        0      0        2 
   1   chr1_32525178   Sample    G    C        0      0        2 
   1   chr1_32538163     AAsi    C    G        0      0        2 
   1   chr1_32538163     AKia    C    G        0      0        2 
   1   chr1_32538163     AOna    C    G        0      0        2 
   1   chr1_32538163     ASom    C    G        0      0        2 
   1   chr1_32538163     HCab    C    G        1      2        2 
   1   chr1_32538163     HPrz    C    G        1      2        2 
   1   chr1_32538163     ZBoe    C    G        0      0        2 
   1   chr1_32538163     ZGre    C    G        0      0        2 
   1   chr1_32538163     ZHar    C    G        0      0        2 
   1   chr1_32538163   Sample    C    G        1      2        2 
   1   chr1_32547130     AAsi    T    G      0.5      1        2 
   1   chr1_32547130     AKia    T    G        0      0        2 
   1   chr1_32547130     AOna    T    G        0      0        2 
   1   chr1_32547130     ASom    T    G        0      0        2 
   1   chr1_32547130     HCab    T    G        0      0        2 
   1   chr1_32547130     HPrz    T    G        0      0        2 
   1   chr1_32547130     ZBoe    T    G        0      0        2 
   1   chr1_32547130     ZGre    T    G        0      0        2 
   1   chr1_32547130     ZHar    T    G        0      0        2 
   1   chr1_32547130   Sample    T    G        0      0        2 
   1   chr1_32549969     AAsi    T    G        0      0        2 
   1   chr1_32549969     AKia    T    G        0      0        2 
   1   chr1_32549969     AOna    T    G        0      0        2 
   1   chr1_32549969     ASom    T    G        0      0        2 
   1   chr1_32549969     HCab    T    G        1      2        2 
   1   chr1_32549969     HPrz    T    G        1      2        2 
   1   chr1_32549969     ZBoe    T    G        0      0        2 
   1   chr1_32549969     ZGre    T    G        0      0        2 
   1   chr1_32549969     ZHar    T    G        0      0        2 
   1   chr1_32549969   Sample    T    G        1      2        2 
   1   chr1_32574969     AAsi    G    T        0      0        2 
   1   chr1_32574969     AKia    G    T        0      0        2 
   1   chr1_32574969     AOna    G    T        0      0        2 
   1   chr1_32574969     ASom    G    T        0      0        2 
   1   chr1_32574969     HCab    G    T        0      0        2 
   1   chr1_32574969     HPrz    G    T        0      0        2 
   1   chr1_32574969     ZBoe    G    T        0      0        2 
   1   chr1_32574969     ZGre    G    T        0      0        2 
   1   chr1_32574969     ZHar    G    T        1      2        2 
   1   chr1_32574969   Sample    G    T        0      0        2 
   1   chr1_32589109     AAsi    T    G        0      0        2 
   1   chr1_32589109     AKia    T    G        0      0        2 
   1   chr1_32589109     AOna    T    G        0      0        2 
   1   chr1_32589109     ASom    T    G        0      0        2 
   1   chr1_32589109     HCab    T    G        1      2        2 
   1   chr1_32589109     HPrz    T    G        1      2        2 
   1   chr1_32589109     ZBoe    T    G        0      0        2 
   1   chr1_32589109     ZGre    T    G        0      0        2 
   1   chr1_32589109     ZHar    T    G        0      0        2 
   1   chr1_32589109   Sample    T    G        1      2        2 
   1   chr1_32628127     AAsi    A    C        0      0        2 
   1   chr1_32628127     AKia    A    C        0      0        2 
   1   chr1_32628127     AOna    A    C        0      0        2 
   1   chr1_32628127     ASom    A    C        0      0        2 
   1   chr1_32628127     HCab    A    C        1      2        2 
   1   chr1_32628127     HPrz    A    C        1      2        2 
   1   chr1_32628127     ZBoe    A    C        0      0        2 
   1   chr1_32628127     ZGre    A    C        0      0        2 
   1   chr1_32628127     ZHar    A    C        0      0        2 
   1   chr1_32628127   Sample    A    C        1      2        2 
   1   chr1_32650058     AAsi    C    G        0      0        2 
   1   chr1_32650058     AKia    C    G        0      0        2 
   1   chr1_32650058     AOna    C    G        0      0        2 
   1   chr1_32650058     ASom    C    G      0.5      1        2 
   1   chr1_32650058     HCab    C    G        0      0        2 
   1   chr1_32650058     HPrz    C    G        0      0        2 
   1   chr1_32650058     ZBoe    C    G        0      0        2 
   1   chr1_32650058     ZGre    C    G        0      0        2 
   1   chr1_32650058     ZHar    C    G        0      0        2 
   1   chr1_32650058   Sample    C    G        0      0        2 
   1   chr1_32664633     AAsi    T    G        0      0        2 
   1   chr1_32664633     AKia    T    G        0      0        2 
   1   chr1_32664633     AOna    T    G        0      0        2 
   1   chr1_32664633     ASom    T    G      0.5      1        2 
   1   chr1_32664633     HCab    T    G        0      0        2 
   1   chr1_32664633     HPrz    T    G        0      0        2 
   1   chr1_32664633     ZBoe    T    G        0      0        2 
   1   chr1_32664633     ZGre    T    G        0      0        2 
   1   chr1_32664633     ZHar    T    G        0      0        2 
   1   chr1_32664633   Sample    T    G        0      0        2 
   1   chr1_32666112     AAsi    G    T        0      0        2 
   1   chr1_32666112     AKia    G    T        1      2        2 
   1   chr1_32666112     AOna    G    T        0      0        2 
   1   chr1_32666112     ASom    G    T        0      0        2 
   1   chr1_32666112     HCab    G    T        0      0        2 
   1   chr1_32666112     HPrz    G    T        0      0        2 
   1   chr1_32666112     ZBoe    G    T        0      0        2 
   1   chr1_32666112     ZGre    G    T        0      0        2 
   1   chr1_32666112     ZHar    G    T        0      0        2 
   1   chr1_32666112   Sample    G    T        0      0        2 
   1   chr1_32669824     AAsi    A    T        0      0        2 
   1   chr1_32669824     AKia    A    T        0      0        2 
   1   chr1_32669824     AOna    A    T        0      0        2 
   1   chr1_32669824     ASom    A    T        0      0        2 
   1   chr1_32669824     HCab    A    T        0      0        2 
   1   chr1_32669824     HPrz    A    T        0      0        2 
   1   chr1_32669824     ZBoe    A    T        0      0        2 
   1   chr1_32669824     ZGre    A    T        1      2        2 
   1   chr1_32669824     ZHar    A    T        0      0        2 
   1   chr1_32669824   Sample    A    T        0      0        2 
   1   chr1_32671912     AAsi    C    G        0      0        2 
   1   chr1_32671912     AKia    C    G        0      0        2 
   1   chr1_32671912     AOna    C    G        0      0        2 
   1   chr1_32671912     ASom    C    G        0      0        2 
   1   chr1_32671912     HCab    C    G        0      0        2 
   1   chr1_32671912     HPrz    C    G        0      0        2 
   1   chr1_32671912     ZBoe    C    G        0      0        2 
   1   chr1_32671912     ZGre    C    G        0      0        2 
   1   chr1_32671912     ZHar    C    G        1      2        2 
   1   chr1_32671912   Sample    C    G        0      0        2 
   1   chr1_32675739     AAsi    C    A        0      0        2 
   1   chr1_32675739     AKia    C    A        0      0        2 
   1   chr1_32675739     AOna    C    A      0.5      1        2 
   1   chr1_32675739     ASom    C    A        0      0        2 
   1   chr1_32675739     HCab    C    A        0      0        2 
   1   chr1_32675739     HPrz    C    A        0      0        2 
   1   chr1_32675739     ZBoe    C    A        0      0        2 
   1   chr1_32675739     ZGre    C    A        0      0        2 
   1   chr1_32675739     ZHar    C    A        0      0        2 
   1   chr1_32675739   Sample    C    A        0      0        2 
   1   chr1_32680120     AAsi    T    G        0      0        2 
   1   chr1_32680120     AKia    T    G        0      0        2 
   1   chr1_32680120     AOna    T    G        0      0        2 
   1   chr1_32680120     ASom    T    G        0      0        2 
   1   chr1_32680120     HCab    T    G        0      0        2 
   1   chr1_32680120     HPrz    T    G      0.5      1        2 
   1   chr1_32680120     ZBoe    T    G        0      0        2 
   1   chr1_32680120     ZGre    T    G        0      0        2 
   1   chr1_32680120     ZHar    T    G        0      0        2 
   1   chr1_32680120   Sample    T    G        0      0        2 
   1   chr1_32686367     AAsi    C    G        0      0        2 
   1   chr1_32686367     AKia    C    G        0      0        2 
   1   chr1_32686367     AOna    C    G        0      0        2 
   1   chr1_32686367     ASom    C    G        0      0        2 
   1   chr1_32686367     HCab    C    G        1      2        2 
   1   chr1_32686367     HPrz    C    G        1      2        2 
   1   chr1_32686367     ZBoe    C    G        0      0        2 
   1   chr1_32686367     ZGre    C    G        0      0        2 
   1   chr1_32686367     ZHar    C    G        0      0        2 
   1   chr1_32686367   Sample    C    G        1      2        2 
   1   chr1_32709685     AAsi    T    G        0      0        2 
   1   chr1_32709685     AKia    T    G        0      0        2 
   1   chr1_32709685     AOna    T    G        0      0        2 
   1   chr1_32709685     ASom    T    G        0      0        2 
   1   chr1_32709685     HCab    T    G        1      2        2 
   1   chr1_32709685     HPrz    T    G        1      2        2 
   1   chr1_32709685     ZBoe    T    G        0      0        2 
   1   chr1_32709685     ZGre    T    G        0      0        2 
   1   chr1_32709685     ZHar    T    G        0      0        2 
   1   chr1_32709685   Sample    T    G        1      2        2 
   1   chr1_32726180     AAsi    G    T        0      0        2 
   1   chr1_32726180     AKia    G    T        0      0        2 
   1   chr1_32726180     AOna    G    T        0      0        2 
   1   chr1_32726180     ASom    G    T        0      0        2 
   1   chr1_32726180     HCab    G    T        1      2        2 
   1   chr1_32726180     HPrz    G    T        1      2        2 
   1   chr1_32726180     ZBoe    G    T        0      0        2 
   1   chr1_32726180     ZGre    G    T        0      0        2 
   1   chr1_32726180     ZHar    G    T        0      0        2 
   1   chr1_32726180   Sample    G    T        1      2        2 
   1   chr1_32734461     AAsi    G    T        0      0        2 
   1   chr1_32734461     AKia    G    T        0      0        2 
   1   chr1_32734461     AOna    G    T        0      0        2 
   1   chr1_32734461     ASom    G    T        0      0        2 
   1   chr1_32734461     HCab    G    T        0      0        2 
   1   chr1_32734461     HPrz    G    T        0      0        2 
   1   chr1_32734461     ZBoe    G    T        0      0        2 
   1   chr1_32734461     ZGre    G    T        1      2        2 
   1   chr1_32734461     ZHar    G    T        0      0        2 
   1   chr1_32734461   Sample    G    T        0      0        2 
   1   chr1_32761248     AAsi    T    A        0      0        2 
   1   chr1_32761248     AKia    T    A        0      0        2 
   1   chr1_32761248     AOna    T    A        0      0        2 
   1   chr1_32761248     ASom    T    A        0      0        2 
   1   chr1_32761248     HCab    T    A        0      0        2 
   1   chr1_32761248     HPrz    T    A      0.5      1        2 
   1   chr1_32761248     ZBoe    T    A        0      0        2 
   1   chr1_32761248     ZGre    T    A        0      0        2 
   1   chr1_32761248     ZHar    T    A        0      0        2 
   1   chr1_32761248   Sample    T    A        0      0        2 
   1   chr1_32774974     AAsi    C    G        0      0        2 
   1   chr1_32774974     AKia    C    G        0      0        2 
   1   chr1_32774974     AOna    C    G        0      0        2 
   1   chr1_32774974     ASom    C    G        0      0        2 
   1   chr1_32774974     HCab    C    G        1      2        2 
   1   chr1_32774974     HPrz    C    G        1      2        2 
   1   chr1_32774974     ZBoe    C    G        0      0        2 
   1   chr1_32774974     ZGre    C    G        0      0        2 
   1   chr1_32774974     ZHar    C    G        0      0        2 
   1   chr1_32774974   Sample    C    G        1      2        2 
   1   chr1_32776903     AAsi    A    C        0      0        2 
   1   chr1_32776903     AKia    A    C        0      0        2 
   1   chr1_32776903     AOna    A    C        0      0        2 
   1   chr1_32776903     ASom    A    C        0      0        2 
   1   chr1_32776903     HCab    A    C        1      2        2 
   1   chr1_32776903     HPrz    A    C        1      2        2 
   1   chr1_32776903     ZBoe    A    C        0      0        2 
   1   chr1_32776903     ZGre    A    C        0      0        2 
   1   chr1_32776903     ZHar    A    C        0      0        2 
   1   chr1_32776903   Sample    A    C        1      2        2 
   1   chr1_32813615     AAsi    T    G        0      0        2 
   1   chr1_32813615     AKia    T    G        0      0        2 
   1   chr1_32813615     AOna    T    G        0      0        2 
   1   chr1_32813615     ASom    T    G        0      0        2 
   1   chr1_32813615     HCab    T    G        1      2        2 
   1   chr1_32813615     HPrz    T    G        1      2        2 
   1   chr1_32813615     ZBoe    T    G        0      0        2 
   1   chr1_32813615     ZGre    T    G        0      0        2 
   1   chr1_32813615     ZHar    T    G        0      0        2 
   1   chr1_32813615   Sample    T    G        1      2        2 
   1   chr1_32831621     AAsi    A    T        0      0        2 
   1   chr1_32831621     AKia    A    T        0      0        2 
   1   chr1_32831621     AOna    A    T        0      0        2 
   1   chr1_32831621     ASom    A    T        0      0        2 
   1   chr1_32831621     HCab    A    T        0      0        2 
   1   chr1_32831621     HPrz    A    T        0      0        2 
   1   chr1_32831621     ZBoe    A    T        0      0        2 
   1   chr1_32831621     ZGre    A    T        1      2        2 
   1   chr1_32831621     ZHar    A    T        0      0        2 
   1   chr1_32831621   Sample    A    T        0      0        2 
   1   chr1_32848216     AAsi    A    T        0      0        2 
   1   chr1_32848216     AKia    A    T        0      0        2 
   1   chr1_32848216     AOna    A    T        0      0        2 
   1   chr1_32848216     ASom    A    T        0      0        2 
   1   chr1_32848216     HCab    A    T        1      2        2 
   1   chr1_32848216     HPrz    A    T        1      2        2 
   1   chr1_32848216     ZBoe    A    T        0      0        2 
   1   chr1_32848216     ZGre    A    T        0      0        2 
   1   chr1_32848216     ZHar    A    T        0      0        2 
   1   chr1_32848216   Sample    A    T        1      2        2 
   1   chr1_32852983     AAsi    C    A        0      0        2 
   1   chr1_32852983     AKia    C    A        0      0        2 
   1   chr1_32852983     AOna    C    A        0      0        2 
   1   chr1_32852983     ASom    C    A        1      2        2 
   1   chr1_32852983     HCab    C    A        0      0        2 
   1   chr1_32852983     HPrz    C    A        0      0        2 
   1   chr1_32852983     ZBoe    C    A        0      0        2 
   1   chr1_32852983     ZGre    C    A        0      0        2 
   1   chr1_32852983     ZHar    C    A        0      0        2 
   1   chr1_32852983   Sample    C    A        0      0        2 
   1   chr1_32868067     AAsi    T    G        0      0        2 
   1   chr1_32868067     AKia    T    G        0      0        2 
   1   chr1_32868067     AOna    T    G        0      0        2 
   1   chr1_32868067     ASom    T    G        0      0        2 
   1   chr1_32868067     HCab    T    G        1      2        2 
   1   chr1_32868067     HPrz    T    G        1      2        2 
   1   chr1_32868067     ZBoe    T    G        0      0        2 
   1   chr1_32868067     ZGre    T    G        0      0        2 
   1   chr1_32868067     ZHar    T    G        0      0        2 
   1   chr1_32868067   Sample    T    G        1      2        2 
   1   chr1_32872511     AAsi    C    G        0      0        2 
   1   chr1_32872511     AKia    C    G        0      0        2 
   1   chr1_32872511     AOna    C    G        0      0        2 
   1   chr1_32872511     ASom    C    G        0      0        2 
   1   chr1_32872511     HCab    C    G        0      0        2 
   1   chr1_32872511     HPrz    C    G        0      0        2 
   1   chr1_32872511     ZBoe    C    G        0      0        2 
   1   chr1_32872511     ZGre    C    G        0      0        2 
   1   chr1_32872511     ZHar    C    G        1      2        2 
   1   chr1_32872511   Sample    C    G        0      0        2 
   1   chr1_32875106     AAsi    G    C        0      0        2 
   1   chr1_32875106     AKia    G    C        0      0        2 
   1   chr1_32875106     AOna    G    C        0      0        2 
   1   chr1_32875106     ASom    G    C        0      0        2 
   1   chr1_32875106     HCab    G    C        0      0        2 
   1   chr1_32875106     HPrz    G    C        0      0        2 
   1   chr1_32875106     ZBoe    G    C      0.5      1        2 
   1   chr1_32875106     ZGre    G    C        1      2        2 
   1   chr1_32875106     ZHar    G    C        0      0        2 
   1   chr1_32875106   Sample    G    C        0      0        2 
   1   chr1_32940714     AAsi    C    G        0      0        2 
   1   chr1_32940714     AKia    C    G        0      0        2 
   1   chr1_32940714     AOna    C    G      0.5      1        2 
   1   chr1_32940714     ASom    C    G        0      0        2 
   1   chr1_32940714     HCab    C    G        0      0        2 
   1   chr1_32940714     HPrz    C    G        0      0        2 
   1   chr1_32940714     ZBoe    C    G        0      0        2 
   1   chr1_32940714     ZGre    C    G        0      0        2 
   1   chr1_32940714     ZHar    C    G        0      0        2 
   1   chr1_32940714   Sample    C    G        0      0        2 
   1   chr1_32957594     AAsi    T    A        0      0        2 
   1   chr1_32957594     AKia    T    A        0      0        2 
   1   chr1_32957594     AOna    T    A        0      0        2 
   1   chr1_32957594     ASom    T    A        0      0        2 
   1   chr1_32957594     HCab    T    A        1      2        2 
   1   chr1_32957594     HPrz    T    A        1      2        2 
   1   chr1_32957594     ZBoe    T    A        0      0        2 
   1   chr1_32957594     ZGre    T    A        0      0        2 
   1   chr1_32957594     ZHar    T    A        0      0        2 
   1   chr1_32957594   Sample    T    A        1      2        2 
   1   chr1_32959042     AAsi    G    T        0      0        2 
   1   chr1_32959042     AKia    G    T        0      0        2 
   1   chr1_32959042     AOna    G    T        0      0        2 
   1   chr1_32959042     ASom    G    T        0      0        2 
   1   chr1_32959042     HCab    G    T        1      2        2 
   1   chr1_32959042     HPrz    G    T        1      2        2 
   1   chr1_32959042     ZBoe    G    T        0      0        2 
   1   chr1_32959042     ZGre    G    T        0      0        2 
   1   chr1_32959042     ZHar    G    T        0      0        2 
   1   chr1_32959042   Sample    G    T        1      2        2 
   1   chr1_32961901     AAsi    A    C        0      0        2 
   1   chr1_32961901     AKia    A    C        0      0        2 
   1   chr1_32961901     AOna    A    C        0      0        2 
   1   chr1_32961901     ASom    A    C        0      0        2 
   1   chr1_32961901     HCab    A    C        0      0        2 
   1   chr1_32961901     HPrz    A    C        0      0        2 
   1   chr1_32961901     ZBoe    A    C        0      0        2 
   1   chr1_32961901     ZGre    A    C        1      2        2 
   1   chr1_32961901     ZHar    A    C        0      0        2 
   1   chr1_32961901   Sample    A    C        0      0        2 
   1   chr1_33011847     AAsi    T    G        0      0        2 
   1   chr1_33011847     AKia    T    G        0      0        2 
   1   chr1_33011847     AOna    T    G        0      0        2 
   1   chr1_33011847     ASom    T    G        0      0        2 
   1   chr1_33011847     HCab    T    G        1      2        2 
   1   chr1_33011847     HPrz    T    G        1      2        2 
   1   chr1_33011847     ZBoe    T    G        0      0        2 
   1   chr1_33011847     ZGre    T    G        0      0        2 
   1   chr1_33011847     ZHar    T    G        0      0        2 
   1   chr1_33011847   Sample    T    G        1      2        2 
   1   chr1_33025978     AAsi    T    G        0      0        2 
   1   chr1_33025978     AKia    T    G        0      0        2 
   1   chr1_33025978     AOna    T    G        0      0        2 
   1   chr1_33025978     ASom    T    G        0      0        2 
   1   chr1_33025978     HCab    T    G        0      0        2 
   1   chr1_33025978     HPrz    T    G        0      0        2 
   1   chr1_33025978     ZBoe    T    G        1      2        2 
   1   chr1_33025978     ZGre    T    G        0      0        2 
   1   chr1_33025978     ZHar    T    G        0      0        2 
   1   chr1_33025978   Sample    T    G        0      0        2 
   1   chr1_33030119     AAsi    G    C        1      2        2 
   1   chr1_33030119     AKia    G    C        0      0        2 
   1   chr1_33030119     AOna    G    C        0      0        2 
   1   chr1_33030119     ASom    G    C        1      2        2 
   1   chr1_33030119     HCab    G    C        0      0        2 
   1   chr1_33030119     HPrz    G    C        0      0        2 
   1   chr1_33030119     ZBoe    G    C        0      0        2 
   1   chr1_33030119     ZGre    G    C        0      0        2 
   1   chr1_33030119     ZHar    G    C        0      0        2 
   1   chr1_33030119   Sample    G    C        0      0        2 
   1   chr1_33040323     AAsi    G    C        0      0        2 
   1   chr1_33040323     AKia    G    C        0      0        2 
   1   chr1_33040323     AOna    G    C        0      0        2 
   1   chr1_33040323     ASom    G    C        0      0        2 
   1   chr1_33040323     HCab    G    C        1      2        2 
   1   chr1_33040323     HPrz    G    C        1      2        2 
   1   chr1_33040323     ZBoe    G    C        0      0        2 
   1   chr1_33040323     ZGre    G    C        0      0        2 
   1   chr1_33040323     ZHar    G    C        0      0        2 
   1   chr1_33040323   Sample    G    C        1      2        2 
   1   chr1_33059004     AAsi    C    G        0      0        2 
   1   chr1_33059004     AKia    C    G        1      2        2 
   1   chr1_33059004     AOna    C    G        0      0        2 
   1   chr1_33059004     ASom    C    G        0      0        2 
   1   chr1_33059004     HCab    C    G        0      0        2 
   1   chr1_33059004     HPrz    C    G        0      0        2 
   1   chr1_33059004     ZBoe    C    G        0      0        2 
   1   chr1_33059004     ZGre    C    G        0      0        2 
   1   chr1_33059004     ZHar    C    G        0      0        2 
   1   chr1_33059004   Sample    C    G        0      0        2 
   1   chr1_33078863     AAsi    G    T        0      0        2 
   1   chr1_33078863     AKia    G    T        0      0        2 
   1   chr1_33078863     AOna    G    T        0      0        2 
   1   chr1_33078863     ASom    G    T        1      2        2 
   1   chr1_33078863     HCab    G    T        0      0        2 
   1   chr1_33078863     HPrz    G    T        0      0        2 
   1   chr1_33078863     ZBoe    G    T        0      0        2 
   1   chr1_33078863     ZGre    G    T        0      0        2 
   1   chr1_33078863     ZHar    G    T        0      0        2 
   1   chr1_33078863   Sample    G    T        0      0        2 
   1   chr1_33088382     AAsi    C    A        0      0        2 
   1   chr1_33088382     AKia    C    A        0      0        2 
   1   chr1_33088382     AOna    C    A        1      2        2 
   1   chr1_33088382     ASom    C    A        0      0        2 
   1   chr1_33088382     HCab    C    A        0      0        2 
   1   chr1_33088382     HPrz    C    A        0      0        2 
   1   chr1_33088382     ZBoe    C    A        0      0        2 
   1   chr1_33088382     ZGre    C    A        0      0        2 
   1   chr1_33088382     ZHar    C    A        0      0        2 
   1   chr1_33088382   Sample    C    A        0      0        2 
   1   chr1_33132711     AAsi    T    A        0      0        2 
   1   chr1_33132711     AKia    T    A        0      0        2 
   1   chr1_33132711     AOna    T    A        0      0        2 
   1   chr1_33132711     ASom    T    A        0      0        2 
   1   chr1_33132711     HCab    T    A      0.5      1        2 
   1   chr1_33132711     HPrz    T    A        0      0        2 
   1   chr1_33132711     ZBoe    T    A        0      0        2 
   1   chr1_33132711     ZGre    T    A        0      0        2 
   1   chr1_33132711     ZHar    T    A        0      0        2 
   1   chr1_33132711   Sample    T    A        0      0        2 
   1   chr1_33235221     AAsi    G    C        0      0        2 
   1   chr1_33235221     AKia    G    C        0      0        2 
   1   chr1_33235221     AOna    G    C        0      0        2 
   1   chr1_33235221     ASom    G    C        0      0        2 
   1   chr1_33235221     HCab    G    C        1      2        2 
   1   chr1_33235221     HPrz    G    C      0.5      1        2 
   1   chr1_33235221     ZBoe    G    C        0      0        2 
   1   chr1_33235221     ZGre    G    C        0      0        2 
   1   chr1_33235221     ZHar    G    C        0      0        2 
   1   chr1_33235221   Sample    G    C        1      2        2 
   1   chr1_33286495     AAsi    C    A        1      2        2 
   1   chr1_33286495     AKia    C    A        0      0        2 
   1   chr1_33286495     AOna    C    A        0      0        2 
   1   chr1_33286495     ASom    C    A        1      2        2 
   1   chr1_33286495     HCab    C    A        0      0        2 
   1   chr1_33286495     HPrz    C    A        0      0        2 
   1   chr1_33286495     ZBoe    C    A        0      0        2 
   1   chr1_33286495     ZGre    C    A        0      0        2 
   1   chr1_33286495     ZHar    C    A        0      0        2 
   1   chr1_33286495   Sample    C    A        0      0        2 
   1   chr1_33297114     AAsi    A    T        0      0        2 
   1   chr1_33297114     AKia    A    T        0      0        2 
   1   chr1_33297114     AOna    A    T      0.5      1        2 
   1   chr1_33297114     ASom    A    T        0      0        2 
   1   chr1_33297114     HCab    A    T        0      0        2 
   1   chr1_33297114     HPrz    A    T        0      0        2 
   1   chr1_33297114     ZBoe    A    T        0      0        2 
   1   chr1_33297114     ZGre    A    T        0      0        2 
   1   chr1_33297114     ZHar    A    T        0      0        2 
   1   chr1_33297114   Sample    A    T        0      0        2 
   1   chr1_33315298     AAsi    A    T        0      0        2 
   1   chr1_33315298     AKia    A    T        0      0        2 
   1   chr1_33315298     AOna    A    T        0      0        2 
   1   chr1_33315298     ASom    A    T        0      0        2 
   1   chr1_33315298     HCab    A    T        1      2        2 
   1   chr1_33315298     HPrz    A    T        1      2        2 
   1   chr1_33315298     ZBoe    A    T        0      0        2 
   1   chr1_33315298     ZGre    A    T        0      0        2 
   1   chr1_33315298     ZHar    A    T        0      0        2 
   1   chr1_33315298   Sample    A    T        1      2        2 
   1   chr1_33316607     AAsi    C    A      0.5      1        2 
   1   chr1_33316607     AKia    C    A        0      0        2 
   1   chr1_33316607     AOna    C    A        0      0        2 
   1   chr1_33316607     ASom    C    A      0.5      1        2 
   1   chr1_33316607     HCab    C    A        0      0        2 
   1   chr1_33316607     HPrz    C    A        0      0        2 
   1   chr1_33316607     ZBoe    C    A        0      0        2 
   1   chr1_33316607     ZGre    C    A        0      0        2 
   1   chr1_33316607     ZHar    C    A        0      0        2 
   1   chr1_33316607   Sample    C    A        0      0        2 
   1   chr1_33316639     AAsi    A    C        0      0        2 
   1   chr1_33316639     AKia    A    C        0      0        2 
   1   chr1_33316639     AOna    A    C      0.5      1        2 
   1   chr1_33316639     ASom    A    C        0      0        2 
   1   chr1_33316639     HCab    A    C        0      0        2 
   1   chr1_33316639     HPrz    A    C        0      0        2 
   1   chr1_33316639     ZBoe    A    C        0      0        2 
   1   chr1_33316639     ZGre    A    C        0      0        2 
   1   chr1_33316639     ZHar    A    C        0      0        2 
   1   chr1_33316639   Sample    A    C        0      0        2 
   1   chr1_33329614     AAsi    A    C        0      0        2 
   1   chr1_33329614     AKia    A    C        0      0        2 
   1   chr1_33329614     AOna    A    C        0      0        2 
   1   chr1_33329614     ASom    A    C        0      0        2 
   1   chr1_33329614     HCab    A    C      0.5      1        2 
   1   chr1_33329614     HPrz    A    C        0      0        2 
   1   chr1_33329614     ZBoe    A    C        0      0        2 
   1   chr1_33329614     ZGre    A    C        0      0        2 
   1   chr1_33329614     ZHar    A    C        0      0        2 
   1   chr1_33329614   Sample    A    C        0      0        2 
   1   chr1_33378991     AAsi    A    T        0      0        2 
   1   chr1_33378991     AKia    A    T        0      0        2 
   1   chr1_33378991     AOna    A    T      0.5      1        2 
   1   chr1_33378991     ASom    A    T        0      0        2 
   1   chr1_33378991     HCab    A    T        0      0        2 
   1   chr1_33378991     HPrz    A    T        0      0        2 
   1   chr1_33378991     ZBoe    A    T        0      0        2 
   1   chr1_33378991     ZGre    A    T        0      0        2 
   1   chr1_33378991     ZHar    A    T        0      0        2 
   1   chr1_33378991   Sample    A    T        0      0        2 
   1   chr1_33417953     AAsi    G    C        0      0        2 
   1   chr1_33417953     AKia    G    C        0      0        2 
   1   chr1_33417953     AOna    G    C        0      0        2 
   1   chr1_33417953     ASom    G    C        0      0        2 
   1   chr1_33417953     HCab    G    C        1      2        2 
   1   chr1_33417953     HPrz    G    C        1      2        2 
   1   chr1_33417953     ZBoe    G    C        0      0        2 
   1   chr1_33417953     ZGre    G    C        0      0        2 
   1   chr1_33417953     ZHar    G    C        0      0        2 
   1   chr1_33417953   Sample    G    C        1      2        2 
   1   chr1_33419948     AAsi    C    G        0      0        2 
   1   chr1_33419948     AKia    C    G        0      0        2 
   1   chr1_33419948     AOna    C    G        0      0        2 
   1   chr1_33419948     ASom    C    G        0      0        2 
   1   chr1_33419948     HCab    C    G        1      2        2 
   1   chr1_33419948     HPrz    C    G        1      2        2 
   1   chr1_33419948     ZBoe    C    G        0      0        2 
   1   chr1_33419948     ZGre    C    G        0      0        2 
   1   chr1_33419948     ZHar    C    G        0      0        2 
   1   chr1_33419948   Sample    C    G        1      2        2 
   1   chr1_33421605     AAsi    G    T        0      0        2 
   1   chr1_33421605     AKia    G    T        0      0        2 
   1   chr1_33421605     AOna    G    T        0      0        2 
   1   chr1_33421605     ASom    G    T        0      0        2 
   1   chr1_33421605     HCab    G    T        1      2        2 
   1   chr1_33421605     HPrz    G    T        0      0        2 
   1   chr1_33421605     ZBoe    G    T        0      0        2 
   1   chr1_33421605     ZGre    G    T        0      0        2 
   1   chr1_33421605     ZHar    G    T        0      0        2 
   1   chr1_33421605   Sample    G    T        0      0        2 
   1   chr1_33436071     AAsi    C    G        0      0        2 
   1   chr1_33436071     AKia    C    G        0      0        2 
   1   chr1_33436071     AOna    C    G      0.5      1        2 
   1   chr1_33436071     ASom    C    G        0      0        2 
   1   chr1_33436071     HCab    C    G        0      0        2 
   1   chr1_33436071     HPrz    C    G        0      0        2 
   1   chr1_33436071     ZBoe    C    G        0      0        2 
   1   chr1_33436071     ZGre    C    G        0      0        2 
   1   chr1_33436071     ZHar    C    G        0      0        2 
   1   chr1_33436071   Sample    C    G        0      0        2 
   1   chr1_33437574     AAsi    T    G        0      0        2 
   1   chr1_33437574     AKia    T    G      0.5      1        2 
   1   chr1_33437574     AOna    T    G        0      0        2 
   1   chr1_33437574     ASom    T    G        0      0        2 
   1   chr1_33437574     HCab    T    G        0      0        2 
   1   chr1_33437574     HPrz    T    G        0      0        2 
   1   chr1_33437574     ZBoe    T    G        0      0        2 
   1   chr1_33437574     ZGre    T    G        0      0        2 
   1   chr1_33437574     ZHar    T    G        0      0        2 
   1   chr1_33437574   Sample    T    G        0      0        2 
   1   chr1_33461836     AAsi    T    A        0      0        2 
   1   chr1_33461836     AKia    T    A        0      0        2 
   1   chr1_33461836     AOna    T    A        0      0        2 
   1   chr1_33461836     ASom    T    A        0      0        2 
   1   chr1_33461836     HCab    T    A        0      0        2 
   1   chr1_33461836     HPrz    T    A        0      0        2 
   1   chr1_33461836     ZBoe    T    A        0      0        2 
   1   chr1_33461836     ZGre    T    A        1      2        2 
   1   chr1_33461836     ZHar    T    A        0      0        2 
   1   chr1_33461836   Sample    T    A        0      0        2 
   1   chr1_33465902     AAsi    G    C        0      0        2 
   1   chr1_33465902     AKia    G    C        0      0        2 
   1   chr1_33465902     AOna    G    C        0      0        2 
   1   chr1_33465902     ASom    G    C        0      0        2 
   1   chr1_33465902     HCab    G    C        1      2        2 
   1   chr1_33465902     HPrz    G    C        1      2        2 
   1   chr1_33465902     ZBoe    G    C        0      0        2 
   1   chr1_33465902     ZGre    G    C        0      0        2 
   1   chr1_33465902     ZHar    G    C        0      0        2 
   1   chr1_33465902   Sample    G    C        1      2        2 
   1   chr1_33467145     AAsi    G    C        0      0        2 
   1   chr1_33467145     AKia    G    C        0      0        2 
   1   chr1_33467145     AOna    G    C        0      0        2 
   1   chr1_33467145     ASom    G    C        0      0        2 
   1   chr1_33467145     HCab    G    C        1      2        2 
   1   chr1_33467145     HPrz    G    C        1      2        2 
   1   chr1_33467145     ZBoe    G    C        0      0        2 
   1   chr1_33467145     ZGre    G    C        0      0        2 
   1   chr1_33467145     ZHar    G    C        0      0        2 
   1   chr1_33467145   Sample    G    C        1      2        2 
   1   chr1_33476348     AAsi    T    G        0      0        2 
   1   chr1_33476348     AKia    T    G      0.5      1        2 
   1   chr1_33476348     AOna    T    G      0.5      1        2 
   1   chr1_33476348     ASom    T    G        0      0        2 
   1   chr1_33476348     HCab    T    G        0      0        2 
   1   chr1_33476348     HPrz    T    G        0      0        2 
   1   chr1_33476348     ZBoe    T    G        0      0        2 
   1   chr1_33476348     ZGre    T    G        0      0        2 
   1   chr1_33476348     ZHar    T    G        0      0        2 
   1   chr1_33476348   Sample    T    G        0      0        2 
   1   chr1_33489892     AAsi    C    A        0      0        2 
   1   chr1_33489892     AKia    C    A        0      0        2 
   1   chr1_33489892     AOna    C    A        0      0        2 
   1   chr1_33489892     ASom    C    A        0      0        2 
   1   chr1_33489892     HCab    C    A        0      0        2 
   1   chr1_33489892     HPrz    C    A        0      0        2 
   1   chr1_33489892     ZBoe    C    A        0      0        2 
   1   chr1_33489892     ZGre    C    A        0      0        2 
   1   chr1_33489892     ZHar    C    A      0.5      1        2 
   1   chr1_33489892   Sample    C    A        0      0        2 
   1   chr1_33511464     AAsi    G    C        0      0        2 
   1   chr1_33511464     AKia    G    C        0      0        2 
   1   chr1_33511464     AOna    G    C        0      0        2 
   1   chr1_33511464     ASom    G    C        0      0        2 
   1   chr1_33511464     HCab    G    C        0      0        2 
   1   chr1_33511464     HPrz    G    C        0      0        2 
   1   chr1_33511464     ZBoe    G    C        1      2        2 
   1   chr1_33511464     ZGre    G    C        1      2        2 
   1   chr1_33511464     ZHar    G    C        1      2        2 
   1   chr1_33511464   Sample    G    C        0      0        2 
   1   chr1_33540218     AAsi    G    C        0      0        2 
   1   chr1_33540218     AKia    G    C        1      2        2 
   1   chr1_33540218     AOna    G    C        0      0        2 
   1   chr1_33540218     ASom    G    C        0      0        2 
   1   chr1_33540218     HCab    G    C        0      0        2 
   1   chr1_33540218     HPrz    G    C        0      0        2 
   1   chr1_33540218     ZBoe    G    C        0      0        2 
   1   chr1_33540218     ZGre    G    C        0      0        2 
   1   chr1_33540218     ZHar    G    C        0      0        2 
   1   chr1_33540218   Sample    G    C        0      0        2 
   1   chr1_33542336     AAsi    G    T        0      0        2 
   1   chr1_33542336     AKia    G    T        0      0        2 
   1   chr1_33542336     AOna    G    T        0      0        2 
   1   chr1_33542336     ASom    G    T        0      0        2 
   1   chr1_33542336     HCab    G    T        0      0        2 
   1   chr1_33542336     HPrz    G    T        0      0        2 
   1   chr1_33542336     ZBoe    G    T        0      0        2 
   1   chr1_33542336     ZGre    G    T      0.5      1        2 
   1   chr1_33542336     ZHar    G    T        0      0        2 
   1   chr1_33542336   Sample    G    T        0      0        2 
   1   chr1_33545707     AAsi    G    C        0      0        2 
   1   chr1_33545707     AKia    G    C        0      0        2 
   1   chr1_33545707     AOna    G    C        0      0        2 
   1   chr1_33545707     ASom    G    C        0      0        2 
   1   chr1_33545707     HCab    G    C        0      0        2 
   1   chr1_33545707     HPrz    G    C        0      0        2 
   1   chr1_33545707     ZBoe    G    C        0      0        2 
   1   chr1_33545707     ZGre    G    C      0.5      1        2 
   1   chr1_33545707     ZHar    G    C        0      0        2 
   1   chr1_33545707   Sample    G    C        0      0        2 
   1   chr1_33583920     AAsi    T    G        0      0        2 
   1   chr1_33583920     AKia    T    G        0      0        2 
   1   chr1_33583920     AOna    T    G        0      0        2 
   1   chr1_33583920     ASom    T    G        0      0        2 
   1   chr1_33583920     HCab    T    G        1      2        2 
   1   chr1_33583920     HPrz    T    G        1      2        2 
   1   chr1_33583920     ZBoe    T    G        0      0        2 
   1   chr1_33583920     ZGre    T    G        0      0        2 
   1   chr1_33583920     ZHar    T    G        0      0        2 
   1   chr1_33583920   Sample    T    G        1      2        2 
   1   chr1_33623165     AAsi    T    A        0      0        2 
   1   chr1_33623165     AKia    T    A        0      0        2 
   1   chr1_33623165     AOna    T    A        0      0        2 
   1   chr1_33623165     ASom    T    A        0      0        2 
   1   chr1_33623165     HCab    T    A        0      0        2 
   1   chr1_33623165     HPrz    T    A        0      0        2 
   1   chr1_33623165     ZBoe    T    A      0.5      1        2 
   1   chr1_33623165     ZGre    T    A        0      0        2 
   1   chr1_33623165     ZHar    T    A        0      0        2 
   1   chr1_33623165   Sample    T    A        0      0        2 
   1   chr1_33651839     AAsi    C    G      0.5      1        2 
   1   chr1_33651839     AKia    C    G        0      0        2 
   1   chr1_33651839     AOna    C    G        0      0        2 
   1   chr1_33651839     ASom    C    G        0      0        2 
   1   chr1_33651839     HCab    C    G        0      0        2 
   1   chr1_33651839     HPrz    C    G        0      0        2 
   1   chr1_33651839     ZBoe    C    G        0      0        2 
   1   chr1_33651839     ZGre    C    G        0      0        2 
   1   chr1_33651839     ZHar    C    G        0      0        2 
   1   chr1_33651839   Sample    C    G        0      0        2 
   1   chr1_33652348     AAsi    A    T        0      0        2 
   1   chr1_33652348     AKia    A    T        0      0        2 
   1   chr1_33652348     AOna    A    T        0      0        2 
   1   chr1_33652348     ASom    A    T        0      0        2 
   1   chr1_33652348     HCab    A    T        0      0        2 
   1   chr1_33652348     HPrz    A    T        0      0        2 
   1   chr1_33652348     ZBoe    A    T        0      0        2 
   1   chr1_33652348     ZGre    A    T        1      2        2 
   1   chr1_33652348     ZHar    A    T        0      0        2 
   1   chr1_33652348   Sample    A    T        0      0        2 
   1   chr1_33652571     AAsi    G    C        0      0        2 
   1   chr1_33652571     AKia    G    C        0      0        2 
   1   chr1_33652571     AOna    G    C        0      0        2 
   1   chr1_33652571     ASom    G    C        0      0        2 
   1   chr1_33652571     HCab    G    C        0      0        2 
   1   chr1_33652571     HPrz    G    C        0      0        2 
   1   chr1_33652571     ZBoe    G    C      0.5      1        2 
   1   chr1_33652571     ZGre    G    C        0      0        2 
   1   chr1_33652571     ZHar    G    C        0      0        2 
   1   chr1_33652571   Sample    G    C        0      0        2 
   1   chr1_33657676     AAsi    C    G        0      0        2 
   1   chr1_33657676     AKia    C    G        0      0        2 
   1   chr1_33657676     AOna    C    G        0      0        2 
   1   chr1_33657676     ASom    C    G        0      0        2 
   1   chr1_33657676     HCab    C    G        0      0        2 
   1   chr1_33657676     HPrz    C    G        0      0        2 
   1   chr1_33657676     ZBoe    C    G      0.5      1        2 
   1   chr1_33657676     ZGre    C    G        0      0        2 
   1   chr1_33657676     ZHar    C    G        0      0        2 
   1   chr1_33657676   Sample    C    G        0      0        2 
   1   chr1_33657798     AAsi    G    T        0      0        2 
   1   chr1_33657798     AKia    G    T        0      0        2 
   1   chr1_33657798     AOna    G    T        0      0        2 
   1   chr1_33657798     ASom    G    T        1      2        2 
   1   chr1_33657798     HCab    G    T        0      0        2 
   1   chr1_33657798     HPrz    G    T        0      0        2 
   1   chr1_33657798     ZBoe    G    T        0      0        2 
   1   chr1_33657798     ZGre    G    T        0      0        2 
   1   chr1_33657798     ZHar    G    T        0      0        2 
   1   chr1_33657798   Sample    G    T        0      0        2 
   1   chr1_33760733     AAsi    G    C        0      0        2 
   1   chr1_33760733     AKia    G    C        0      0        2 
   1   chr1_33760733     AOna    G    C        0      0        2 
   1   chr1_33760733     ASom    G    C        0      0        2 
   1   chr1_33760733     HCab    G    C        1      2        2 
   1   chr1_33760733     HPrz    G    C        1      2        2 
   1   chr1_33760733     ZBoe    G    C        0      0        2 
   1   chr1_33760733     ZGre    G    C        0      0        2 
   1   chr1_33760733     ZHar    G    C        0      0        2 
   1   chr1_33760733   Sample    G    C        1      2        2 
   1   chr1_33767098     AAsi    C    A        1      2        2 
   1   chr1_33767098     AKia    C    A        0      0        2 
   1   chr1_33767098     AOna    C    A        0      0        2 
   1   chr1_33767098     ASom    C    A      0.5      1        2 
   1   chr1_33767098     HCab    C    A        0      0        2 
   1   chr1_33767098     HPrz    C    A        0      0        2 
   1   chr1_33767098     ZBoe    C    A        0      0        2 
   1   chr1_33767098     ZGre    C    A        0      0        2 
   1   chr1_33767098     ZHar    C    A        0      0        2 
   1   chr1_33767098   Sample    C    A        0      0        2 
   1   chr1_33775699     AAsi    A    T        0      0        2 
   1   chr1_33775699     AKia    A    T        0      0        2 
   1   chr1_33775699     AOna    A    T        0      0        2 
   1   chr1_33775699     ASom    A    T        0      0        2 
   1   chr1_33775699     HCab    A    T        0      0        2 
   1   chr1_33775699     HPrz    A    T        0      0        2 
   1   chr1_33775699     ZBoe    A    T      0.5      1        2 
   1   chr1_33775699     ZGre    A    T        1      2        2 
   1   chr1_33775699     ZHar    A    T        1      2        2 
   1   chr1_33775699   Sample    A    T        0      0        2 
   1   chr1_33790728     AAsi    C    G        0      0        2 
   1   chr1_33790728     AKia    C    G        0      0        2 
   1   chr1_33790728     AOna    C    G        0      0        2 
   1   chr1_33790728     ASom    C    G        0      0        2 
   1   chr1_33790728     HCab    C    G        0      0        2 
   1   chr1_33790728     HPrz    C    G        0      0        2 
   1   chr1_33790728     ZBoe    C    G        0      0        2 
   1   chr1_33790728     ZGre    C    G      0.5      1        2 
   1   chr1_33790728     ZHar    C    G        0      0        2 
   1   chr1_33790728   Sample    C    G        0      0        2 
   1   chr1_33795675     AAsi    G    C        0      0        2 
   1   chr1_33795675     AKia    G    C        0      0        2 
   1   chr1_33795675     AOna    G    C        0      0        2 
   1   chr1_33795675     ASom    G    C        1      2        2 
   1   chr1_33795675     HCab    G    C        0      0        2 
   1   chr1_33795675     HPrz    G    C        0      0        2 
   1   chr1_33795675     ZBoe    G    C        0      0        2 
   1   chr1_33795675     ZGre    G    C        0      0        2 
   1   chr1_33795675     ZHar    G    C        0      0        2 
   1   chr1_33795675   Sample    G    C        0      0        2 
   1   chr1_33798365     AAsi    A    T        0      0        2 
   1   chr1_33798365     AKia    A    T        0      0        2 
   1   chr1_33798365     AOna    A    T        0      0        2 
   1   chr1_33798365     ASom    A    T        0      0        2 
   1   chr1_33798365     HCab    A    T        1      2        2 
   1   chr1_33798365     HPrz    A    T        1      2        2 
   1   chr1_33798365     ZBoe    A    T        0      0        2 
   1   chr1_33798365     ZGre    A    T        0      0        2 
   1   chr1_33798365     ZHar    A    T        0      0        2 
   1   chr1_33798365   Sample    A    T        1      2        2 
   1   chr1_33799734     AAsi    C    A        0      0        2 
   1   chr1_33799734     AKia    C    A        0      0        2 
   1   chr1_33799734     AOna    C    A        0      0        2 
   1   chr1_33799734     ASom    C    A        0      0        2 
   1   chr1_33799734     HCab    C    A        1      2        2 
   1   chr1_33799734     HPrz    C    A        1      2        2 
   1   chr1_33799734     ZBoe    C    A        0      0        2 
   1   chr1_33799734     ZGre    C    A        0      0        2 
   1   chr1_33799734     ZHar    C    A        0      0        2 
   1   chr1_33799734   Sample    C    A        1      2        2 
   1   chr1_33836039     AAsi    G    T        0      0        2 
   1   chr1_33836039     AKia    G    T        0      0        2 
   1   chr1_33836039     AOna    G    T        0      0        2 
   1   chr1_33836039     ASom    G    T        0      0        2 
   1   chr1_33836039     HCab    G    T        0      0        2 
   1   chr1_33836039     HPrz    G    T        0      0        2 
   1   chr1_33836039     ZBoe    G    T        0      0        2 
   1   chr1_33836039     ZGre    G    T        0      0        2 
   1   chr1_33836039     ZHar    G    T      0.5      1        2 
   1   chr1_33836039   Sample    G    T        0      0        2 
   1   chr1_33904554     AAsi    T    A        0      0        2 
   1   chr1_33904554     AKia    T    A        0      0        2 
   1   chr1_33904554     AOna    T    A        0      0        2 
   1   chr1_33904554     ASom    T    A        0      0        2 
   1   chr1_33904554     HCab    T    A        1      2        2 
   1   chr1_33904554     HPrz    T    A        1      2        2 
   1   chr1_33904554     ZBoe    T    A        0      0        2 
   1   chr1_33904554     ZGre    T    A        0      0        2 
   1   chr1_33904554     ZHar    T    A        0      0        2 
   1   chr1_33904554   Sample    T    A        1      2        2 
   1   chr1_33904652     AAsi    A    C        0      0        2 
   1   chr1_33904652     AKia    A    C        0      0        2 
   1   chr1_33904652     AOna    A    C        0      0        2 
   1   chr1_33904652     ASom    A    C        0      0        2 
   1   chr1_33904652     HCab    A    C        0      0        2 
   1   chr1_33904652     HPrz    A    C        0      0        2 
   1   chr1_33904652     ZBoe    A    C        0      0        2 
   1   chr1_33904652     ZGre    A    C        1      2        2 
   1   chr1_33904652     ZHar    A    C        0      0        2 
   1   chr1_33904652   Sample    A    C        0      0        2 
   1   chr1_33925856     AAsi    C    G        0      0        2 
   1   chr1_33925856     AKia    C    G        1      2        2 
   1   chr1_33925856     AOna    C    G        1      2        2 
   1   chr1_33925856     ASom    C    G        0      0        2 
   1   chr1_33925856     HCab    C    G        0      0        2 
   1   chr1_33925856     HPrz    C    G        0      0        2 
   1   chr1_33925856     ZBoe    C    G        0      0        2 
   1   chr1_33925856     ZGre    C    G        0      0        2 
   1   chr1_33925856     ZHar    C    G        0      0        2 
   1   chr1_33925856   Sample    C    G        0      0        2 
   1   chr1_33982037     AAsi    T    A        0      0        2 
   1   chr1_33982037     AKia    T    A        0      0        2 
   1   chr1_33982037     AOna    T    A        0      0        2 
   1   chr1_33982037     ASom    T    A        0      0        2 
   1   chr1_33982037     HCab    T    A        0      0        2 
   1   chr1_33982037     HPrz    T    A        0      0        2 
   1   chr1_33982037     ZBoe    T    A        0      0        2 
   1   chr1_33982037     ZGre    T    A      0.5      1        2 
   1   chr1_33982037     ZHar    T    A        0      0        2 
   1   chr1_33982037   Sample    T    A        0      0        2 
   1   chr1_33997904     AAsi    G    T        0      0        2 
   1   chr1_33997904     AKia    G    T        0      0        2 
   1   chr1_33997904     AOna    G    T        0      0        2 
   1   chr1_33997904     ASom    G    T        0      0        2 
   1   chr1_33997904     HCab    G    T        0      0        2 
   1   chr1_33997904     HPrz    G    T        0      0        2 
   1   chr1_33997904     ZBoe    G    T        0      0        2 
   1   chr1_33997904     ZGre    G    T        0      0        2 
   1   chr1_33997904     ZHar    G    T      0.5      1        2 
   1   chr1_33997904   Sample    G    T        0      0        2 
   1   chr1_34018421     AAsi    C    G        0      0        2 
   1   chr1_34018421     AKia    C    G        0      0        2 
   1   chr1_34018421     AOna    C    G        0      0        2 
   1   chr1_34018421     ASom    C    G        0      0        2 
   1   chr1_34018421     HCab    C    G      0.5      1        2 
   1   chr1_34018421     HPrz    C    G        1      2        2 
   1   chr1_34018421     ZBoe    C    G        0      0        2 
   1   chr1_34018421     ZGre    C    G        0      0        2 
   1   chr1_34018421     ZHar    C    G        0      0        2 
   1   chr1_34018421   Sample    C    G        1      2        2 
   1   chr1_34059150     AAsi    G    T        0      0        2 
   1   chr1_34059150     AKia    G    T        0      0        2 
   1   chr1_34059150     AOna    G    T      0.5      1        2 
   1   chr1_34059150     ASom    G    T        0      0        2 
   1   chr1_34059150     HCab    G    T        0      0        2 
   1   chr1_34059150     HPrz    G    T        0      0        2 
   1   chr1_34059150     ZBoe    G    T        0      0        2 
   1   chr1_34059150     ZGre    G    T        0      0        2 
   1   chr1_34059150     ZHar    G    T        0      0        2 
   1   chr1_34059150   Sample    G    T        0      0        2 
   1   chr1_34071538     AAsi    A    C        0      0        2 
   1   chr1_34071538     AKia    A    C        0      0        2 
   1   chr1_34071538     AOna    A    C        0      0        2 
   1   chr1_34071538     ASom    A    C        0      0        2 
   1   chr1_34071538     HCab    A    C        1      2        2 
   1   chr1_34071538     HPrz    A    C        1      2        2 
   1   chr1_34071538     ZBoe    A    C        0      0        2 
   1   chr1_34071538     ZGre    A    C        0      0        2 
   1   chr1_34071538     ZHar    A    C        0      0        2 
   1   chr1_34071538   Sample    A    C        1      2        2 
   1   chr1_34091267     AAsi    G    T        0      0        2 
   1   chr1_34091267     AKia    G    T        0      0        2 
   1   chr1_34091267     AOna    G    T        0      0        2 
   1   chr1_34091267     ASom    G    T        0      0        2 
   1   chr1_34091267     HCab    G    T        1      2        2 
   1   chr1_34091267     HPrz    G    T        1      2        2 
   1   chr1_34091267     ZBoe    G    T        0      0        2 
   1   chr1_34091267     ZGre    G    T        0      0        2 
   1   chr1_34091267     ZHar    G    T        0      0        2 
   1   chr1_34091267   Sample    G    T        1      2        2 
   1   chr1_34111012     AAsi    G    T        0      0        2 
   1   chr1_34111012     AKia    G    T        0      0        2 
   1   chr1_34111012     AOna    G    T        0      0        2 
   1   chr1_34111012     ASom    G    T        0      0        2 
   1   chr1_34111012     HCab    G    T        0      0        2 
   1   chr1_34111012     HPrz    G    T      0.5      1        2 
   1   chr1_34111012     ZBoe    G    T        0      0        2 
   1   chr1_34111012     ZGre    G    T        0      0        2 
   1   chr1_34111012     ZHar    G    T        0      0        2 
   1   chr1_34111012   Sample    G    T        1      2        2 
   1   chr1_34114409     AAsi    G    T      0.5      1        2 
   1   chr1_34114409     AKia    G    T        0      0        2 
   1   chr1_34114409     AOna    G    T        0      0        2 
   1   chr1_34114409     ASom    G    T        1      2        2 
   1   chr1_34114409     HCab    G    T        0      0        2 
   1   chr1_34114409     HPrz    G    T        0      0        2 
   1   chr1_34114409     ZBoe    G    T        0      0        2 
   1   chr1_34114409     ZGre    G    T        0      0        2 
   1   chr1_34114409     ZHar    G    T        0      0        2 
   1   chr1_34114409   Sample    G    T        0      0        2 
   1   chr1_34159844     AAsi    C    A        0      0        2 
   1   chr1_34159844     AKia    C    A        0      0        2 
   1   chr1_34159844     AOna    C    A        0      0        2 
   1   chr1_34159844     ASom    C    A        0      0        2 
   1   chr1_34159844     HCab    C    A        0      0        2 
   1   chr1_34159844     HPrz    C    A        0      0        2 
   1   chr1_34159844     ZBoe    C    A        0      0        2 
   1   chr1_34159844     ZGre    C    A        1      2        2 
   1   chr1_34159844     ZHar    C    A        0      0        2 
   1   chr1_34159844   Sample    C    A        0      0        2 
   1   chr1_34177021     AAsi    G    C        0      0        2 
   1   chr1_34177021     AKia    G    C        1      2        2 
   1   chr1_34177021     AOna    G    C        0      0        2 
   1   chr1_34177021     ASom    G    C        0      0        2 
   1   chr1_34177021     HCab    G    C        0      0        2 
   1   chr1_34177021     HPrz    G    C        0      0        2 
   1   chr1_34177021     ZBoe    G    C        0      0        2 
   1   chr1_34177021     ZGre    G    C        0      0        2 
   1   chr1_34177021     ZHar    G    C        0      0        2 
   1   chr1_34177021   Sample    G    C        0      0        2 
   1   chr1_34198502     AAsi    G    C        0      0        2 
   1   chr1_34198502     AKia    G    C        1      2        2 
   1   chr1_34198502     AOna    G    C        0      0        2 
   1   chr1_34198502     ASom    G    C        0      0        2 
   1   chr1_34198502     HCab    G    C        0      0        2 
   1   chr1_34198502     HPrz    G    C        0      0        2 
   1   chr1_34198502     ZBoe    G    C        0      0        2 
   1   chr1_34198502     ZGre    G    C        0      0        2 
   1   chr1_34198502     ZHar    G    C        0      0        2 
   1   chr1_34198502   Sample    G    C        0      0        2 
   1   chr1_34206252     AAsi    T    G        0      0        2 
   1   chr1_34206252     AKia    T    G        0      0        2 
   1   chr1_34206252     AOna    T    G        0      0        2 
   1   chr1_34206252     ASom    T    G        0      0        2 
   1   chr1_34206252     HCab    T    G        0      0        2 
   1   chr1_34206252     HPrz    T    G        0      0        2 
   1   chr1_34206252     ZBoe    T    G        1      2        2 
   1   chr1_34206252     ZGre    T    G        0      0        2 
   1   chr1_34206252     ZHar    T    G        0      0        2 
   1   chr1_34206252   Sample    T    G        0      0        2 
   1   chr1_34219072     AAsi    C    A        0      0        2 
   1   chr1_34219072     AKia    C    A        1      2        2 
   1   chr1_34219072     AOna    C    A        0      0        2 
   1   chr1_34219072     ASom    C    A        0      0        2 
   1   chr1_34219072     HCab    C    A        0      0        2 
   1   chr1_34219072     HPrz    C    A        0      0        2 
   1   chr1_34219072     ZBoe    C    A        0      0        2 
   1   chr1_34219072     ZGre    C    A        0      0        2 
   1   chr1_34219072     ZHar    C    A        0      0        2 
   1   chr1_34219072   Sample    C    A        0      0        2 
   1   chr1_34220033     AAsi    A    C        0      0        2 
   1   chr1_34220033     AKia    A    C        0      0        2 
   1   chr1_34220033     AOna    A    C        0      0        2 
   1   chr1_34220033     ASom    A    C        0      0        2 
   1   chr1_34220033     HCab    A    C        0      0        2 
   1   chr1_34220033     HPrz    A    C        0      0        2 
   1   chr1_34220033     ZBoe    A    C        0      0        2 
   1   chr1_34220033     ZGre    A    C        0      0        2 
   1   chr1_34220033     ZHar    A    C        1      2        2 
   1   chr1_34220033   Sample    A    C        0      0        2 
   1   chr1_34238852     AAsi    C    A        0      0        2 
   1   chr1_34238852     AKia    C    A        0      0        2 
   1   chr1_34238852     AOna    C    A        0      0        2 
   1   chr1_34238852     ASom    C    A        0      0        2 
   1   chr1_34238852     HCab    C    A        1      2        2 
   1   chr1_34238852     HPrz    C    A        1      2        2 
   1   chr1_34238852     ZBoe    C    A        0      0        2 
   1   chr1_34238852     ZGre    C    A        0      0        2 
   1   chr1_34238852     ZHar    C    A        0      0        2 
   1   chr1_34238852   Sample    C    A        1      2        2 
   1   chr1_34265103     AAsi    C    A        0      0        2 
   1   chr1_34265103     AKia    C    A        0      0        2 
   1   chr1_34265103     AOna    C    A        0      0        2 
   1   chr1_34265103     ASom    C    A        0      0        2 
   1   chr1_34265103     HCab    C    A        1      2        2 
   1   chr1_34265103     HPrz    C    A        1      2        2 
   1   chr1_34265103     ZBoe    C    A        0      0        2 
   1   chr1_34265103     ZGre    C    A        0      0        2 
   1   chr1_34265103     ZHar    C    A        0      0        2 
   1   chr1_34265103   Sample    C    A        1      2        2 
   1   chr1_34278876     AAsi    C    A        1      2        2 
   1   chr1_34278876     AKia    C    A        1      2        2 
   1   chr1_34278876     AOna    C    A        1      2        2 
   1   chr1_34278876     ASom    C    A        1      2        2 
   1   chr1_34278876     HCab    C    A        0      0        2 
   1   chr1_34278876     HPrz    C    A        0      0        2 
   1   chr1_34278876     ZBoe    C    A        0      0        2 
   1   chr1_34278876     ZGre    C    A        0      0        2 
   1   chr1_34278876     ZHar    C    A        0      0        2 
   1   chr1_34278876   Sample    C    A        0      0        2 
   1   chr1_34283828     AAsi    C    G        0      0        2 
   1   chr1_34283828     AKia    C    G        0      0        2 
   1   chr1_34283828     AOna    C    G        0      0        2 
   1   chr1_34283828     ASom    C    G        0      0        2 
   1   chr1_34283828     HCab    C    G      0.5      1        2 
   1   chr1_34283828     HPrz    C    G        0      0        2 
   1   chr1_34283828     ZBoe    C    G        0      0        2 
   1   chr1_34283828     ZGre    C    G        0      0        2 
   1   chr1_34283828     ZHar    C    G        0      0        2 
   1   chr1_34283828   Sample    C    G        0      0        2 
   1   chr1_34302546     AAsi    A    T        0      0        2 
   1   chr1_34302546     AKia    A    T      0.5      1        2 
   1   chr1_34302546     AOna    A    T        0      0        2 
   1   chr1_34302546     ASom    A    T        0      0        2 
   1   chr1_34302546     HCab    A    T        0      0        2 
   1   chr1_34302546     HPrz    A    T        0      0        2 
   1   chr1_34302546     ZBoe    A    T        0      0        2 
   1   chr1_34302546     ZGre    A    T        0      0        2 
   1   chr1_34302546     ZHar    A    T        0      0        2 
   1   chr1_34302546   Sample    A    T        0      0        2 
   1   chr1_34307322     AAsi    A    C        0      0        2 
   1   chr1_34307322     AKia    A    C      0.5      1        2 
   1   chr1_34307322     AOna    A    C        1      2        2 
   1   chr1_34307322     ASom    A    C        0      0        2 
   1   chr1_34307322     HCab    A    C        0      0        2 
   1   chr1_34307322     HPrz    A    C        0      0        2 
   1   chr1_34307322     ZBoe    A    C        0      0        2 
   1   chr1_34307322     ZGre    A    C        0      0        2 
   1   chr1_34307322     ZHar    A    C        0      0        2 
   1   chr1_34307322   Sample    A    C        0      0        2 
   1   chr1_34334826     AAsi    C    A        0      0        2 
   1   chr1_34334826     AKia    C    A        0      0        2 
   1   chr1_34334826     AOna    C    A        0      0        2 
   1   chr1_34334826     ASom    C    A        0      0        2 
   1   chr1_34334826     HCab    C    A        0      0        2 
   1   chr1_34334826     HPrz    C    A        0      0        2 
   1   chr1_34334826     ZBoe    C    A        0      0        2 
   1   chr1_34334826     ZGre    C    A        0      0        2 
   1   chr1_34334826     ZHar    C    A        1      2        2 
   1   chr1_34334826   Sample    C    A        0      0        2 
   1   chr1_34339203     AAsi    G    C        0      0        2 
   1   chr1_34339203     AKia    G    C      0.5      1        2 
   1   chr1_34339203     AOna    G    C      0.5      1        2 
   1   chr1_34339203     ASom    G    C        0      0        2 
   1   chr1_34339203     HCab    G    C        0      0        2 
   1   chr1_34339203     HPrz    G    C        0      0        2 
   1   chr1_34339203     ZBoe    G    C        0      0        2 
   1   chr1_34339203     ZGre    G    C        0      0        2 
   1   chr1_34339203     ZHar    G    C        0      0        2 
   1   chr1_34339203   Sample    G    C        0      0        2 
   1   chr1_34349733     AAsi    C    A        0      0        2 
   1   chr1_34349733     AKia    C    A        0      0        2 
   1   chr1_34349733     AOna    C    A        0      0        2 
   1   chr1_34349733     ASom    C    A        0      0        2 
   1   chr1_34349733     HCab    C    A        1      2        2 
   1   chr1_34349733     HPrz    C    A      0.5      1        2 
   1   chr1_34349733     ZBoe    C    A        0      0        2 
   1   chr1_34349733     ZGre    C    A        0      0        2 
   1   chr1_34349733     ZHar    C    A        0      0        2 
   1   chr1_34349733   Sample    C    A        1      2        2 
   1   chr1_34354109     AAsi    T    A        0      0        2 
   1   chr1_34354109     AKia    T    A        0      0        2 
   1   chr1_34354109     AOna    T    A        1      2        2 
   1   chr1_34354109     ASom    T    A        0      0        2 
   1   chr1_34354109     HCab    T    A        0      0        2 
   1   chr1_34354109     HPrz    T    A        0      0        2 
   1   chr1_34354109     ZBoe    T    A        0      0        2 
   1   chr1_34354109     ZGre    T    A        0      0        2 
   1   chr1_34354109     ZHar    T    A        0      0        2 
   1   chr1_34354109   Sample    T    A        0      0        2 
   1   chr1_34358603     AAsi    A    C        0      0        2 
   1   chr1_34358603     AKia    A    C        0      0        2 
   1   chr1_34358603     AOna    A    C        0      0        2 
   1   chr1_34358603     ASom    A    C        0      0        2 
   1   chr1_34358603     HCab    A    C        0      0        2 
   1   chr1_34358603     HPrz    A    C        0      0        2 
   1   chr1_34358603     ZBoe    A    C        0      0        2 
   1   chr1_34358603     ZGre    A    C        0      0        2 
   1   chr1_34358603     ZHar    A    C        1      2        2 
   1   chr1_34358603   Sample    A    C        0      0        2 
   1   chr1_34363050     AAsi    C    G        0      0        2 
   1   chr1_34363050     AKia    C    G        0      0        2 
   1   chr1_34363050     AOna    C    G        0      0        2 
   1   chr1_34363050     ASom    C    G        0      0        2 
   1   chr1_34363050     HCab    C    G        1      2        2 
   1   chr1_34363050     HPrz    C    G      0.5      1        2 
   1   chr1_34363050     ZBoe    C    G        0      0        2 
   1   chr1_34363050     ZGre    C    G        0      0        2 
   1   chr1_34363050     ZHar    C    G        0      0        2 
   1   chr1_34363050   Sample    C    G        1      2        2 
   1   chr1_34370111     AAsi    G    C        0      0        2 
   1   chr1_34370111     AKia    G    C        0      0        2 
   1   chr1_34370111     AOna    G    C        0      0        2 
   1   chr1_34370111     ASom    G    C        0      0        2 
   1   chr1_34370111     HCab    G    C        1      2        2 
   1   chr1_34370111     HPrz    G    C        1      2        2 
   1   chr1_34370111     ZBoe    G    C        0      0        2 
   1   chr1_34370111     ZGre    G    C        0      0        2 
   1   chr1_34370111     ZHar    G    C        0      0        2 
   1   chr1_34370111   Sample    G    C        1      2        2 
   1   chr1_34375032     AAsi    T    A        0      0        2 
   1   chr1_34375032     AKia    T    A        1      2        2 
   1   chr1_34375032     AOna    T    A        1      2        2 
   1   chr1_34375032     ASom    T    A        0      0        2 
   1   chr1_34375032     HCab    T    A        0      0        2 
   1   chr1_34375032     HPrz    T    A        0      0        2 
   1   chr1_34375032     ZBoe    T    A        0      0        2 
   1   chr1_34375032     ZGre    T    A        0      0        2 
   1   chr1_34375032     ZHar    T    A        0      0        2 
   1   chr1_34375032   Sample    T    A        0      0        2 
   1   chr1_34377258     AAsi    C    G        0      0        2 
   1   chr1_34377258     AKia    C    G        0      0        2 
   1   chr1_34377258     AOna    C    G        0      0        2 
   1   chr1_34377258     ASom    C    G        0      0        2 
   1   chr1_34377258     HCab    C    G        1      2        2 
   1   chr1_34377258     HPrz    C    G        1      2        2 
   1   chr1_34377258     ZBoe    C    G        0      0        2 
   1   chr1_34377258     ZGre    C    G        0      0        2 
   1   chr1_34377258     ZHar    C    G        0      0        2 
   1   chr1_34377258   Sample    C    G        1      2        2 
   1   chr1_34408849     AAsi    G    C        0      0        2 
   1   chr1_34408849     AKia    G    C        0      0        2 
   1   chr1_34408849     AOna    G    C        0      0        2 
   1   chr1_34408849     ASom    G    C        0      0        2 
   1   chr1_34408849     HCab    G    C        1      2        2 
   1   chr1_34408849     HPrz    G    C        1      2        2 
   1   chr1_34408849     ZBoe    G    C        0      0        2 
   1   chr1_34408849     ZGre    G    C        0      0        2 
   1   chr1_34408849     ZHar    G    C        0      0        2 
   1   chr1_34408849   Sample    G    C        1      2        2 
   1   chr1_34420151     AAsi    C    G        0      0        2 
   1   chr1_34420151     AKia    C    G        0      0        2 
   1   chr1_34420151     AOna    C    G      0.5      1        2 
   1   chr1_34420151     ASom    C    G        0      0        2 
   1   chr1_34420151     HCab    C    G        0      0        2 
   1   chr1_34420151     HPrz    C    G        0      0        2 
   1   chr1_34420151     ZBoe    C    G        0      0        2 
   1   chr1_34420151     ZGre    C    G        0      0        2 
   1   chr1_34420151     ZHar    C    G        0      0        2 
   1   chr1_34420151   Sample    C    G        0      0        2 
   1   chr1_34423556     AAsi    A    C        0      0        2 
   1   chr1_34423556     AKia    A    C        0      0        2 
   1   chr1_34423556     AOna    A    C        0      0        2 
   1   chr1_34423556     ASom    A    C        0      0        2 
   1   chr1_34423556     HCab    A    C        0      0        2 
   1   chr1_34423556     HPrz    A    C        0      0        2 
   1   chr1_34423556     ZBoe    A    C        0      0        2 
   1   chr1_34423556     ZGre    A    C        0      0        2 
   1   chr1_34423556     ZHar    A    C        1      2        2 
   1   chr1_34423556   Sample    A    C        0      0        2 
   1   chr1_34436149     AAsi    G    T        0      0        2 
   1   chr1_34436149     AKia    G    T        0      0        2 
   1   chr1_34436149     AOna    G    T        0      0        2 
   1   chr1_34436149     ASom    G    T        0      0        2 
   1   chr1_34436149     HCab    G    T        1      2        2 
   1   chr1_34436149     HPrz    G    T        1      2        2 
   1   chr1_34436149     ZBoe    G    T        0      0        2 
   1   chr1_34436149     ZGre    G    T        0      0        2 
   1   chr1_34436149     ZHar    G    T        0      0        2 
   1   chr1_34436149   Sample    G    T        1      2        2 
   1   chr1_34452285     AAsi    C    A        1      2        2 
   1   chr1_34452285     AKia    C    A        1      2        2 
   1   chr1_34452285     AOna    C    A        1      2        2 
   1   chr1_34452285     ASom    C    A        1      2        2 
   1   chr1_34452285     HCab    C    A        0      0        2 
   1   chr1_34452285     HPrz    C    A        0      0        2 
   1   chr1_34452285     ZBoe    C    A        0      0        2 
   1   chr1_34452285     ZGre    C    A        0      0        2 
   1   chr1_34452285     ZHar    C    A        0      0        2 
   1   chr1_34452285   Sample    C    A        0      0        2 
   1   chr1_34469282     AAsi    C    A        0      0        2 
   1   chr1_34469282     AKia    C    A        0      0        2 
   1   chr1_34469282     AOna    C    A        0      0        2 
   1   chr1_34469282     ASom    C    A        0      0        2 
   1   chr1_34469282     HCab    C    A        0      0        2 
   1   chr1_34469282     HPrz    C    A        0      0        2 
   1   chr1_34469282     ZBoe    C    A        1      2        2 
   1   chr1_34469282     ZGre    C    A        0      0        2 
   1   chr1_34469282     ZHar    C    A        0      0        2 
   1   chr1_34469282   Sample    C    A        0      0        2 
   1   chr1_34476005     AAsi    A    T      0.5      1        2 
   1   chr1_34476005     AKia    A    T        0      0        2 
   1   chr1_34476005     AOna    A    T        0      0        2 
   1   chr1_34476005     ASom    A    T        0      0        2 
   1   chr1_34476005     HCab    A    T        0      0        2 
   1   chr1_34476005     HPrz    A    T        0      0        2 
   1   chr1_34476005     ZBoe    A    T        0      0        2 
   1   chr1_34476005     ZGre    A    T        0      0        2 
   1   chr1_34476005     ZHar    A    T        0      0        2 
   1   chr1_34476005   Sample    A    T        0      0        2 
   1   chr1_34483802     AAsi    A    C        0      0        2 
   1   chr1_34483802     AKia    A    C      0.5      1        2 
   1   chr1_34483802     AOna    A    C        0      0        2 
   1   chr1_34483802     ASom    A    C        0      0        2 
   1   chr1_34483802     HCab    A    C        0      0        2 
   1   chr1_34483802     HPrz    A    C        0      0        2 
   1   chr1_34483802     ZBoe    A    C        0      0        2 
   1   chr1_34483802     ZGre    A    C        0      0        2 
   1   chr1_34483802     ZHar    A    C        0      0        2 
   1   chr1_34483802   Sample    A    C        0      0        2 
   1   chr1_34485921     AAsi    A    T        0      0        2 
   1   chr1_34485921     AKia    A    T        0      0        2 
   1   chr1_34485921     AOna    A    T        0      0        2 
   1   chr1_34485921     ASom    A    T        0      0        2 
   1   chr1_34485921     HCab    A    T        0      0        2 
   1   chr1_34485921     HPrz    A    T        0      0        2 
   1   chr1_34485921     ZBoe    A    T      0.5      1        2 
   1   chr1_34485921     ZGre    A    T        0      0        2 
   1   chr1_34485921     ZHar    A    T        0      0        2 
   1   chr1_34485921   Sample    A    T        0      0        2 
   1   chr1_34488832     AAsi    C    A        0      0        2 
   1   chr1_34488832     AKia    C    A        0      0        2 
   1   chr1_34488832     AOna    C    A        0      0        2 
   1   chr1_34488832     ASom    C    A        0      0        2 
   1   chr1_34488832     HCab    C    A        0      0        2 
   1   chr1_34488832     HPrz    C    A        0      0        2 
   1   chr1_34488832     ZBoe    C    A      0.5      1        2 
   1   chr1_34488832     ZGre    C    A        1      2        2 
   1   chr1_34488832     ZHar    C    A        0      0        2 
   1   chr1_34488832   Sample    C    A        0      0        2 
   1   chr1_34537386     AAsi    C    G        0      0        2 
   1   chr1_34537386     AKia    C    G        0      0        2 
   1   chr1_34537386     AOna    C    G        0      0        2 
   1   chr1_34537386     ASom    C    G        0      0        2 
   1   chr1_34537386     HCab    C    G        0      0        2 
   1   chr1_34537386     HPrz    C    G        0      0        2 
   1   chr1_34537386     ZBoe    C    G        0      0        2 
   1   chr1_34537386     ZGre    C    G        1      2        2 
   1   chr1_34537386     ZHar    C    G        0      0        2 
   1   chr1_34537386   Sample    C    G        0      0        2 
   1   chr1_34554643     AAsi    A    C        0      0        2 
   1   chr1_34554643     AKia    A    C        0      0        2 
   1   chr1_34554643     AOna    A    C        0      0        2 
   1   chr1_34554643     ASom    A    C        0      0        2 
   1   chr1_34554643     HCab    A    C        1      2        2 
   1   chr1_34554643     HPrz    A    C        1      2        2 
   1   chr1_34554643     ZBoe    A    C        0      0        2 
   1   chr1_34554643     ZGre    A    C        0      0        2 
   1   chr1_34554643     ZHar    A    C        0      0        2 
   1   chr1_34554643   Sample    A    C        1      2        2 
   1   chr1_34589976     AAsi    C    A        0      0        2 
   1   chr1_34589976     AKia    C    A      0.5      1        2 
   1   chr1_34589976     AOna    C    A        0      0        2 
   1   chr1_34589976     ASom    C    A        0      0        2 
   1   chr1_34589976     HCab    C    A        0      0        2 
   1   chr1_34589976     HPrz    C    A        0      0        2 
   1   chr1_34589976     ZBoe    C    A        0      0        2 
   1   chr1_34589976     ZGre    C    A        0      0        2 
   1   chr1_34589976     ZHar    C    A        0      0        2 
   1   chr1_34589976   Sample    C    A        0      0        2 
   1   chr1_34698239     AAsi    A    T        0      0        2 
   1   chr1_34698239     AKia    A    T        0      0        2 
   1   chr1_34698239     AOna    A    T        0      0        2 
   1   chr1_34698239     ASom    A    T        0      0        2 
   1   chr1_34698239     HCab    A    T        0      0        2 
   1   chr1_34698239     HPrz    A    T        0      0        2 
   1   chr1_34698239     ZBoe    A    T      0.5      1        2 
   1   chr1_34698239     ZGre    A    T        0      0        2 
   1   chr1_34698239     ZHar    A    T        0      0        2 
   1   chr1_34698239   Sample    A    T        0      0        2 
   1   chr1_34731393     AAsi    A    T        0      0        2 
   1   chr1_34731393     AKia    A    T        0      0        2 
   1   chr1_34731393     AOna    A    T      0.5      1        2 
   1   chr1_34731393     ASom    A    T        0      0        2 
   1   chr1_34731393     HCab    A    T        0      0        2 
   1   chr1_34731393     HPrz    A    T        0      0        2 
   1   chr1_34731393     ZBoe    A    T        0      0        2 
   1   chr1_34731393     ZGre    A    T        0      0        2 
   1   chr1_34731393     ZHar    A    T        0      0        2 
   1   chr1_34731393   Sample    A    T        0      0        2 
   1   chr1_34756878     AAsi    G    C        0      0        2 
   1   chr1_34756878     AKia    G    C        0      0        2 
   1   chr1_34756878     AOna    G    C        0      0        2 
   1   chr1_34756878     ASom    G    C        0      0        2 
   1   chr1_34756878     HCab    G    C        0      0        2 
   1   chr1_34756878     HPrz    G    C        0      0        2 
   1   chr1_34756878     ZBoe    G    C        0      0        2 
   1   chr1_34756878     ZGre    G    C        0      0        2 
   1   chr1_34756878     ZHar    G    C      0.5      1        2 
   1   chr1_34756878   Sample    G    C        0      0        2 
   1   chr1_34771930     AAsi    A    C        0      0        2 
   1   chr1_34771930     AKia    A    C        0      0        2 
   1   chr1_34771930     AOna    A    C        0      0        2 
   1   chr1_34771930     ASom    A    C        0      0        2 
   1   chr1_34771930     HCab    A    C        1      2        2 
   1   chr1_34771930     HPrz    A    C        1      2        2 
   1   chr1_34771930     ZBoe    A    C        0      0        2 
   1   chr1_34771930     ZGre    A    C        0      0        2 
   1   chr1_34771930     ZHar    A    C        0      0        2 
   1   chr1_34771930   Sample    A    C        1      2        2 
   1   chr1_34785027     AAsi    C    G        0      0        2 
   1   chr1_34785027     AKia    C    G        0      0        2 
   1   chr1_34785027     AOna    C    G        0      0        2 
   1   chr1_34785027     ASom    C    G        0      0        2 
   1   chr1_34785027     HCab    C    G        0      0        2 
   1   chr1_34785027     HPrz    C    G        0      0        2 
   1   chr1_34785027     ZBoe    C    G        0      0        2 
   1   chr1_34785027     ZGre    C    G      0.5      1        2 
   1   chr1_34785027     ZHar    C    G        0      0        2 
   1   chr1_34785027   Sample    C    G        0      0        2 
   1   chr1_34813345     AAsi    C    G        0      0        2 
   1   chr1_34813345     AKia    C    G        0      0        2 
   1   chr1_34813345     AOna    C    G        0      0        2 
   1   chr1_34813345     ASom    C    G        0      0        2 
   1   chr1_34813345     HCab    C    G        0      0        2 
   1   chr1_34813345     HPrz    C    G        0      0        2 
   1   chr1_34813345     ZBoe    C    G        0      0        2 
   1   chr1_34813345     ZGre    C    G      0.5      1        2 
   1   chr1_34813345     ZHar    C    G        0      0        2 
   1   chr1_34813345   Sample    C    G        0      0        2 
   1   chr1_34831593     AAsi    T    A        0      0        2 
   1   chr1_34831593     AKia    T    A        0      0        2 
   1   chr1_34831593     AOna    T    A        0      0        2 
   1   chr1_34831593     ASom    T    A        0      0        2 
   1   chr1_34831593     HCab    T    A        0      0        2 
   1   chr1_34831593     HPrz    T    A        0      0        2 
   1   chr1_34831593     ZBoe    T    A        0      0        2 
   1   chr1_34831593     ZGre    T    A      0.5      1        2 
   1   chr1_34831593     ZHar    T    A        0      0        2 
   1   chr1_34831593   Sample    T    A        0      0        2 
   1   chr1_34875189     AAsi    G    T        0      0        2 
   1   chr1_34875189     AKia    G    T        0      0        2 
   1   chr1_34875189     AOna    G    T        0      0        2 
   1   chr1_34875189     ASom    G    T        0      0        2 
   1   chr1_34875189     HCab    G    T        0      0        2 
   1   chr1_34875189     HPrz    G    T        0      0        2 
   1   chr1_34875189     ZBoe    G    T      0.5      1        2 
   1   chr1_34875189     ZGre    G    T        0      0        2 
   1   chr1_34875189     ZHar    G    T        0      0        2 
   1   chr1_34875189   Sample    G    T        0      0        2 
   1   chr1_34904370     AAsi    T    G        0      0        2 
   1   chr1_34904370     AKia    T    G        0      0        2 
   1   chr1_34904370     AOna    T    G        0      0        2 
   1   chr1_34904370     ASom    T    G        0      0        2 
   1   chr1_34904370     HCab    T    G        0      0        2 
   1   chr1_34904370     HPrz    T    G        0      0        2 
   1   chr1_34904370     ZBoe    T    G      0.5      1        2 
   1   chr1_34904370     ZGre    T    G        0      0        2 
   1   chr1_34904370     ZHar    T    G        0      0        2 
   1   chr1_34904370   Sample    T    G        0      0        2 
   1   chr1_34904558     AAsi    C    A        0      0        2 
   1   chr1_34904558     AKia    C    A        0      0        2 
   1   chr1_34904558     AOna    C    A        0      0        2 
   1   chr1_34904558     ASom    C    A        0      0        2 
   1   chr1_34904558     HCab    C    A        1      2        2 
   1   chr1_34904558     HPrz    C    A        1      2        2 
   1   chr1_34904558     ZBoe    C    A        0      0        2 
   1   chr1_34904558     ZGre    C    A        0      0        2 
   1   chr1_34904558     ZHar    C    A        0      0        2 
   1   chr1_34904558   Sample    C    A        1      2        2 
   1   chr1_34910809     AAsi    C    A        0      0        2 
   1   chr1_34910809     AKia    C    A        0      0        2 
   1   chr1_34910809     AOna    C    A        0      0        2 
   1   chr1_34910809     ASom    C    A        0      0        2 
   1   chr1_34910809     HCab    C    A        0      0        2 
   1   chr1_34910809     HPrz    C    A        0      0        2 
   1   chr1_34910809     ZBoe    C    A        0      0        2 
   1   chr1_34910809     ZGre    C    A        0      0        2 
   1   chr1_34910809     ZHar    C    A        1      2        2 
   1   chr1_34910809   Sample    C    A        0      0        2 
   1   chr1_34929250     AAsi    C    A        0      0        2 
   1   chr1_34929250     AKia    C    A        0      0        2 
   1   chr1_34929250     AOna    C    A        0      0        2 
   1   chr1_34929250     ASom    C    A        0      0        2 
   1   chr1_34929250     HCab    C    A        1      2        2 
   1   chr1_34929250     HPrz    C    A        1      2        2 
   1   chr1_34929250     ZBoe    C    A        0      0        2 
   1   chr1_34929250     ZGre    C    A        0      0        2 
   1   chr1_34929250     ZHar    C    A        0      0        2 
   1   chr1_34929250   Sample    C    A        1      2        2 
   1   chr1_34952546     AAsi    T    G        0      0        2 
   1   chr1_34952546     AKia    T    G        0      0        2 
   1   chr1_34952546     AOna    T    G        0      0        2 
   1   chr1_34952546     ASom    T    G        0      0        2 
   1   chr1_34952546     HCab    T    G        1      2        2 
   1   chr1_34952546     HPrz    T    G        1      2        2 
   1   chr1_34952546     ZBoe    T    G        0      0        2 
   1   chr1_34952546     ZGre    T    G        0      0        2 
   1   chr1_34952546     ZHar    T    G        0      0        2 
   1   chr1_34952546   Sample    T    G        1      2        2 
   1   chr1_34957648     AAsi    G    T        0      0        2 
   1   chr1_34957648     AKia    G    T        0      0        2 
   1   chr1_34957648     AOna    G    T        0      0        2 
   1   chr1_34957648     ASom    G    T        0      0        2 
   1   chr1_34957648     HCab    G    T        1      2        2 
   1   chr1_34957648     HPrz    G    T        1      2        2 
   1   chr1_34957648     ZBoe    G    T        0      0        2 
   1   chr1_34957648     ZGre    G    T        0      0        2 
   1   chr1_34957648     ZHar    G    T        0      0        2 
   1   chr1_34957648   Sample    G    T        1      2        2 
   1   chr1_34989333     AAsi    C    G        0      0        2 
   1   chr1_34989333     AKia    C    G        0      0        2 
   1   chr1_34989333     AOna    C    G        0      0        2 
   1   chr1_34989333     ASom    C    G        0      0        2 
   1   chr1_34989333     HCab    C    G        0      0        2 
   1   chr1_34989333     HPrz    C    G        0      0        2 
   1   chr1_34989333     ZBoe    C    G      0.5      1        2 
   1   chr1_34989333     ZGre    C    G        0      0        2 
   1   chr1_34989333     ZHar    C    G        0      0        2 
   1   chr1_34989333   Sample    C    G        0      0        2 
   1   chr1_34999946     AAsi    T    A        0      0        2 
   1   chr1_34999946     AKia    T    A        0      0        2 
   1   chr1_34999946     AOna    T    A        0      0        2 
   1   chr1_34999946     ASom    T    A        0      0        2 
   1   chr1_34999946     HCab    T    A        0      0        2 
   1   chr1_34999946     HPrz    T    A        0      0        2 
   1   chr1_34999946     ZBoe    T    A        0      0        2 
   1   chr1_34999946     ZGre    T    A        0      0        2 
   1   chr1_34999946     ZHar    T    A        1      2        2 
   1   chr1_34999946   Sample    T    A        0      0        2 
   1   chr1_35022723     AAsi    C    G        0      0        2 
   1   chr1_35022723     AKia    C    G        0      0        2 
   1   chr1_35022723     AOna    C    G        0      0        2 
   1   chr1_35022723     ASom    C    G        0      0        2 
   1   chr1_35022723     HCab    C    G        0      0        2 
   1   chr1_35022723     HPrz    C    G        0      0        2 
   1   chr1_35022723     ZBoe    C    G      0.5      1        2 
   1   chr1_35022723     ZGre    C    G        0      0        2 
   1   chr1_35022723     ZHar    C    G        0      0        2 
   1   chr1_35022723   Sample    C    G        0      0        2 
   1   chr1_35032097     AAsi    C    A        0      0        2 
   1   chr1_35032097     AKia    C    A        0      0        2 
   1   chr1_35032097     AOna    C    A        0      0        2 
   1   chr1_35032097     ASom    C    A        0      0        2 
   1   chr1_35032097     HCab    C    A        0      0        2 
   1   chr1_35032097     HPrz    C    A        0      0        2 
   1   chr1_35032097     ZBoe    C    A        0      0        2 
   1   chr1_35032097     ZGre    C    A        1      2        2 
   1   chr1_35032097     ZHar    C    A        0      0        2 
   1   chr1_35032097   Sample    C    A        0      0        2 
   1   chr1_35033888     AAsi    G    C        1      2        2 
   1   chr1_35033888     AKia    G    C        0      0        2 
   1   chr1_35033888     AOna    G    C        0      0        2 
   1   chr1_35033888     ASom    G    C        1      2        2 
   1   chr1_35033888     HCab    G    C        0      0        2 
   1   chr1_35033888     HPrz    G    C        0      0        2 
   1   chr1_35033888     ZBoe    G    C        0      0        2 
   1   chr1_35033888     ZGre    G    C        0      0        2 
   1   chr1_35033888     ZHar    G    C        0      0        2 
   1   chr1_35033888   Sample    G    C        0      0        2 
   1   chr1_35045676     AAsi    C    A        0      0        2 
   1   chr1_35045676     AKia    C    A        0      0        2 
   1   chr1_35045676     AOna    C    A        1      2        2 
   1   chr1_35045676     ASom    C    A        0      0        2 
   1   chr1_35045676     HCab    C    A        0      0        2 
   1   chr1_35045676     HPrz    C    A        0      0        2 
   1   chr1_35045676     ZBoe    C    A        0      0        2 
   1   chr1_35045676     ZGre    C    A        0      0        2 
   1   chr1_35045676     ZHar    C    A        0      0        2 
   1   chr1_35045676   Sample    C    A        0      0        2 
   1   chr1_35048960     AAsi    G    C        0      0        2 
   1   chr1_35048960     AKia    G    C        1      2        2 
   1   chr1_35048960     AOna    G    C        0      0        2 
   1   chr1_35048960     ASom    G    C        0      0        2 
   1   chr1_35048960     HCab    G    C        0      0        2 
   1   chr1_35048960     HPrz    G    C        0      0        2 
   1   chr1_35048960     ZBoe    G    C        0      0        2 
   1   chr1_35048960     ZGre    G    C        0      0        2 
   1   chr1_35048960     ZHar    G    C        0      0        2 
   1   chr1_35048960   Sample    G    C        0      0        2 
   1   chr1_35094201     AAsi    T    A        0      0        2 
   1   chr1_35094201     AKia    T    A        0      0        2 
   1   chr1_35094201     AOna    T    A        0      0        2 
   1   chr1_35094201     ASom    T    A        0      0        2 
   1   chr1_35094201     HCab    T    A        1      2        2 
   1   chr1_35094201     HPrz    T    A        1      2        2 
   1   chr1_35094201     ZBoe    T    A        0      0        2 
   1   chr1_35094201     ZGre    T    A        0      0        2 
   1   chr1_35094201     ZHar    T    A        0      0        2 
   1   chr1_35094201   Sample    T    A        1      2        2 
   1   chr1_35116652     AAsi    G    C        0      0        2 
   1   chr1_35116652     AKia    G    C        0      0        2 
   1   chr1_35116652     AOna    G    C        0      0        2 
   1   chr1_35116652     ASom    G    C      0.5      1        2 
   1   chr1_35116652     HCab    G    C        0      0        2 
   1   chr1_35116652     HPrz    G    C        0      0        2 
   1   chr1_35116652     ZBoe    G    C        0      0        2 
   1   chr1_35116652     ZGre    G    C        0      0        2 
   1   chr1_35116652     ZHar    G    C        0      0        2 
   1   chr1_35116652   Sample    G    C        0      0        2 
   1   chr1_35127234     AAsi    A    C        0      0        2 
   1   chr1_35127234     AKia    A    C      0.5      1        2 
   1   chr1_35127234     AOna    A    C        0      0        2 
   1   chr1_35127234     ASom    A    C        0      0        2 
   1   chr1_35127234     HCab    A    C        0      0        2 
   1   chr1_35127234     HPrz    A    C        0      0        2 
   1   chr1_35127234     ZBoe    A    C        0      0        2 
   1   chr1_35127234     ZGre    A    C        0      0        2 
   1   chr1_35127234     ZHar    A    C        0      0        2 
   1   chr1_35127234   Sample    A    C        0      0        2 
   1   chr1_35127271     AAsi    A    C        0      0        2 
   1   chr1_35127271     AKia    A    C        0      0        2 
   1   chr1_35127271     AOna    A    C        0      0        2 
   1   chr1_35127271     ASom    A    C        0      0        2 
   1   chr1_35127271     HCab    A    C        0      0        2 
   1   chr1_35127271     HPrz    A    C        0      0        2 
   1   chr1_35127271     ZBoe    A    C        0      0        2 
   1   chr1_35127271     ZGre    A    C        0      0        2 
   1   chr1_35127271     ZHar    A    C        1      2        2 
   1   chr1_35127271   Sample    A    C        0      0        2 
   1   chr1_35145631     AAsi    C    A        0      0        2 
   1   chr1_35145631     AKia    C    A        0      0        2 
   1   chr1_35145631     AOna    C    A        0      0        2 
   1   chr1_35145631     ASom    C    A        0      0        2 
   1   chr1_35145631     HCab    C    A        1      2        2 
   1   chr1_35145631     HPrz    C    A        1      2        2 
   1   chr1_35145631     ZBoe    C    A        0      0        2 
   1   chr1_35145631     ZGre    C    A        0      0        2 
   1   chr1_35145631     ZHar    C    A        0      0        2 
   1   chr1_35145631   Sample    C    A        1      2        2 
   1   chr1_35147749     AAsi    G    T        0      0        2 
   1   chr1_35147749     AKia    G    T        0      0        2 
   1   chr1_35147749     AOna    G    T        0      0        2 
   1   chr1_35147749     ASom    G    T        0      0        2 
   1   chr1_35147749     HCab    G    T        0      0        2 
   1   chr1_35147749     HPrz    G    T        0      0        2 
   1   chr1_35147749     ZBoe    G    T      0.5      1        2 
   1   chr1_35147749     ZGre    G    T        0      0        2 
   1   chr1_35147749     ZHar    G    T        0      0        2 
   1   chr1_35147749   Sample    G    T        0      0        2 
   1   chr1_35169898     AAsi    T    A        0      0        2 
   1   chr1_35169898     AKia    T    A        0      0        2 
   1   chr1_35169898     AOna    T    A        0      0        2 
   1   chr1_35169898     ASom    T    A        0      0        2 
   1   chr1_35169898     HCab    T    A        0      0        2 
   1   chr1_35169898     HPrz    T    A        0      0        2 
   1   chr1_35169898     ZBoe    T    A        0      0        2 
   1   chr1_35169898     ZGre    T    A        0      0        2 
   1   chr1_35169898     ZHar    T    A      0.5      1        2 
   1   chr1_35169898   Sample    T    A        0      0        2 
   1   chr1_35199975     AAsi    C    A        0      0        2 
   1   chr1_35199975     AKia    C    A        0      0        2 
   1   chr1_35199975     AOna    C    A      0.5      1        2 
   1   chr1_35199975     ASom    C    A        0      0        2 
   1   chr1_35199975     HCab    C    A        0      0        2 
   1   chr1_35199975     HPrz    C    A        0      0        2 
   1   chr1_35199975     ZBoe    C    A        0      0        2 
   1   chr1_35199975     ZGre    C    A        0      0        2 
   1   chr1_35199975     ZHar    C    A        0      0        2 
   1   chr1_35199975   Sample    C    A        0      0        2 
   1   chr1_35201902     AAsi    A    C        0      0        2 
   1   chr1_35201902     AKia    A    C        0      0        2 
   1   chr1_35201902     AOna    A    C        0      0        2 
   1   chr1_35201902     ASom    A    C      0.5      1        2 
   1   chr1_35201902     HCab    A    C        0      0        2 
   1   chr1_35201902     HPrz    A    C        0      0        2 
   1   chr1_35201902     ZBoe    A    C        0      0        2 
   1   chr1_35201902     ZGre    A    C        0      0        2 
   1   chr1_35201902     ZHar    A    C        0      0        2 
   1   chr1_35201902   Sample    A    C        0      0        2 
   1   chr1_35205985     AAsi    G    T        0      0        2 
   1   chr1_35205985     AKia    G    T        0      0        2 
   1   chr1_35205985     AOna    G    T        0      0        2 
   1   chr1_35205985     ASom    G    T        0      0        2 
   1   chr1_35205985     HCab    G    T      0.5      1        2 
   1   chr1_35205985     HPrz    G    T        0      0        2 
   1   chr1_35205985     ZBoe    G    T        0      0        2 
   1   chr1_35205985     ZGre    G    T        0      0        2 
   1   chr1_35205985     ZHar    G    T        0      0        2 
   1   chr1_35205985   Sample    G    T        0      0        2 
   1   chr1_35217888     AAsi    C    G        0      0        2 
   1   chr1_35217888     AKia    C    G        0      0        2 
   1   chr1_35217888     AOna    C    G        0      0        2 
   1   chr1_35217888     ASom    C    G        0      0        2 
   1   chr1_35217888     HCab    C    G        1      2        2 
   1   chr1_35217888     HPrz    C    G        1      2        2 
   1   chr1_35217888     ZBoe    C    G        0      0        2 
   1   chr1_35217888     ZGre    C    G        0      0        2 
   1   chr1_35217888     ZHar    C    G        0      0        2 
   1   chr1_35217888   Sample    C    G        1      2        2 
   1   chr1_35224007     AAsi    G    C        0      0        2 
   1   chr1_35224007     AKia    G    C        0      0        2 
   1   chr1_35224007     AOna    G    C        0      0        2 
   1   chr1_35224007     ASom    G    C        0      0        2 
   1   chr1_35224007     HCab    G    C        1      2        2 
   1   chr1_35224007     HPrz    G    C        1      2        2 
   1   chr1_35224007     ZBoe    G    C        0      0        2 
   1   chr1_35224007     ZGre    G    C        0      0        2 
   1   chr1_35224007     ZHar    G    C        0      0        2 
   1   chr1_35224007   Sample    G    C        1      2        2 
   1   chr1_35237825     AAsi    A    C        0      0        2 
   1   chr1_35237825     AKia    A    C        0      0        2 
   1   chr1_35237825     AOna    A    C        0      0        2 
   1   chr1_35237825     ASom    A    C        0      0        2 
   1   chr1_35237825     HCab    A    C        1      2        2 
   1   chr1_35237825     HPrz    A    C        1      2        2 
   1   chr1_35237825     ZBoe    A    C        0      0        2 
   1   chr1_35237825     ZGre    A    C        0      0        2 
   1   chr1_35237825     ZHar    A    C        0      0        2 
   1   chr1_35237825   Sample    A    C        1      2        2 
   1   chr1_35245913     AAsi    C    G        0      0        2 
   1   chr1_35245913     AKia    C    G        0      0        2 
   1   chr1_35245913     AOna    C    G        0      0        2 
   1   chr1_35245913     ASom    C    G        0      0        2 
   1   chr1_35245913     HCab    C    G        0      0        2 
   1   chr1_35245913     HPrz    C    G        0      0        2 
   1   chr1_35245913     ZBoe    C    G        0      0        2 
   1   chr1_35245913     ZGre    C    G        0      0        2 
   1   chr1_35245913     ZHar    C    G        1      2        2 
   1   chr1_35245913   Sample    C    G        0      0        2 
   1   chr1_35251460     AAsi    T    G        0      0        2 
   1   chr1_35251460     AKia    T    G        0      0        2 
   1   chr1_35251460     AOna    T    G        0      0        2 
   1   chr1_35251460     ASom    T    G        0      0        2 
   1   chr1_35251460     HCab    T    G        1      2        2 
   1   chr1_35251460     HPrz    T    G        1      2        2 
   1   chr1_35251460     ZBoe    T    G        0      0        2 
   1   chr1_35251460     ZGre    T    G        0      0        2 
   1   chr1_35251460     ZHar    T    G        0      0        2 
   1   chr1_35251460   Sample    T    G        1      2        2 
   1   chr1_35324285     AAsi    T    G        0      0        2 
   1   chr1_35324285     AKia    T    G        0      0        2 
   1   chr1_35324285     AOna    T    G        0      0        2 
   1   chr1_35324285     ASom    T    G        0      0        2 
   1   chr1_35324285     HCab    T    G        1      2        2 
   1   chr1_35324285     HPrz    T    G        1      2        2 
   1   chr1_35324285     ZBoe    T    G        0      0        2 
   1   chr1_35324285     ZGre    T    G        0      0        2 
   1   chr1_35324285     ZHar    T    G        0      0        2 
   1   chr1_35324285   Sample    T    G        1      2        2 
   1   chr1_35327227     AAsi    T    G        0      0        2 
   1   chr1_35327227     AKia    T    G        1      2        2 
   1   chr1_35327227     AOna    T    G        0      0        2 
   1   chr1_35327227     ASom    T    G        0      0        2 
   1   chr1_35327227     HCab    T    G        0      0        2 
   1   chr1_35327227     HPrz    T    G        0      0        2 
   1   chr1_35327227     ZBoe    T    G        0      0        2 
   1   chr1_35327227     ZGre    T    G        0      0        2 
   1   chr1_35327227     ZHar    T    G        0      0        2 
   1   chr1_35327227   Sample    T    G        0      0        2 
   1   chr1_35328395     AAsi    C    G        0      0        2 
   1   chr1_35328395     AKia    C    G        0      0        2 
   1   chr1_35328395     AOna    C    G        0      0        2 
   1   chr1_35328395     ASom    C    G        0      0        2 
   1   chr1_35328395     HCab    C    G        0      0        2 
   1   chr1_35328395     HPrz    C    G        0      0        2 
   1   chr1_35328395     ZBoe    C    G        0      0        2 
   1   chr1_35328395     ZGre    C    G        0      0        2 
   1   chr1_35328395     ZHar    C    G        1      2        2 
   1   chr1_35328395   Sample    C    G        0      0        2 
   1   chr1_35329887     AAsi    G    T        0      0        2 
   1   chr1_35329887     AKia    G    T        0      0        2 
   1   chr1_35329887     AOna    G    T        0      0        2 
   1   chr1_35329887     ASom    G    T        0      0        2 
   1   chr1_35329887     HCab    G    T        1      2        2 
   1   chr1_35329887     HPrz    G    T        1      2        2 
   1   chr1_35329887     ZBoe    G    T        0      0        2 
   1   chr1_35329887     ZGre    G    T        0      0        2 
   1   chr1_35329887     ZHar    G    T        0      0        2 
   1   chr1_35329887   Sample    G    T        1      2        2 
   1   chr1_35338279     AAsi    C    G        0      0        2 
   1   chr1_35338279     AKia    C    G        0      0        2 
   1   chr1_35338279     AOna    C    G        0      0        2 
   1   chr1_35338279     ASom    C    G        0      0        2 
   1   chr1_35338279     HCab    C    G        0      0        2 
   1   chr1_35338279     HPrz    C    G        0      0        2 
   1   chr1_35338279     ZBoe    C    G        0      0        2 
   1   chr1_35338279     ZGre    C    G        0      0        2 
   1   chr1_35338279     ZHar    C    G        1      2        2 
   1   chr1_35338279   Sample    C    G        0      0        2 
   1   chr1_35360949     AAsi    T    G        0      0        2 
   1   chr1_35360949     AKia    T    G        0      0        2 
   1   chr1_35360949     AOna    T    G        0      0        2 
   1   chr1_35360949     ASom    T    G        0      0        2 
   1   chr1_35360949     HCab    T    G        0      0        2 
   1   chr1_35360949     HPrz    T    G        0      0        2 
   1   chr1_35360949     ZBoe    T    G        0      0        2 
   1   chr1_35360949     ZGre    T    G        0      0        2 
   1   chr1_35360949     ZHar    T    G      0.5      1        2 
   1   chr1_35360949   Sample    T    G        0      0        2 
   1   chr1_35364303     AAsi    T    A        0      0        2 
   1   chr1_35364303     AKia    T    A        0      0        2 
   1   chr1_35364303     AOna    T    A        0      0        2 
   1   chr1_35364303     ASom    T    A        1      2        2 
   1   chr1_35364303     HCab    T    A        0      0        2 
   1   chr1_35364303     HPrz    T    A        0      0        2 
   1   chr1_35364303     ZBoe    T    A        0      0        2 
   1   chr1_35364303     ZGre    T    A        0      0        2 
   1   chr1_35364303     ZHar    T    A        0      0        2 
   1   chr1_35364303   Sample    T    A        0      0        2 
   1   chr1_35364861     AAsi    G    T        0      0        2 
   1   chr1_35364861     AKia    G    T        0      0        2 
   1   chr1_35364861     AOna    G    T        0      0        2 
   1   chr1_35364861     ASom    G    T        0      0        2 
   1   chr1_35364861     HCab    G    T        1      2        2 
   1   chr1_35364861     HPrz    G    T        1      2        2 
   1   chr1_35364861     ZBoe    G    T        0      0        2 
   1   chr1_35364861     ZGre    G    T        0      0        2 
   1   chr1_35364861     ZHar    G    T        0      0        2 
   1   chr1_35364861   Sample    G    T        1      2        2 
   1   chr1_35379203     AAsi    T    A        0      0        2 
   1   chr1_35379203     AKia    T    A        0      0        2 
   1   chr1_35379203     AOna    T    A      0.5      1        2 
   1   chr1_35379203     ASom    T    A        0      0        2 
   1   chr1_35379203     HCab    T    A        0      0        2 
   1   chr1_35379203     HPrz    T    A        0      0        2 
   1   chr1_35379203     ZBoe    T    A        0      0        2 
   1   chr1_35379203     ZGre    T    A        0      0        2 
   1   chr1_35379203     ZHar    T    A        0      0        2 
   1   chr1_35379203   Sample    T    A        0      0        2 
   1   chr1_35426534     AAsi    A    C        0      0        2 
   1   chr1_35426534     AKia    A    C        0      0        2 
   1   chr1_35426534     AOna    A    C        0      0        2 
   1   chr1_35426534     ASom    A    C        0      0        2 
   1   chr1_35426534     HCab    A    C        0      0        2 
   1   chr1_35426534     HPrz    A    C        0      0        2 
   1   chr1_35426534     ZBoe    A    C        0      0        2 
   1   chr1_35426534     ZGre    A    C        1      2        2 
   1   chr1_35426534     ZHar    A    C        0      0        2 
   1   chr1_35426534   Sample    A    C        0      0        2 
   1   chr1_35450449     AAsi    C    A        0      0        2 
   1   chr1_35450449     AKia    C    A        0      0        2 
   1   chr1_35450449     AOna    C    A        0      0        2 
   1   chr1_35450449     ASom    C    A      0.5      1        2 
   1   chr1_35450449     HCab    C    A        0      0        2 
   1   chr1_35450449     HPrz    C    A        0      0        2 
   1   chr1_35450449     ZBoe    C    A        0      0        2 
   1   chr1_35450449     ZGre    C    A        0      0        2 
   1   chr1_35450449     ZHar    C    A        0      0        2 
   1   chr1_35450449   Sample    C    A        0      0        2 
   1   chr1_35470465     AAsi    C    G        0      0        2 
   1   chr1_35470465     AKia    C    G        1      2        2 
   1   chr1_35470465     AOna    C    G        0      0        2 
   1   chr1_35470465     ASom    C    G        0      0        2 
   1   chr1_35470465     HCab    C    G        0      0        2 
   1   chr1_35470465     HPrz    C    G        0      0        2 
   1   chr1_35470465     ZBoe    C    G        0      0        2 
   1   chr1_35470465     ZGre    C    G        0      0        2 
   1   chr1_35470465     ZHar    C    G        0      0        2 
   1   chr1_35470465   Sample    C    G        0      0        2 
   1   chr1_35474075     AAsi    C    A        0      0        2 
   1   chr1_35474075     AKia    C    A        0      0        2 
   1   chr1_35474075     AOna    C    A        0      0        2 
   1   chr1_35474075     ASom    C    A        0      0        2 
   1   chr1_35474075     HCab    C    A        1      2        2 
   1   chr1_35474075     HPrz    C    A        0      0        2 
   1   chr1_35474075     ZBoe    C    A        0      0        2 
   1   chr1_35474075     ZGre    C    A        0      0        2 
   1   chr1_35474075     ZHar    C    A        0      0        2 
   1   chr1_35474075   Sample    C    A        0      0        2 
   1   chr1_35501984     AAsi    C    G        0      0        2 
   1   chr1_35501984     AKia    C    G        0      0        2 
   1   chr1_35501984     AOna    C    G        0      0        2 
   1   chr1_35501984     ASom    C    G        0      0        2 
   1   chr1_35501984     HCab    C    G        1      2        2 
   1   chr1_35501984     HPrz    C    G        1      2        2 
   1   chr1_35501984     ZBoe    C    G        0      0        2 
   1   chr1_35501984     ZGre    C    G        0      0        2 
   1   chr1_35501984     ZHar    C    G        0      0        2 
   1   chr1_35501984   Sample    C    G        1      2        2 
   1   chr1_35510100     AAsi    T    A      0.5      1        2 
   1   chr1_35510100     AKia    T    A        0      0        2 
   1   chr1_35510100     AOna    T    A        0      0        2 
   1   chr1_35510100     ASom    T    A        0      0        2 
   1   chr1_35510100     HCab    T    A        0      0        2 
   1   chr1_35510100     HPrz    T    A        0      0        2 
   1   chr1_35510100     ZBoe    T    A        0      0        2 
   1   chr1_35510100     ZGre    T    A        0      0        2 
   1   chr1_35510100     ZHar    T    A        0      0        2 
   1   chr1_35510100   Sample    T    A        0      0        2 
   1   chr1_35517036     AAsi    G    T        0      0        2 
   1   chr1_35517036     AKia    G    T        0      0        2 
   1   chr1_35517036     AOna    G    T        0      0        2 
   1   chr1_35517036     ASom    G    T        0      0        2 
   1   chr1_35517036     HCab    G    T        0      0        2 
   1   chr1_35517036     HPrz    G    T        0      0        2 
   1   chr1_35517036     ZBoe    G    T        0      0        2 
   1   chr1_35517036     ZGre    G    T        0      0        2 
   1   chr1_35517036     ZHar    G    T      0.5      1        2 
   1   chr1_35517036   Sample    G    T        0      0        2 
   1   chr1_35517929     AAsi    C    G        0      0        2 
   1   chr1_35517929     AKia    C    G        0      0        2 
   1   chr1_35517929     AOna    C    G        0      0        2 
   1   chr1_35517929     ASom    C    G        0      0        2 
   1   chr1_35517929     HCab    C    G        0      0        2 
   1   chr1_35517929     HPrz    C    G        0      0        2 
   1   chr1_35517929     ZBoe    C    G        0      0        2 
   1   chr1_35517929     ZGre    C    G        1      2        2 
   1   chr1_35517929     ZHar    C    G        0      0        2 
   1   chr1_35517929   Sample    C    G        0      0        2 
   1   chr1_35524799     AAsi    G    T        0      0        2 
   1   chr1_35524799     AKia    G    T        0      0        2 
   1   chr1_35524799     AOna    G    T        0      0        2 
   1   chr1_35524799     ASom    G    T        0      0        2 
   1   chr1_35524799     HCab    G    T        0      0        2 
   1   chr1_35524799     HPrz    G    T        0      0        2 
   1   chr1_35524799     ZBoe    G    T        1      2        2 
   1   chr1_35524799     ZGre    G    T        0      0        2 
   1   chr1_35524799     ZHar    G    T        0      0        2 
   1   chr1_35524799   Sample    G    T        0      0        2 
   1   chr1_35534264     AAsi    T    A        0      0        2 
   1   chr1_35534264     AKia    T    A        1      2        2 
   1   chr1_35534264     AOna    T    A        0      0        2 
   1   chr1_35534264     ASom    T    A        0      0        2 
   1   chr1_35534264     HCab    T    A        0      0        2 
   1   chr1_35534264     HPrz    T    A        0      0        2 
   1   chr1_35534264     ZBoe    T    A        0      0        2 
   1   chr1_35534264     ZGre    T    A        0      0        2 
   1   chr1_35534264     ZHar    T    A        0      0        2 
   1   chr1_35534264   Sample    T    A        0      0        2 
   1   chr1_35541862     AAsi    C    G        0      0        2 
   1   chr1_35541862     AKia    C    G        0      0        2 
   1   chr1_35541862     AOna    C    G        0      0        2 
   1   chr1_35541862     ASom    C    G        0      0        2 
   1   chr1_35541862     HCab    C    G        1      2        2 
   1   chr1_35541862     HPrz    C    G        1      2        2 
   1   chr1_35541862     ZBoe    C    G        0      0        2 
   1   chr1_35541862     ZGre    C    G        0      0        2 
   1   chr1_35541862     ZHar    C    G        0      0        2 
   1   chr1_35541862   Sample    C    G        1      2        2 
   1   chr1_35550379     AAsi    C    A        0      0        2 
   1   chr1_35550379     AKia    C    A        0      0        2 
   1   chr1_35550379     AOna    C    A        0      0        2 
   1   chr1_35550379     ASom    C    A        0      0        2 
   1   chr1_35550379     HCab    C    A        1      2        2 
   1   chr1_35550379     HPrz    C    A        1      2        2 
   1   chr1_35550379     ZBoe    C    A        0      0        2 
   1   chr1_35550379     ZGre    C    A        0      0        2 
   1   chr1_35550379     ZHar    C    A        0      0        2 
   1   chr1_35550379   Sample    C    A        1      2        2 
   1   chr1_35553515     AAsi    C    A        0      0        2 
   1   chr1_35553515     AKia    C    A        1      2        2 
   1   chr1_35553515     AOna    C    A        1      2        2 
   1   chr1_35553515     ASom    C    A        0      0        2 
   1   chr1_35553515     HCab    C    A        0      0        2 
   1   chr1_35553515     HPrz    C    A        0      0        2 
   1   chr1_35553515     ZBoe    C    A        0      0        2 
   1   chr1_35553515     ZGre    C    A        0      0        2 
   1   chr1_35553515     ZHar    C    A        0      0        2 
   1   chr1_35553515   Sample    C    A        0      0        2 
   1   chr1_35557785     AAsi    A    C        0      0        2 
   1   chr1_35557785     AKia    A    C        0      0        2 
   1   chr1_35557785     AOna    A    C        0      0        2 
   1   chr1_35557785     ASom    A    C        0      0        2 
   1   chr1_35557785     HCab    A    C        1      2        2 
   1   chr1_35557785     HPrz    A    C        1      2        2 
   1   chr1_35557785     ZBoe    A    C        0      0        2 
   1   chr1_35557785     ZGre    A    C        0      0        2 
   1   chr1_35557785     ZHar    A    C        0      0        2 
   1   chr1_35557785   Sample    A    C        1      2        2 
   1   chr1_35558577     AAsi    G    C        0      0        2 
   1   chr1_35558577     AKia    G    C        1      2        2 
   1   chr1_35558577     AOna    G    C        1      2        2 
   1   chr1_35558577     ASom    G    C        0      0        2 
   1   chr1_35558577     HCab    G    C        0      0        2 
   1   chr1_35558577     HPrz    G    C        0      0        2 
   1   chr1_35558577     ZBoe    G    C        0      0        2 
   1   chr1_35558577     ZGre    G    C        0      0        2 
   1   chr1_35558577     ZHar    G    C        0      0        2 
   1   chr1_35558577   Sample    G    C        0      0        2 
   1   chr1_35580432     AAsi    C    A        0      0        2 
   1   chr1_35580432     AKia    C    A        0      0        2 
   1   chr1_35580432     AOna    C    A      0.5      1        2 
   1   chr1_35580432     ASom    C    A        0      0        2 
   1   chr1_35580432     HCab    C    A        0      0        2 
   1   chr1_35580432     HPrz    C    A        0      0        2 
   1   chr1_35580432     ZBoe    C    A        0      0        2 
   1   chr1_35580432     ZGre    C    A        0      0        2 
   1   chr1_35580432     ZHar    C    A        0      0        2 
   1   chr1_35580432   Sample    C    A        0      0        2 
   1   chr1_35581125     AAsi    C    G        0      0        2 
   1   chr1_35581125     AKia    C    G        0      0        2 
   1   chr1_35581125     AOna    C    G        0      0        2 
   1   chr1_35581125     ASom    C    G        0      0        2 
   1   chr1_35581125     HCab    C    G        0      0        2 
   1   chr1_35581125     HPrz    C    G        0      0        2 
   1   chr1_35581125     ZBoe    C    G        0      0        2 
   1   chr1_35581125     ZGre    C    G        0      0        2 
   1   chr1_35581125     ZHar    C    G        1      2        2 
   1   chr1_35581125   Sample    C    G        0      0        2 
   1   chr1_35607847     AAsi    C    A        0      0        2 
   1   chr1_35607847     AKia    C    A        0      0        2 
   1   chr1_35607847     AOna    C    A        0      0        2 
   1   chr1_35607847     ASom    C    A        0      0        2 
   1   chr1_35607847     HCab    C    A        1      2        2 
   1   chr1_35607847     HPrz    C    A        1      2        2 
   1   chr1_35607847     ZBoe    C    A        0      0        2 
   1   chr1_35607847     ZGre    C    A        0      0        2 
   1   chr1_35607847     ZHar    C    A        0      0        2 
   1   chr1_35607847   Sample    C    A        1      2        2 
   1   chr1_35619561     AAsi    G    C        0      0        2 
   1   chr1_35619561     AKia    G    C        0      0        2 
   1   chr1_35619561     AOna    G    C        0      0        2 
   1   chr1_35619561     ASom    G    C        0      0        2 
   1   chr1_35619561     HCab    G    C        1      2        2 
   1   chr1_35619561     HPrz    G    C        1      2        2 
   1   chr1_35619561     ZBoe    G    C        0      0        2 
   1   chr1_35619561     ZGre    G    C        0      0        2 
   1   chr1_35619561     ZHar    G    C        0      0        2 
   1   chr1_35619561   Sample    G    C        1      2        2 
   1   chr1_35624225     AAsi    G    C        0      0        2 
   1   chr1_35624225     AKia    G    C        0      0        2 
   1   chr1_35624225     AOna    G    C        0      0        2 
   1   chr1_35624225     ASom    G    C        0      0        2 
   1   chr1_35624225     HCab    G    C        0      0        2 
   1   chr1_35624225     HPrz    G    C        0      0        2 
   1   chr1_35624225     ZBoe    G    C      0.5      1        2 
   1   chr1_35624225     ZGre    G    C        0      0        2 
   1   chr1_35624225     ZHar    G    C        0      0        2 
   1   chr1_35624225   Sample    G    C        0      0        2 
   1   chr1_35627546     AAsi    A    T        0      0        2 
   1   chr1_35627546     AKia    A    T        0      0        2 
   1   chr1_35627546     AOna    A    T        0      0        2 
   1   chr1_35627546     ASom    A    T        0      0        2 
   1   chr1_35627546     HCab    A    T        1      2        2 
   1   chr1_35627546     HPrz    A    T        1      2        2 
   1   chr1_35627546     ZBoe    A    T        0      0        2 
   1   chr1_35627546     ZGre    A    T        0      0        2 
   1   chr1_35627546     ZHar    A    T        0      0        2 
   1   chr1_35627546   Sample    A    T        1      2        2 
   1   chr1_35640822     AAsi    T    G        0      0        2 
   1   chr1_35640822     AKia    T    G        0      0        2 
   1   chr1_35640822     AOna    T    G        0      0        2 
   1   chr1_35640822     ASom    T    G        0      0        2 
   1   chr1_35640822     HCab    T    G        1      2        2 
   1   chr1_35640822     HPrz    T    G        1      2        2 
   1   chr1_35640822     ZBoe    T    G        0      0        2 
   1   chr1_35640822     ZGre    T    G        0      0        2 
   1   chr1_35640822     ZHar    T    G        0      0        2 
   1   chr1_35640822   Sample    T    G        1      2        2 
   1   chr1_35648370     AAsi    C    A        0      0        2 
   1   chr1_35648370     AKia    C    A        0      0        2 
   1   chr1_35648370     AOna    C    A        0      0        2 
   1   chr1_35648370     ASom    C    A        0      0        2 
   1   chr1_35648370     HCab    C    A        1      2        2 
   1   chr1_35648370     HPrz    C    A        1      2        2 
   1   chr1_35648370     ZBoe    C    A        0      0        2 
   1   chr1_35648370     ZGre    C    A        0      0        2 
   1   chr1_35648370     ZHar    C    A        0      0        2 
   1   chr1_35648370   Sample    C    A        1      2        2 
   1   chr1_35659143     AAsi    G    T        0      0        2 
   1   chr1_35659143     AKia    G    T        0      0        2 
   1   chr1_35659143     AOna    G    T        0      0        2 
   1   chr1_35659143     ASom    G    T        0      0        2 
   1   chr1_35659143     HCab    G    T        0      0        2 
   1   chr1_35659143     HPrz    G    T        0      0        2 
   1   chr1_35659143     ZBoe    G    T        0      0        2 
   1   chr1_35659143     ZGre    G    T        0      0        2 
   1   chr1_35659143     ZHar    G    T      0.5      1        2 
   1   chr1_35659143   Sample    G    T        0      0        2 
   1   chr1_35662534     AAsi    G    T        0      0        2 
   1   chr1_35662534     AKia    G    T        0      0        2 
   1   chr1_35662534     AOna    G    T        0      0        2 
   1   chr1_35662534     ASom    G    T        0      0        2 
   1   chr1_35662534     HCab    G    T        1      2        2 
   1   chr1_35662534     HPrz    G    T        1      2        2 
   1   chr1_35662534     ZBoe    G    T        0      0        2 
   1   chr1_35662534     ZGre    G    T        0      0        2 
   1   chr1_35662534     ZHar    G    T        0      0        2 
   1   chr1_35662534   Sample    G    T        1      2        2 
   1   chr1_35682213     AAsi    A    C        0      0        2 
   1   chr1_35682213     AKia    A    C        0      0        2 
   1   chr1_35682213     AOna    A    C        0      0        2 
   1   chr1_35682213     ASom    A    C        0      0        2 
   1   chr1_35682213     HCab    A    C      0.5      1        2 
   1   chr1_35682213     HPrz    A    C        0      0        2 
   1   chr1_35682213     ZBoe    A    C        0      0        2 
   1   chr1_35682213     ZGre    A    C        0      0        2 
   1   chr1_35682213     ZHar    A    C        0      0        2 
   1   chr1_35682213   Sample    A    C        0      0        2 
   1   chr1_35701257     AAsi    T    A        0      0        2 
   1   chr1_35701257     AKia    T    A        0      0        2 
   1   chr1_35701257     AOna    T    A        0      0        2 
   1   chr1_35701257     ASom    T    A        0      0        2 
   1   chr1_35701257     HCab    T    A        0      0        2 
   1   chr1_35701257     HPrz    T    A        0      0        2 
   1   chr1_35701257     ZBoe    T    A      0.5      1        2 
   1   chr1_35701257     ZGre    T    A        0      0        2 
   1   chr1_35701257     ZHar    T    A        0      0        2 
   1   chr1_35701257   Sample    T    A        0      0        2 
   1   chr1_35719239     AAsi    C    A        1      2        2 
   1   chr1_35719239     AKia    C    A        1      2        2 
   1   chr1_35719239     AOna    C    A      0.5      1        2 
   1   chr1_35719239     ASom    C    A        1      2        2 
   1   chr1_35719239     HCab    C    A        0      0        2 
   1   chr1_35719239     HPrz    C    A        0      0        2 
   1   chr1_35719239     ZBoe    C    A        0      0        2 
   1   chr1_35719239     ZGre    C    A        0      0        2 
   1   chr1_35719239     ZHar    C    A        0      0        2 
   1   chr1_35719239   Sample    C    A        0      0        2 
   1   chr1_35741616     AAsi    T    G        0      0        2 
   1   chr1_35741616     AKia    T    G        0      0        2 
   1   chr1_35741616     AOna    T    G        0      0        2 
   1   chr1_35741616     ASom    T    G        0      0        2 
   1   chr1_35741616     HCab    T    G        1      2        2 
   1   chr1_35741616     HPrz    T    G        1      2        2 
   1   chr1_35741616     ZBoe    T    G        0      0        2 
   1   chr1_35741616     ZGre    T    G        0      0        2 
   1   chr1_35741616     ZHar    T    G        0      0        2 
   1   chr1_35741616   Sample    T    G        1      2        2 
   1   chr1_35751412     AAsi    A    C        0      0        2 
   1   chr1_35751412     AKia    A    C        0      0        2 
   1   chr1_35751412     AOna    A    C        0      0        2 
   1   chr1_35751412     ASom    A    C        0      0        2 
   1   chr1_35751412     HCab    A    C      0.5      1        2 
   1   chr1_35751412     HPrz    A    C        0      0        2 
   1   chr1_35751412     ZBoe    A    C        0      0        2 
   1   chr1_35751412     ZGre    A    C        0      0        2 
   1   chr1_35751412     ZHar    A    C        0      0        2 
   1   chr1_35751412   Sample    A    C        0      0        2 
   1   chr1_35771776     AAsi    C    G        0      0        2 
   1   chr1_35771776     AKia    C    G        0      0        2 
   1   chr1_35771776     AOna    C    G        0      0        2 
   1   chr1_35771776     ASom    C    G        0      0        2 
   1   chr1_35771776     HCab    C    G      0.5      1        2 
   1   chr1_35771776     HPrz    C    G        0      0        2 
   1   chr1_35771776     ZBoe    C    G        0      0        2 
   1   chr1_35771776     ZGre    C    G        0      0        2 
   1   chr1_35771776     ZHar    C    G        0      0        2 
   1   chr1_35771776   Sample    C    G        0      0        2 
   1   chr1_35772169     AAsi    C    G        0      0        2 
   1   chr1_35772169     AKia    C    G        0      0        2 
   1   chr1_35772169     AOna    C    G        0      0        2 
   1   chr1_35772169     ASom    C    G        0      0        2 
   1   chr1_35772169     HCab    C    G        1      2        2 
   1   chr1_35772169     HPrz    C    G        1      2        2 
   1   chr1_35772169     ZBoe    C    G        0      0        2 
   1   chr1_35772169     ZGre    C    G        0      0        2 
   1   chr1_35772169     ZHar    C    G        0      0        2 
   1   chr1_35772169   Sample    C    G        1      2        2 
   1   chr1_35798734     AAsi    G    C        0      0        2 
   1   chr1_35798734     AKia    G    C        0      0        2 
   1   chr1_35798734     AOna    G    C        0      0        2 
   1   chr1_35798734     ASom    G    C        0      0        2 
   1   chr1_35798734     HCab    G    C        0      0        2 
   1   chr1_35798734     HPrz    G    C        0      0        2 
   1   chr1_35798734     ZBoe    G    C      0.5      1        2 
   1   chr1_35798734     ZGre    G    C        0      0        2 
   1   chr1_35798734     ZHar    G    C        0      0        2 
   1   chr1_35798734   Sample    G    C        0      0        2 
   1   chr1_35817847     AAsi    T    G        0      0        2 
   1   chr1_35817847     AKia    T    G        0      0        2 
   1   chr1_35817847     AOna    T    G        0      0        2 
   1   chr1_35817847     ASom    T    G        0      0        2 
   1   chr1_35817847     HCab    T    G        1      2        2 
   1   chr1_35817847     HPrz    T    G        1      2        2 
   1   chr1_35817847     ZBoe    T    G        0      0        2 
   1   chr1_35817847     ZGre    T    G        0      0        2 
   1   chr1_35817847     ZHar    T    G        0      0        2 
   1   chr1_35817847   Sample    T    G        1      2        2 
   1   chr1_35831789     AAsi    G    T        0      0        2 
   1   chr1_35831789     AKia    G    T        0      0        2 
   1   chr1_35831789     AOna    G    T        0      0        2 
   1   chr1_35831789     ASom    G    T        0      0        2 
   1   chr1_35831789     HCab    G    T        0      0        2 
   1   chr1_35831789     HPrz    G    T        0      0        2 
   1   chr1_35831789     ZBoe    G    T        1      2        2 
   1   chr1_35831789     ZGre    G    T        0      0        2 
   1   chr1_35831789     ZHar    G    T        0      0        2 
   1   chr1_35831789   Sample    G    T        0      0        2 
   1   chr1_35840309     AAsi    T    G        1      2        2 
   1   chr1_35840309     AKia    T    G        0      0        2 
   1   chr1_35840309     AOna    T    G        0      0        2 
   1   chr1_35840309     ASom    T    G        1      2        2 
   1   chr1_35840309     HCab    T    G        0      0        2 
   1   chr1_35840309     HPrz    T    G        0      0        2 
   1   chr1_35840309     ZBoe    T    G        0      0        2 
   1   chr1_35840309     ZGre    T    G        0      0        2 
   1   chr1_35840309     ZHar    T    G        0      0        2 
   1   chr1_35840309   Sample    T    G        0      0        2 
   1   chr1_35858085     AAsi    A    C        0      0        2 
   1   chr1_35858085     AKia    A    C        0      0        2 
   1   chr1_35858085     AOna    A    C        0      0        2 
   1   chr1_35858085     ASom    A    C        0      0        2 
   1   chr1_35858085     HCab    A    C        0      0        2 
   1   chr1_35858085     HPrz    A    C        0      0        2 
   1   chr1_35858085     ZBoe    A    C        0      0        2 
   1   chr1_35858085     ZGre    A    C        0      0        2 
   1   chr1_35858085     ZHar    A    C        1      2        2 
   1   chr1_35858085   Sample    A    C        0      0        2 
   1   chr1_35877993     AAsi    C    A        0      0        2 
   1   chr1_35877993     AKia    C    A        0      0        2 
   1   chr1_35877993     AOna    C    A        0      0        2 
   1   chr1_35877993     ASom    C    A        0      0        2 
   1   chr1_35877993     HCab    C    A      0.5      1        2 
   1   chr1_35877993     HPrz    C    A        0      0        2 
   1   chr1_35877993     ZBoe    C    A        0      0        2 
   1   chr1_35877993     ZGre    C    A        0      0        2 
   1   chr1_35877993     ZHar    C    A        0      0        2 
   1   chr1_35877993   Sample    C    A        0      0        2 
   1   chr1_35894366     AAsi    C    A        0      0        2 
   1   chr1_35894366     AKia    C    A        0      0        2 
   1   chr1_35894366     AOna    C    A        1      2        2 
   1   chr1_35894366     ASom    C    A        0      0        2 
   1   chr1_35894366     HCab    C    A        0      0        2 
   1   chr1_35894366     HPrz    C    A        0      0        2 
   1   chr1_35894366     ZBoe    C    A        0      0        2 
   1   chr1_35894366     ZGre    C    A        0      0        2 
   1   chr1_35894366     ZHar    C    A        0      0        2 
   1   chr1_35894366   Sample    C    A        0      0        2 
   1   chr1_35919098     AAsi    T    G        0      0        2 
   1   chr1_35919098     AKia    T    G        0      0        2 
   1   chr1_35919098     AOna    T    G        0      0        2 
   1   chr1_35919098     ASom    T    G        0      0        2 
   1   chr1_35919098     HCab    T    G        0      0        2 
   1   chr1_35919098     HPrz    T    G        0      0        2 
   1   chr1_35919098     ZBoe    T    G      0.5      1        2 
   1   chr1_35919098     ZGre    T    G        0      0        2 
   1   chr1_35919098     ZHar    T    G        0      0        2 
   1   chr1_35919098   Sample    T    G        0      0        2 
   1   chr1_35923052     AAsi    C    A        0      0        2 
   1   chr1_35923052     AKia    C    A        0      0        2 
   1   chr1_35923052     AOna    C    A        0      0        2 
   1   chr1_35923052     ASom    C    A        0      0        2 
   1   chr1_35923052     HCab    C    A        1      2        2 
   1   chr1_35923052     HPrz    C    A        1      2        2 
   1   chr1_35923052     ZBoe    C    A        0      0        2 
   1   chr1_35923052     ZGre    C    A        0      0        2 
   1   chr1_35923052     ZHar    C    A        0      0        2 
   1   chr1_35923052   Sample    C    A        1      2        2 
   1   chr1_35956460     AAsi    C    A        0      0        2 
   1   chr1_35956460     AKia    C    A        0      0        2 
   1   chr1_35956460     AOna    C    A        0      0        2 
   1   chr1_35956460     ASom    C    A        0      0        2 
   1   chr1_35956460     HCab    C    A        0      0        2 
   1   chr1_35956460     HPrz    C    A        0      0        2 
   1   chr1_35956460     ZBoe    C    A        0      0        2 
   1   chr1_35956460     ZGre    C    A        0      0        2 
   1   chr1_35956460     ZHar    C    A      0.5      1        2 
   1   chr1_35956460   Sample    C    A        0      0        2 
   1   chr1_36035733     AAsi    C    A        1      2        2 
   1   chr1_36035733     AKia    C    A        0      0        2 
   1   chr1_36035733     AOna    C    A        0      0        2 
   1   chr1_36035733     ASom    C    A        1      2        2 
   1   chr1_36035733     HCab    C    A        0      0        2 
   1   chr1_36035733     HPrz    C    A        0      0        2 
   1   chr1_36035733     ZBoe    C    A        0      0        2 
   1   chr1_36035733     ZGre    C    A        0      0        2 
   1   chr1_36035733     ZHar    C    A        0      0        2 
   1   chr1_36035733   Sample    C    A        0      0        2 
   1   chr1_36039002     AAsi    G    C        0      0        2 
   1   chr1_36039002     AKia    G    C        0      0        2 
   1   chr1_36039002     AOna    G    C        0      0        2 
   1   chr1_36039002     ASom    G    C        0      0        2 
   1   chr1_36039002     HCab    G    C        0      0        2 
   1   chr1_36039002     HPrz    G    C        0      0        2 
   1   chr1_36039002     ZBoe    G    C      0.5      1        2 
   1   chr1_36039002     ZGre    G    C        0      0        2 
   1   chr1_36039002     ZHar    G    C        0      0        2 
   1   chr1_36039002   Sample    G    C        0      0        2 
   1   chr1_36044813     AAsi    A    C        0      0        2 
   1   chr1_36044813     AKia    A    C        0      0        2 
   1   chr1_36044813     AOna    A    C        0      0        2 
   1   chr1_36044813     ASom    A    C        0      0        2 
   1   chr1_36044813     HCab    A    C        1      2        2 
   1   chr1_36044813     HPrz    A    C        1      2        2 
   1   chr1_36044813     ZBoe    A    C        0      0        2 
   1   chr1_36044813     ZGre    A    C        0      0        2 
   1   chr1_36044813     ZHar    A    C        0      0        2 
   1   chr1_36044813   Sample    A    C        1      2        2 
   1   chr1_36064859     AAsi    C    G        0      0        2 
   1   chr1_36064859     AKia    C    G        0      0        2 
   1   chr1_36064859     AOna    C    G        1      2        2 
   1   chr1_36064859     ASom    C    G        0      0        2 
   1   chr1_36064859     HCab    C    G        0      0        2 
   1   chr1_36064859     HPrz    C    G        0      0        2 
   1   chr1_36064859     ZBoe    C    G        0      0        2 
   1   chr1_36064859     ZGre    C    G        0      0        2 
   1   chr1_36064859     ZHar    C    G        0      0        2 
   1   chr1_36064859   Sample    C    G        0      0        2 
   1   chr1_36115455     AAsi    G    T        0      0        2 
   1   chr1_36115455     AKia    G    T        0      0        2 
   1   chr1_36115455     AOna    G    T        0      0        2 
   1   chr1_36115455     ASom    G    T        0      0        2 
   1   chr1_36115455     HCab    G    T        0      0        2 
   1   chr1_36115455     HPrz    G    T        0      0        2 
   1   chr1_36115455     ZBoe    G    T        0      0        2 
   1   chr1_36115455     ZGre    G    T        0      0        2 
   1   chr1_36115455     ZHar    G    T        1      2        2 
   1   chr1_36115455   Sample    G    T        0      0        2 
   1   chr1_36123388     AAsi    G    T        0      0        2 
   1   chr1_36123388     AKia    G    T        0      0        2 
   1   chr1_36123388     AOna    G    T        0      0        2 
   1   chr1_36123388     ASom    G    T        0      0        2 
   1   chr1_36123388     HCab    G    T        1      2        2 
   1   chr1_36123388     HPrz    G    T      0.5      1        2 
   1   chr1_36123388     ZBoe    G    T        0      0        2 
   1   chr1_36123388     ZGre    G    T        0      0        2 
   1   chr1_36123388     ZHar    G    T        0      0        2 
   1   chr1_36123388   Sample    G    T        0      0        2 
   1   chr1_36133310     AAsi    C    A        0      0        2 
   1   chr1_36133310     AKia    C    A        0      0        2 
   1   chr1_36133310     AOna    C    A      0.5      1        2 
   1   chr1_36133310     ASom    C    A        0      0        2 
   1   chr1_36133310     HCab    C    A        0      0        2 
   1   chr1_36133310     HPrz    C    A        0      0        2 
   1   chr1_36133310     ZBoe    C    A        0      0        2 
   1   chr1_36133310     ZGre    C    A        0      0        2 
   1   chr1_36133310     ZHar    C    A        0      0        2 
   1   chr1_36133310   Sample    C    A        0      0        2 
   1   chr1_36135595     AAsi    C    A        0      0        2 
   1   chr1_36135595     AKia    C    A        0      0        2 
   1   chr1_36135595     AOna    C    A        0      0        2 
   1   chr1_36135595     ASom    C    A        0      0        2 
   1   chr1_36135595     HCab    C    A        1      2        2 
   1   chr1_36135595     HPrz    C    A        1      2        2 
   1   chr1_36135595     ZBoe    C    A        0      0        2 
   1   chr1_36135595     ZGre    C    A        0      0        2 
   1   chr1_36135595     ZHar    C    A        0      0        2 
   1   chr1_36135595   Sample    C    A        1      2        2 
   1   chr1_36135920     AAsi    G    T        0      0        2 
   1   chr1_36135920     AKia    G    T        0      0        2 
   1   chr1_36135920     AOna    G    T        0      0        2 
   1   chr1_36135920     ASom    G    T        0      0        2 
   1   chr1_36135920     HCab    G    T        1      2        2 
   1   chr1_36135920     HPrz    G    T        1      2        2 
   1   chr1_36135920     ZBoe    G    T        0      0        2 
   1   chr1_36135920     ZGre    G    T        0      0        2 
   1   chr1_36135920     ZHar    G    T        0      0        2 
   1   chr1_36135920   Sample    G    T        1      2        2 
   1   chr1_36140917     AAsi    C    G        0      0        2 
   1   chr1_36140917     AKia    C    G        1      2        2 
   1   chr1_36140917     AOna    C    G        0      0        2 
   1   chr1_36140917     ASom    C    G        0      0        2 
   1   chr1_36140917     HCab    C    G        0      0        2 
   1   chr1_36140917     HPrz    C    G        0      0        2 
   1   chr1_36140917     ZBoe    C    G        0      0        2 
   1   chr1_36140917     ZGre    C    G        0      0        2 
   1   chr1_36140917     ZHar    C    G        0      0        2 
   1   chr1_36140917   Sample    C    G        0      0        2 
   1   chr1_36225148     AAsi    T    G        1      2        2 
   1   chr1_36225148     AKia    T    G        0      0        2 
   1   chr1_36225148     AOna    T    G        0      0        2 
   1   chr1_36225148     ASom    T    G        1      2        2 
   1   chr1_36225148     HCab    T    G        0      0        2 
   1   chr1_36225148     HPrz    T    G        0      0        2 
   1   chr1_36225148     ZBoe    T    G        0      0        2 
   1   chr1_36225148     ZGre    T    G        0      0        2 
   1   chr1_36225148     ZHar    T    G        0      0        2 
   1   chr1_36225148   Sample    T    G        0      0        2 
   1   chr1_36247794     AAsi    T    G        0      0        2 
   1   chr1_36247794     AKia    T    G        0      0        2 
   1   chr1_36247794     AOna    T    G        0      0        2 
   1   chr1_36247794     ASom    T    G        0      0        2 
   1   chr1_36247794     HCab    T    G        0      0        2 
   1   chr1_36247794     HPrz    T    G        0      0        2 
   1   chr1_36247794     ZBoe    T    G        1      2        2 
   1   chr1_36247794     ZGre    T    G        1      2        2 
   1   chr1_36247794     ZHar    T    G        0      0        2 
   1   chr1_36247794   Sample    T    G        0      0        2 
   1   chr1_36260752     AAsi    T    G        0      0        2 
   1   chr1_36260752     AKia    T    G        0      0        2 
   1   chr1_36260752     AOna    T    G        0      0        2 
   1   chr1_36260752     ASom    T    G        0      0        2 
   1   chr1_36260752     HCab    T    G        0      0        2 
   1   chr1_36260752     HPrz    T    G        0      0        2 
   1   chr1_36260752     ZBoe    T    G        0      0        2 
   1   chr1_36260752     ZGre    T    G        0      0        2 
   1   chr1_36260752     ZHar    T    G        1      2        2 
   1   chr1_36260752   Sample    T    G        0      0        2 
   1   chr1_36301875     AAsi    A    T        0      0        2 
   1   chr1_36301875     AKia    A    T        0      0        2 
   1   chr1_36301875     AOna    A    T        0      0        2 
   1   chr1_36301875     ASom    A    T        0      0        2 
   1   chr1_36301875     HCab    A    T        1      2        2 
   1   chr1_36301875     HPrz    A    T        1      2        2 
   1   chr1_36301875     ZBoe    A    T        0      0        2 
   1   chr1_36301875     ZGre    A    T        0      0        2 
   1   chr1_36301875     ZHar    A    T        0      0        2 
   1   chr1_36301875   Sample    A    T        1      2        2 
   1   chr1_36312449     AAsi    C    G        0      0        2 
   1   chr1_36312449     AKia    C    G        0      0        2 
   1   chr1_36312449     AOna    C    G        0      0        2 
   1   chr1_36312449     ASom    C    G        0      0        2 
   1   chr1_36312449     HCab    C    G        1      2        2 
   1   chr1_36312449     HPrz    C    G      0.5      1        2 
   1   chr1_36312449     ZBoe    C    G        0      0        2 
   1   chr1_36312449     ZGre    C    G        0      0        2 
   1   chr1_36312449     ZHar    C    G        0      0        2 
   1   chr1_36312449   Sample    C    G        0      0        2 
   1   chr1_36316313     AAsi    G    C        1      2        2 
   1   chr1_36316313     AKia    G    C        0      0        2 
   1   chr1_36316313     AOna    G    C        0      0        2 
   1   chr1_36316313     ASom    G    C        1      2        2 
   1   chr1_36316313     HCab    G    C        0      0        2 
   1   chr1_36316313     HPrz    G    C        0      0        2 
   1   chr1_36316313     ZBoe    G    C        0      0        2 
   1   chr1_36316313     ZGre    G    C        0      0        2 
   1   chr1_36316313     ZHar    G    C        0      0        2 
   1   chr1_36316313   Sample    G    C        0      0        2 
   1   chr1_36334246     AAsi    A    C        1      2        2 
   1   chr1_36334246     AKia    A    C        0      0        2 
   1   chr1_36334246     AOna    A    C        0      0        2 
   1   chr1_36334246     ASom    A    C        1      2        2 
   1   chr1_36334246     HCab    A    C        0      0        2 
   1   chr1_36334246     HPrz    A    C        0      0        2 
   1   chr1_36334246     ZBoe    A    C        0      0        2 
   1   chr1_36334246     ZGre    A    C        0      0        2 
   1   chr1_36334246     ZHar    A    C        1      2        2 
   1   chr1_36334246   Sample    A    C        0      0        2 
   1   chr1_36400659     AAsi    A    T        0      0        2 
   1   chr1_36400659     AKia    A    T        0      0        2 
   1   chr1_36400659     AOna    A    T        0      0        2 
   1   chr1_36400659     ASom    A    T        0      0        2 
   1   chr1_36400659     HCab    A    T        1      2        2 
   1   chr1_36400659     HPrz    A    T        1      2        2 
   1   chr1_36400659     ZBoe    A    T        0      0        2 
   1   chr1_36400659     ZGre    A    T        0      0        2 
   1   chr1_36400659     ZHar    A    T        0      0        2 
   1   chr1_36400659   Sample    A    T        1      2        2 
   1   chr1_36406204     AAsi    T    A        0      0        2 
   1   chr1_36406204     AKia    T    A        0      0        2 
   1   chr1_36406204     AOna    T    A        0      0        2 
   1   chr1_36406204     ASom    T    A        0      0        2 
   1   chr1_36406204     HCab    T    A        0      0        2 
   1   chr1_36406204     HPrz    T    A      0.5      1        2 
   1   chr1_36406204     ZBoe    T    A        0      0        2 
   1   chr1_36406204     ZGre    T    A        0      0        2 
   1   chr1_36406204     ZHar    T    A        0      0        2 
   1   chr1_36406204   Sample    T    A        0      0        2 
   1   chr1_36407422     AAsi    C    A      0.5      1        2 
   1   chr1_36407422     AKia    C    A        0      0        2 
   1   chr1_36407422     AOna    C    A        0      0        2 
   1   chr1_36407422     ASom    C    A        0      0        2 
   1   chr1_36407422     HCab    C    A        0      0        2 
   1   chr1_36407422     HPrz    C    A        0      0        2 
   1   chr1_36407422     ZBoe    C    A        0      0        2 
   1   chr1_36407422     ZGre    C    A        0      0        2 
   1   chr1_36407422     ZHar    C    A        0      0        2 
   1   chr1_36407422   Sample    C    A        0      0        2 
   1   chr1_36407652     AAsi    C    A        0      0        2 
   1   chr1_36407652     AKia    C    A        0      0        2 
   1   chr1_36407652     AOna    C    A        0      0        2 
   1   chr1_36407652     ASom    C    A        0      0        2 
   1   chr1_36407652     HCab    C    A        1      2        2 
   1   chr1_36407652     HPrz    C    A        1      2        2 
   1   chr1_36407652     ZBoe    C    A        0      0        2 
   1   chr1_36407652     ZGre    C    A        0      0        2 
   1   chr1_36407652     ZHar    C    A        0      0        2 
   1   chr1_36407652   Sample    C    A        1      2        2 
   1   chr1_36429756     AAsi    G    T        0      0        2 
   1   chr1_36429756     AKia    G    T      0.5      1        2 
   1   chr1_36429756     AOna    G    T        0      0        2 
   1   chr1_36429756     ASom    G    T        0      0        2 
   1   chr1_36429756     HCab    G    T        0      0        2 
   1   chr1_36429756     HPrz    G    T        0      0        2 
   1   chr1_36429756     ZBoe    G    T        0      0        2 
   1   chr1_36429756     ZGre    G    T        0      0        2 
   1   chr1_36429756     ZHar    G    T        0      0        2 
   1   chr1_36429756   Sample    G    T        0      0        2 
   1   chr1_36443065     AAsi    A    C        1      2        2 
   1   chr1_36443065     AKia    A    C        0      0        2 
   1   chr1_36443065     AOna    A    C        0      0        2 
   1   chr1_36443065     ASom    A    C        1      2        2 
   1   chr1_36443065     HCab    A    C        0      0        2 
   1   chr1_36443065     HPrz    A    C        0      0        2 
   1   chr1_36443065     ZBoe    A    C        0      0        2 
   1   chr1_36443065     ZGre    A    C        0      0        2 
   1   chr1_36443065     ZHar    A    C        0      0        2 
   1   chr1_36443065   Sample    A    C        0      0        2 
   1   chr1_36449114     AAsi    G    T        0      0        2 
   1   chr1_36449114     AKia    G    T        0      0        2 
   1   chr1_36449114     AOna    G    T        0      0        2 
   1   chr1_36449114     ASom    G    T        0      0        2 
   1   chr1_36449114     HCab    G    T        1      2        2 
   1   chr1_36449114     HPrz    G    T        1      2        2 
   1   chr1_36449114     ZBoe    G    T        0      0        2 
   1   chr1_36449114     ZGre    G    T        0      0        2 
   1   chr1_36449114     ZHar    G    T        0      0        2 
   1   chr1_36449114   Sample    G    T        1      2        2 
   1   chr1_36464997     AAsi    C    G        0      0        2 
   1   chr1_36464997     AKia    C    G      0.5      1        2 
   1   chr1_36464997     AOna    C    G        0      0        2 
   1   chr1_36464997     ASom    C    G        0      0        2 
   1   chr1_36464997     HCab    C    G        0      0        2 
   1   chr1_36464997     HPrz    C    G        0      0        2 
   1   chr1_36464997     ZBoe    C    G        0      0        2 
   1   chr1_36464997     ZGre    C    G        0      0        2 
   1   chr1_36464997     ZHar    C    G        0      0        2 
   1   chr1_36464997   Sample    C    G        0      0        2 
   1   chr1_36468365     AAsi    G    T      0.5      1        2 
   1   chr1_36468365     AKia    G    T        0      0        2 
   1   chr1_36468365     AOna    G    T        0      0        2 
   1   chr1_36468365     ASom    G    T        0      0        2 
   1   chr1_36468365     HCab    G    T        0      0        2 
   1   chr1_36468365     HPrz    G    T        0      0        2 
   1   chr1_36468365     ZBoe    G    T        0      0        2 
   1   chr1_36468365     ZGre    G    T        0      0        2 
   1   chr1_36468365     ZHar    G    T        0      0        2 
   1   chr1_36468365   Sample    G    T        0      0        2 
   1   chr1_36474414     AAsi    T    G        0      0        2 
   1   chr1_36474414     AKia    T    G        0      0        2 
   1   chr1_36474414     AOna    T    G      0.5      1        2 
   1   chr1_36474414     ASom    T    G        0      0        2 
   1   chr1_36474414     HCab    T    G        0      0        2 
   1   chr1_36474414     HPrz    T    G        0      0        2 
   1   chr1_36474414     ZBoe    T    G        0      0        2 
   1   chr1_36474414     ZGre    T    G        0      0        2 
   1   chr1_36474414     ZHar    T    G        0      0        2 
   1   chr1_36474414   Sample    T    G        0      0        2 
   1   chr1_36479105     AAsi    C    G        0      0        2 
   1   chr1_36479105     AKia    C    G        0      0        2 
   1   chr1_36479105     AOna    C    G        0      0        2 
   1   chr1_36479105     ASom    C    G        0      0        2 
   1   chr1_36479105     HCab    C    G        1      2        2 
   1   chr1_36479105     HPrz    C    G        1      2        2 
   1   chr1_36479105     ZBoe    C    G        0      0        2 
   1   chr1_36479105     ZGre    C    G        0      0        2 
   1   chr1_36479105     ZHar    C    G        0      0        2 
   1   chr1_36479105   Sample    C    G        1      2        2 
   1   chr1_36485528     AAsi    C    G        0      0        2 
   1   chr1_36485528     AKia    C    G        0      0        2 
   1   chr1_36485528     AOna    C    G        0      0        2 
   1   chr1_36485528     ASom    C    G        0      0        2 
   1   chr1_36485528     HCab    C    G        1      2        2 
   1   chr1_36485528     HPrz    C    G        1      2        2 
   1   chr1_36485528     ZBoe    C    G        0      0        2 
   1   chr1_36485528     ZGre    C    G        0      0        2 
   1   chr1_36485528     ZHar    C    G        0      0        2 
   1   chr1_36485528   Sample    C    G        1      2        2 
   1   chr1_36508262     AAsi    T    A        0      0        2 
   1   chr1_36508262     AKia    T    A        0      0        2 
   1   chr1_36508262     AOna    T    A        0      0        2 
   1   chr1_36508262     ASom    T    A        0      0        2 
   1   chr1_36508262     HCab    T    A        0      0        2 
   1   chr1_36508262     HPrz    T    A        0      0        2 
   1   chr1_36508262     ZBoe    T    A        0      0        2 
   1   chr1_36508262     ZGre    T    A        0      0        2 
   1   chr1_36508262     ZHar    T    A        1      2        2 
   1   chr1_36508262   Sample    T    A        0      0        2 
   1   chr1_36548560     AAsi    T    G        0      0        2 
   1   chr1_36548560     AKia    T    G        0      0        2 
   1   chr1_36548560     AOna    T    G        0      0        2 
   1   chr1_36548560     ASom    T    G        0      0        2 
   1   chr1_36548560     HCab    T    G        0      0        2 
   1   chr1_36548560     HPrz    T    G        0      0        2 
   1   chr1_36548560     ZBoe    T    G        0      0        2 
   1   chr1_36548560     ZGre    T    G        0      0        2 
   1   chr1_36548560     ZHar    T    G        1      2        2 
   1   chr1_36548560   Sample    T    G        0      0        2 
   1   chr1_36599628     AAsi    G    C        0      0        2 
   1   chr1_36599628     AKia    G    C      0.5      1        2 
   1   chr1_36599628     AOna    G    C        0      0        2 
   1   chr1_36599628     ASom    G    C        0      0        2 
   1   chr1_36599628     HCab    G    C        0      0        2 
   1   chr1_36599628     HPrz    G    C        0      0        2 
   1   chr1_36599628     ZBoe    G    C        0      0        2 
   1   chr1_36599628     ZGre    G    C        0      0        2 
   1   chr1_36599628     ZHar    G    C        0      0        2 
   1   chr1_36599628   Sample    G    C        0      0        2 
   1   chr1_36632563     AAsi    C    A        0      0        2 
   1   chr1_36632563     AKia    C    A        0      0        2 
   1   chr1_36632563     AOna    C    A        0      0        2 
   1   chr1_36632563     ASom    C    A        0      0        2 
   1   chr1_36632563     HCab    C    A        1      2        2 
   1   chr1_36632563     HPrz    C    A        1      2        2 
   1   chr1_36632563     ZBoe    C    A        0      0        2 
   1   chr1_36632563     ZGre    C    A        0      0        2 
   1   chr1_36632563     ZHar    C    A        0      0        2 
   1   chr1_36632563   Sample    C    A        1      2        2 
   1   chr1_36632821     AAsi    G    T        0      0        2 
   1   chr1_36632821     AKia    G    T        0      0        2 
   1   chr1_36632821     AOna    G    T        0      0        2 
   1   chr1_36632821     ASom    G    T        0      0        2 
   1   chr1_36632821     HCab    G    T        0      0        2 
   1   chr1_36632821     HPrz    G    T        0      0        2 
   1   chr1_36632821     ZBoe    G    T      0.5      1        2 
   1   chr1_36632821     ZGre    G    T        0      0        2 
   1   chr1_36632821     ZHar    G    T        0      0        2 
   1   chr1_36632821   Sample    G    T        0      0        2 
   1   chr1_36670325     AAsi    C    G      0.5      1        2 
   1   chr1_36670325     AKia    C    G        0      0        2 
   1   chr1_36670325     AOna    C    G        0      0        2 
   1   chr1_36670325     ASom    C    G        0      0        2 
   1   chr1_36670325     HCab    C    G        0      0        2 
   1   chr1_36670325     HPrz    C    G        0      0        2 
   1   chr1_36670325     ZBoe    C    G        0      0        2 
   1   chr1_36670325     ZGre    C    G        0      0        2 
   1   chr1_36670325     ZHar    C    G        0      0        2 
   1   chr1_36670325   Sample    C    G        0      0        2 
   1   chr1_36672619     AAsi    C    G        0      0        2 
   1   chr1_36672619     AKia    C    G        0      0        2 
   1   chr1_36672619     AOna    C    G        0      0        2 
   1   chr1_36672619     ASom    C    G        0      0        2 
   1   chr1_36672619     HCab    C    G        1      2        2 
   1   chr1_36672619     HPrz    C    G        1      2        2 
   1   chr1_36672619     ZBoe    C    G        0      0        2 
   1   chr1_36672619     ZGre    C    G        0      0        2 
   1   chr1_36672619     ZHar    C    G        0      0        2 
   1   chr1_36672619   Sample    C    G        1      2        2 
   1   chr1_36708112     AAsi    C    G        0      0        2 
   1   chr1_36708112     AKia    C    G        0      0        2 
   1   chr1_36708112     AOna    C    G        0      0        2 
   1   chr1_36708112     ASom    C    G        0      0        2 
   1   chr1_36708112     HCab    C    G        1      2        2 
   1   chr1_36708112     HPrz    C    G        1      2        2 
   1   chr1_36708112     ZBoe    C    G        0      0        2 
   1   chr1_36708112     ZGre    C    G        0      0        2 
   1   chr1_36708112     ZHar    C    G        0      0        2 
   1   chr1_36708112   Sample    C    G        1      2        2 
   1   chr1_36713348     AAsi    G    C        1      2        2 
   1   chr1_36713348     AKia    G    C        0      0        2 
   1   chr1_36713348     AOna    G    C        0      0        2 
   1   chr1_36713348     ASom    G    C        1      2        2 
   1   chr1_36713348     HCab    G    C        0      0        2 
   1   chr1_36713348     HPrz    G    C        0      0        2 
   1   chr1_36713348     ZBoe    G    C        0      0        2 
   1   chr1_36713348     ZGre    G    C        0      0        2 
   1   chr1_36713348     ZHar    G    C        0      0        2 
   1   chr1_36713348   Sample    G    C        0      0        2 
   1   chr1_36719760     AAsi    G    T        0      0        2 
   1   chr1_36719760     AKia    G    T        0      0        2 
   1   chr1_36719760     AOna    G    T        0      0        2 
   1   chr1_36719760     ASom    G    T        0      0        2 
   1   chr1_36719760     HCab    G    T        0      0        2 
   1   chr1_36719760     HPrz    G    T        0      0        2 
   1   chr1_36719760     ZBoe    G    T      0.5      1        2 
   1   chr1_36719760     ZGre    G    T        0      0        2 
   1   chr1_36719760     ZHar    G    T        0      0        2 
   1   chr1_36719760   Sample    G    T        0      0        2 
   1   chr1_36730849     AAsi    G    T        0      0        2 
   1   chr1_36730849     AKia    G    T        0      0        2 
   1   chr1_36730849     AOna    G    T        0      0        2 
   1   chr1_36730849     ASom    G    T        0      0        2 
   1   chr1_36730849     HCab    G    T        1      2        2 
   1   chr1_36730849     HPrz    G    T        1      2        2 
   1   chr1_36730849     ZBoe    G    T        0      0        2 
   1   chr1_36730849     ZGre    G    T        0      0        2 
   1   chr1_36730849     ZHar    G    T        0      0        2 
   1   chr1_36730849   Sample    G    T        1      2        2 
   1   chr1_36756925     AAsi    C    A        0      0        2 
   1   chr1_36756925     AKia    C    A        0      0        2 
   1   chr1_36756925     AOna    C    A        0      0        2 
   1   chr1_36756925     ASom    C    A        0      0        2 
   1   chr1_36756925     HCab    C    A        1      2        2 
   1   chr1_36756925     HPrz    C    A        1      2        2 
   1   chr1_36756925     ZBoe    C    A        0      0        2 
   1   chr1_36756925     ZGre    C    A        0      0        2 
   1   chr1_36756925     ZHar    C    A        0      0        2 
   1   chr1_36756925   Sample    C    A        1      2        2 
   1   chr1_36819436     AAsi    G    C        0      0        2 
   1   chr1_36819436     AKia    G    C        0      0        2 
   1   chr1_36819436     AOna    G    C        0      0        2 
   1   chr1_36819436     ASom    G    C        0      0        2 
   1   chr1_36819436     HCab    G    C      0.5      1        2 
   1   chr1_36819436     HPrz    G    C      0.5      1        2 
   1   chr1_36819436     ZBoe    G    C        0      0        2 
   1   chr1_36819436     ZGre    G    C        0      0        2 
   1   chr1_36819436     ZHar    G    C        0      0        2 
   1   chr1_36819436   Sample    G    C        1      2        2 
   1   chr1_36827144     AAsi    A    T        1      2        2 
   1   chr1_36827144     AKia    A    T        0      0        2 
   1   chr1_36827144     AOna    A    T        0      0        2 
   1   chr1_36827144     ASom    A    T        1      2        2 
   1   chr1_36827144     HCab    A    T        0      0        2 
   1   chr1_36827144     HPrz    A    T        0      0        2 
   1   chr1_36827144     ZBoe    A    T        0      0        2 
   1   chr1_36827144     ZGre    A    T        0      0        2 
   1   chr1_36827144     ZHar    A    T        0      0        2 
   1   chr1_36827144   Sample    A    T        0      0        2 
   1   chr1_36854388     AAsi    A    T        0      0        2 
   1   chr1_36854388     AKia    A    T        0      0        2 
   1   chr1_36854388     AOna    A    T        0      0        2 
   1   chr1_36854388     ASom    A    T        0      0        2 
   1   chr1_36854388     HCab    A    T        1      2        2 
   1   chr1_36854388     HPrz    A    T        1      2        2 
   1   chr1_36854388     ZBoe    A    T        0      0        2 
   1   chr1_36854388     ZGre    A    T        0      0        2 
   1   chr1_36854388     ZHar    A    T        0      0        2 
   1   chr1_36854388   Sample    A    T        1      2        2 
   1   chr1_36862277     AAsi    T    A        0      0        2 
   1   chr1_36862277     AKia    T    A        0      0        2 
   1   chr1_36862277     AOna    T    A        0      0        2 
   1   chr1_36862277     ASom    T    A        0      0        2 
   1   chr1_36862277     HCab    T    A        1      2        2 
   1   chr1_36862277     HPrz    T    A        1      2        2 
   1   chr1_36862277     ZBoe    T    A        0      0        2 
   1   chr1_36862277     ZGre    T    A        0      0        2 
   1   chr1_36862277     ZHar    T    A        0      0        2 
   1   chr1_36862277   Sample    T    A        1      2        2 
   1   chr1_36868983     AAsi    G    T        0      0        2 
   1   chr1_36868983     AKia    G    T        0      0        2 
   1   chr1_36868983     AOna    G    T        0      0        2 
   1   chr1_36868983     ASom    G    T        0      0        2 
   1   chr1_36868983     HCab    G    T        1      2        2 
   1   chr1_36868983     HPrz    G    T      0.5      1        2 
   1   chr1_36868983     ZBoe    G    T        0      0        2 
   1   chr1_36868983     ZGre    G    T        0      0        2 
   1   chr1_36868983     ZHar    G    T        0      0        2 
   1   chr1_36868983   Sample    G    T        1      2        2 
   1   chr1_36902327     AAsi    A    T        0      0        2 
   1   chr1_36902327     AKia    A    T        0      0        2 
   1   chr1_36902327     AOna    A    T        0      0        2 
   1   chr1_36902327     ASom    A    T        0      0        2 
   1   chr1_36902327     HCab    A    T        1      2        2 
   1   chr1_36902327     HPrz    A    T        1      2        2 
   1   chr1_36902327     ZBoe    A    T        0      0        2 
   1   chr1_36902327     ZGre    A    T        0      0        2 
   1   chr1_36902327     ZHar    A    T        0      0        2 
   1   chr1_36902327   Sample    A    T        1      2        2 
   1   chr1_36910546     AAsi    G    C        0      0        2 
   1   chr1_36910546     AKia    G    C        0      0        2 
   1   chr1_36910546     AOna    G    C        0      0        2 
   1   chr1_36910546     ASom    G    C        0      0        2 
   1   chr1_36910546     HCab    G    C        1      2        2 
   1   chr1_36910546     HPrz    G    C        1      2        2 
   1   chr1_36910546     ZBoe    G    C        0      0        2 
   1   chr1_36910546     ZGre    G    C        0      0        2 
   1   chr1_36910546     ZHar    G    C        0      0        2 
   1   chr1_36910546   Sample    G    C        1      2        2 
   1   chr1_36914636     AAsi    C    G        1      2        2 
   1   chr1_36914636     AKia    C    G        0      0        2 
   1   chr1_36914636     AOna    C    G        0      0        2 
   1   chr1_36914636     ASom    C    G        0      0        2 
   1   chr1_36914636     HCab    C    G        0      0        2 
   1   chr1_36914636     HPrz    C    G        0      0        2 
   1   chr1_36914636     ZBoe    C    G        0      0        2 
   1   chr1_36914636     ZGre    C    G        0      0        2 
   1   chr1_36914636     ZHar    C    G        0      0        2 
   1   chr1_36914636   Sample    C    G        0      0        2 
   1   chr1_36920449     AAsi    C    G        0      0        2 
   1   chr1_36920449     AKia    C    G        0      0        2 
   1   chr1_36920449     AOna    C    G        0      0        2 
   1   chr1_36920449     ASom    C    G        0      0        2 
   1   chr1_36920449     HCab    C    G        1      2        2 
   1   chr1_36920449     HPrz    C    G        1      2        2 
   1   chr1_36920449     ZBoe    C    G        0      0        2 
   1   chr1_36920449     ZGre    C    G        0      0        2 
   1   chr1_36920449     ZHar    C    G        0      0        2 
   1   chr1_36920449   Sample    C    G        1      2        2 
   1   chr1_36928644     AAsi    G    C        0      0        2 
   1   chr1_36928644     AKia    G    C        1      2        2 
   1   chr1_36928644     AOna    G    C        1      2        2 
   1   chr1_36928644     ASom    G    C        0      0        2 
   1   chr1_36928644     HCab    G    C        0      0        2 
   1   chr1_36928644     HPrz    G    C        0      0        2 
   1   chr1_36928644     ZBoe    G    C        0      0        2 
   1   chr1_36928644     ZGre    G    C        0      0        2 
   1   chr1_36928644     ZHar    G    C        0      0        2 
   1   chr1_36928644   Sample    G    C        0      0        2 
   1   chr1_36939556     AAsi    C    A        0      0        2 
   1   chr1_36939556     AKia    C    A        0      0        2 
   1   chr1_36939556     AOna    C    A        0      0        2 
   1   chr1_36939556     ASom    C    A        0      0        2 
   1   chr1_36939556     HCab    C    A        1      2        2 
   1   chr1_36939556     HPrz    C    A        1      2        2 
   1   chr1_36939556     ZBoe    C    A        0      0        2 
   1   chr1_36939556     ZGre    C    A        0      0        2 
   1   chr1_36939556     ZHar    C    A        0      0        2 
   1   chr1_36939556   Sample    C    A        1      2        2 
   1   chr1_36943859     AAsi    A    C        0      0        2 
   1   chr1_36943859     AKia    A    C        0      0        2 
   1   chr1_36943859     AOna    A    C        0      0        2 
   1   chr1_36943859     ASom    A    C        0      0        2 
   1   chr1_36943859     HCab    A    C        0      0        2 
   1   chr1_36943859     HPrz    A    C        0      0        2 
   1   chr1_36943859     ZBoe    A    C      0.5      1        2 
   1   chr1_36943859     ZGre    A    C        0      0        2 
   1   chr1_36943859     ZHar    A    C        0      0        2 
   1   chr1_36943859   Sample    A    C        0      0        2 
   1   chr1_36949910     AAsi    G    T        0      0        2 
   1   chr1_36949910     AKia    G    T        1      2        2 
   1   chr1_36949910     AOna    G    T        1      2        2 
   1   chr1_36949910     ASom    G    T        0      0        2 
   1   chr1_36949910     HCab    G    T        0      0        2 
   1   chr1_36949910     HPrz    G    T        0      0        2 
   1   chr1_36949910     ZBoe    G    T        0      0        2 
   1   chr1_36949910     ZGre    G    T        0      0        2 
   1   chr1_36949910     ZHar    G    T        0      0        2 
   1   chr1_36949910   Sample    G    T        0      0        2 
   1   chr1_36956518     AAsi    C    G        0      0        2 
   1   chr1_36956518     AKia    C    G        0      0        2 
   1   chr1_36956518     AOna    C    G        0      0        2 
   1   chr1_36956518     ASom    C    G        0      0        2 
   1   chr1_36956518     HCab    C    G      0.5      1        2 
   1   chr1_36956518     HPrz    C    G        1      2        2 
   1   chr1_36956518     ZBoe    C    G        0      0        2 
   1   chr1_36956518     ZGre    C    G        0      0        2 
   1   chr1_36956518     ZHar    C    G        0      0        2 
   1   chr1_36956518   Sample    C    G        1      2        2 
   1   chr1_36980477     AAsi    A    C        0      0        2 
   1   chr1_36980477     AKia    A    C        0      0        2 
   1   chr1_36980477     AOna    A    C        0      0        2 
   1   chr1_36980477     ASom    A    C        0      0        2 
   1   chr1_36980477     HCab    A    C        0      0        2 
   1   chr1_36980477     HPrz    A    C        0      0        2 
   1   chr1_36980477     ZBoe    A    C        0      0        2 
   1   chr1_36980477     ZGre    A    C        0      0        2 
   1   chr1_36980477     ZHar    A    C      0.5      1        2 
   1   chr1_36980477   Sample    A    C        0      0        2 
   1   chr1_36993682     AAsi    C    A        0      0        2 
   1   chr1_36993682     AKia    C    A        0      0        2 
   1   chr1_36993682     AOna    C    A        0      0        2 
   1   chr1_36993682     ASom    C    A        0      0        2 
   1   chr1_36993682     HCab    C    A        1      2        2 
   1   chr1_36993682     HPrz    C    A        1      2        2 
   1   chr1_36993682     ZBoe    C    A        0      0        2 
   1   chr1_36993682     ZGre    C    A        0      0        2 
   1   chr1_36993682     ZHar    C    A        0      0        2 
   1   chr1_36993682   Sample    C    A        1      2        2 
   1   chr1_36999786     AAsi    C    A        0      0        2 
   1   chr1_36999786     AKia    C    A        0      0        2 
   1   chr1_36999786     AOna    C    A        0      0        2 
   1   chr1_36999786     ASom    C    A        0      0        2 
   1   chr1_36999786     HCab    C    A        0      0        2 
   1   chr1_36999786     HPrz    C    A      0.5      1        2 
   1   chr1_36999786     ZBoe    C    A        0      0        2 
   1   chr1_36999786     ZGre    C    A        0      0        2 
   1   chr1_36999786     ZHar    C    A        0      0        2 
   1   chr1_36999786   Sample    C    A        0      0        2 
   1   chr1_37009293     AAsi    A    C        0      0        2 
   1   chr1_37009293     AKia    A    C        0      0        2 
   1   chr1_37009293     AOna    A    C        0      0        2 
   1   chr1_37009293     ASom    A    C        0      0        2 
   1   chr1_37009293     HCab    A    C        0      0        2 
   1   chr1_37009293     HPrz    A    C        0      0        2 
   1   chr1_37009293     ZBoe    A    C      0.5      1        2 
   1   chr1_37009293     ZGre    A    C        0      0        2 
   1   chr1_37009293     ZHar    A    C        1      2        2 
   1   chr1_37009293   Sample    A    C        0      0        2 
   1   chr1_37031707     AAsi    T    A        0      0        2 
   1   chr1_37031707     AKia    T    A        0      0        2 
   1   chr1_37031707     AOna    T    A      0.5      1        2 
   1   chr1_37031707     ASom    T    A        0      0        2 
   1   chr1_37031707     HCab    T    A        0      0        2 
   1   chr1_37031707     HPrz    T    A        0      0        2 
   1   chr1_37031707     ZBoe    T    A        0      0        2 
   1   chr1_37031707     ZGre    T    A        0      0        2 
   1   chr1_37031707     ZHar    T    A        0      0        2 
   1   chr1_37031707   Sample    T    A        0      0        2 
   1   chr1_37054266     AAsi    T    G        0      0        2 
   1   chr1_37054266     AKia    T    G        0      0        2 
   1   chr1_37054266     AOna    T    G        0      0        2 
   1   chr1_37054266     ASom    T    G        0      0        2 
   1   chr1_37054266     HCab    T    G        1      2        2 
   1   chr1_37054266     HPrz    T    G        1      2        2 
   1   chr1_37054266     ZBoe    T    G        0      0        2 
   1   chr1_37054266     ZGre    T    G        0      0        2 
   1   chr1_37054266     ZHar    T    G        0      0        2 
   1   chr1_37054266   Sample    T    G        1      2        2 
   1   chr1_37060972     AAsi    C    A        0      0        2 
   1   chr1_37060972     AKia    C    A        0      0        2 
   1   chr1_37060972     AOna    C    A        0      0        2 
   1   chr1_37060972     ASom    C    A        0      0        2 
   1   chr1_37060972     HCab    C    A        0      0        2 
   1   chr1_37060972     HPrz    C    A        0      0        2 
   1   chr1_37060972     ZBoe    C    A        0      0        2 
   1   chr1_37060972     ZGre    C    A        0      0        2 
   1   chr1_37060972     ZHar    C    A        1      2        2 
   1   chr1_37060972   Sample    C    A        0      0        2 
   1   chr1_37062697     AAsi    G    C        0      0        2 
   1   chr1_37062697     AKia    G    C      0.5      1        2 
   1   chr1_37062697     AOna    G    C        0      0        2 
   1   chr1_37062697     ASom    G    C        0      0        2 
   1   chr1_37062697     HCab    G    C        0      0        2 
   1   chr1_37062697     HPrz    G    C        0      0        2 
   1   chr1_37062697     ZBoe    G    C        0      0        2 
   1   chr1_37062697     ZGre    G    C        0      0        2 
   1   chr1_37062697     ZHar    G    C        0      0        2 
   1   chr1_37062697   Sample    G    C        0      0        2 
   1   chr1_37064542     AAsi    C    G        0      0        2 
   1   chr1_37064542     AKia    C    G        0      0        2 
   1   chr1_37064542     AOna    C    G        0      0        2 
   1   chr1_37064542     ASom    C    G        1      2        2 
   1   chr1_37064542     HCab    C    G        0      0        2 
   1   chr1_37064542     HPrz    C    G        0      0        2 
   1   chr1_37064542     ZBoe    C    G        0      0        2 
   1   chr1_37064542     ZGre    C    G        0      0        2 
   1   chr1_37064542     ZHar    C    G        0      0        2 
   1   chr1_37064542   Sample    C    G        0      0        2 
   1   chr1_37078989     AAsi    G    C        0      0        2 
   1   chr1_37078989     AKia    G    C        0      0        2 
   1   chr1_37078989     AOna    G    C        0      0        2 
   1   chr1_37078989     ASom    G    C        0      0        2 
   1   chr1_37078989     HCab    G    C        0      0        2 
   1   chr1_37078989     HPrz    G    C        0      0        2 
   1   chr1_37078989     ZBoe    G    C        0      0        2 
   1   chr1_37078989     ZGre    G    C      0.5      1        2 
   1   chr1_37078989     ZHar    G    C        0      0        2 
   1   chr1_37078989   Sample    G    C        0      0        2 
   1   chr1_37092739     AAsi    A    C        0      0        2 
   1   chr1_37092739     AKia    A    C        0      0        2 
   1   chr1_37092739     AOna    A    C        0      0        2 
   1   chr1_37092739     ASom    A    C        0      0        2 
   1   chr1_37092739     HCab    A    C        0      0        2 
   1   chr1_37092739     HPrz    A    C      0.5      1        2 
   1   chr1_37092739     ZBoe    A    C        0      0        2 
   1   chr1_37092739     ZGre    A    C        0      0        2 
   1   chr1_37092739     ZHar    A    C        0      0        2 
   1   chr1_37092739   Sample    A    C        0      0        2 
   1   chr1_37112875     AAsi    G    C        0      0        2 
   1   chr1_37112875     AKia    G    C        0      0        2 
   1   chr1_37112875     AOna    G    C        0      0        2 
   1   chr1_37112875     ASom    G    C        0      0        2 
   1   chr1_37112875     HCab    G    C        0      0        2 
   1   chr1_37112875     HPrz    G    C        0      0        2 
   1   chr1_37112875     ZBoe    G    C        0      0        2 
   1   chr1_37112875     ZGre    G    C        1      2        2 
   1   chr1_37112875     ZHar    G    C        0      0        2 
   1   chr1_37112875   Sample    G    C        0      0        2 
   1   chr1_37113785     AAsi    A    T        0      0        2 
   1   chr1_37113785     AKia    A    T        0      0        2 
   1   chr1_37113785     AOna    A    T      0.5      1        2 
   1   chr1_37113785     ASom    A    T        0      0        2 
   1   chr1_37113785     HCab    A    T        0      0        2 
   1   chr1_37113785     HPrz    A    T        0      0        2 
   1   chr1_37113785     ZBoe    A    T        0      0        2 
   1   chr1_37113785     ZGre    A    T        0      0        2 
   1   chr1_37113785     ZHar    A    T        0      0        2 
   1   chr1_37113785   Sample    A    T        0      0        2 
   1   chr1_37151556     AAsi    C    A        0      0        2 
   1   chr1_37151556     AKia    C    A        1      2        2 
   1   chr1_37151556     AOna    C    A        0      0        2 
   1   chr1_37151556     ASom    C    A        0      0        2 
   1   chr1_37151556     HCab    C    A        0      0        2 
   1   chr1_37151556     HPrz    C    A        0      0        2 
   1   chr1_37151556     ZBoe    C    A        0      0        2 
   1   chr1_37151556     ZGre    C    A        0      0        2 
   1   chr1_37151556     ZHar    C    A        0      0        2 
   1   chr1_37151556   Sample    C    A        0      0        2 
   1   chr1_37161213     AAsi    T    A        0      0        2 
   1   chr1_37161213     AKia    T    A        0      0        2 
   1   chr1_37161213     AOna    T    A        0      0        2 
   1   chr1_37161213     ASom    T    A        0      0        2 
   1   chr1_37161213     HCab    T    A        1      2        2 
   1   chr1_37161213     HPrz    T    A        1      2        2 
   1   chr1_37161213     ZBoe    T    A        0      0        2 
   1   chr1_37161213     ZGre    T    A        0      0        2 
   1   chr1_37161213     ZHar    T    A        0      0        2 
   1   chr1_37161213   Sample    T    A        1      2        2 
   1   chr1_37180743     AAsi    G    C        0      0        2 
   1   chr1_37180743     AKia    G    C        0      0        2 
   1   chr1_37180743     AOna    G    C        0      0        2 
   1   chr1_37180743     ASom    G    C        0      0        2 
   1   chr1_37180743     HCab    G    C        1      2        2 
   1   chr1_37180743     HPrz    G    C        1      2        2 
   1   chr1_37180743     ZBoe    G    C        0      0        2 
   1   chr1_37180743     ZGre    G    C        0      0        2 
   1   chr1_37180743     ZHar    G    C        0      0        2 
   1   chr1_37180743   Sample    G    C        1      2        2 
   1   chr1_37196631     AAsi    C    G        0      0        2 
   1   chr1_37196631     AKia    C    G        0      0        2 
   1   chr1_37196631     AOna    C    G        0      0        2 
   1   chr1_37196631     ASom    C    G        1      2        2 
   1   chr1_37196631     HCab    C    G        0      0        2 
   1   chr1_37196631     HPrz    C    G        0      0        2 
   1   chr1_37196631     ZBoe    C    G        0      0        2 
   1   chr1_37196631     ZGre    C    G        0      0        2 
   1   chr1_37196631     ZHar    C    G        0      0        2 
   1   chr1_37196631   Sample    C    G        0      0        2 
   1   chr1_37217987     AAsi    C    G        0      0        2 
   1   chr1_37217987     AKia    C    G        0      0        2 
   1   chr1_37217987     AOna    C    G        0      0        2 
   1   chr1_37217987     ASom    C    G        0      0        2 
   1   chr1_37217987     HCab    C    G        0      0        2 
   1   chr1_37217987     HPrz    C    G        0      0        2 
   1   chr1_37217987     ZBoe    C    G        1      2        2 
   1   chr1_37217987     ZGre    C    G        0      0        2 
   1   chr1_37217987     ZHar    C    G        0      0        2 
   1   chr1_37217987   Sample    C    G        0      0        2 
   1   chr1_37251431     AAsi    T    A        0      0        2 
   1   chr1_37251431     AKia    T    A        0      0        2 
   1   chr1_37251431     AOna    T    A        0      0        2 
   1   chr1_37251431     ASom    T    A        0      0        2 
   1   chr1_37251431     HCab    T    A        0      0        2 
   1   chr1_37251431     HPrz    T    A        0      0        2 
   1   chr1_37251431     ZBoe    T    A        0      0        2 
   1   chr1_37251431     ZGre    T    A        0      0        2 
   1   chr1_37251431     ZHar    T    A        1      2        2 
   1   chr1_37251431   Sample    T    A        0      0        2 
   1   chr1_37267790     AAsi    A    C        0      0        2 
   1   chr1_37267790     AKia    A    C        0      0        2 
   1   chr1_37267790     AOna    A    C        0      0        2 
   1   chr1_37267790     ASom    A    C        0      0        2 
   1   chr1_37267790     HCab    A    C        1      2        2 
   1   chr1_37267790     HPrz    A    C        1      2        2 
   1   chr1_37267790     ZBoe    A    C        0      0        2 
   1   chr1_37267790     ZGre    A    C        0      0        2 
   1   chr1_37267790     ZHar    A    C        0      0        2 
   1   chr1_37267790   Sample    A    C        1      2        2 
   1   chr1_37294392     AAsi    T    A        1      2        2 
   1   chr1_37294392     AKia    T    A        0      0        2 
   1   chr1_37294392     AOna    T    A        0      0        2 
   1   chr1_37294392     ASom    T    A        1      2        2 
   1   chr1_37294392     HCab    T    A        0      0        2 
   1   chr1_37294392     HPrz    T    A        0      0        2 
   1   chr1_37294392     ZBoe    T    A        0      0        2 
   1   chr1_37294392     ZGre    T    A        0      0        2 
   1   chr1_37294392     ZHar    T    A        0      0        2 
   1   chr1_37294392   Sample    T    A        0      0        2 
   1   chr1_37306334     AAsi    C    G        0      0        2 
   1   chr1_37306334     AKia    C    G        0      0        2 
   1   chr1_37306334     AOna    C    G        0      0        2 
   1   chr1_37306334     ASom    C    G        0      0        2 
   1   chr1_37306334     HCab    C    G        1      2        2 
   1   chr1_37306334     HPrz    C    G        1      2        2 
   1   chr1_37306334     ZBoe    C    G        0      0        2 
   1   chr1_37306334     ZGre    C    G        0      0        2 
   1   chr1_37306334     ZHar    C    G        0      0        2 
   1   chr1_37306334   Sample    C    G        0      0        2 
   1   chr1_37309229     AAsi    C    G        0      0        2 
   1   chr1_37309229     AKia    C    G        0      0        2 
   1   chr1_37309229     AOna    C    G        0      0        2 
   1   chr1_37309229     ASom    C    G        0      0        2 
   1   chr1_37309229     HCab    C    G        1      2        2 
   1   chr1_37309229     HPrz    C    G        1      2        2 
   1   chr1_37309229     ZBoe    C    G        0      0        2 
   1   chr1_37309229     ZGre    C    G        0      0        2 
   1   chr1_37309229     ZHar    C    G        0      0        2 
   1   chr1_37309229   Sample    C    G        1      2        2 
   1   chr1_37318404     AAsi    A    C        0      0        2 
   1   chr1_37318404     AKia    A    C        1      2        2 
   1   chr1_37318404     AOna    A    C        0      0        2 
   1   chr1_37318404     ASom    A    C        0      0        2 
   1   chr1_37318404     HCab    A    C        0      0        2 
   1   chr1_37318404     HPrz    A    C        0      0        2 
   1   chr1_37318404     ZBoe    A    C        0      0        2 
   1   chr1_37318404     ZGre    A    C        0      0        2 
   1   chr1_37318404     ZHar    A    C        0      0        2 
   1   chr1_37318404   Sample    A    C        0      0        2 
   1   chr1_37333442     AAsi    A    T        0      0        2 
   1   chr1_37333442     AKia    A    T        0      0        2 
   1   chr1_37333442     AOna    A    T        0      0        2 
   1   chr1_37333442     ASom    A    T        0      0        2 
   1   chr1_37333442     HCab    A    T        0      0        2 
   1   chr1_37333442     HPrz    A    T        1      2        2 
   1   chr1_37333442     ZBoe    A    T        0      0        2 
   1   chr1_37333442     ZGre    A    T        0      0        2 
   1   chr1_37333442     ZHar    A    T        0      0        2 
   1   chr1_37333442   Sample    A    T        0      0        2 
   1   chr1_37343472     AAsi    A    T        0      0        2 
   1   chr1_37343472     AKia    A    T        1      2        2 
   1   chr1_37343472     AOna    A    T        0      0        2 
   1   chr1_37343472     ASom    A    T        0      0        2 
   1   chr1_37343472     HCab    A    T        0      0        2 
   1   chr1_37343472     HPrz    A    T        0      0        2 
   1   chr1_37343472     ZBoe    A    T        0      0        2 
   1   chr1_37343472     ZGre    A    T        0      0        2 
   1   chr1_37343472     ZHar    A    T        0      0        2 
   1   chr1_37343472   Sample    A    T        0      0        2 
   1   chr1_37362206     AAsi    T    A        0      0        2 
   1   chr1_37362206     AKia    T    A        0      0        2 
   1   chr1_37362206     AOna    T    A        0      0        2 
   1   chr1_37362206     ASom    T    A        0      0        2 
   1   chr1_37362206     HCab    T    A        1      2        2 
   1   chr1_37362206     HPrz    T    A        1      2        2 
   1   chr1_37362206     ZBoe    T    A        0      0        2 
   1   chr1_37362206     ZGre    T    A        0      0        2 
   1   chr1_37362206     ZHar    T    A        0      0        2 
   1   chr1_37362206   Sample    T    A        1      2        2 
   1   chr1_37369617     AAsi    A    C        0      0        2 
   1   chr1_37369617     AKia    A    C        0      0        2 
   1   chr1_37369617     AOna    A    C        0      0        2 
   1   chr1_37369617     ASom    A    C        0      0        2 
   1   chr1_37369617     HCab    A    C        0      0        2 
   1   chr1_37369617     HPrz    A    C        0      0        2 
   1   chr1_37369617     ZBoe    A    C      0.5      1        2 
   1   chr1_37369617     ZGre    A    C        0      0        2 
   1   chr1_37369617     ZHar    A    C        0      0        2 
   1   chr1_37369617   Sample    A    C        0      0        2 
   1   chr1_37377415     AAsi    A    C        0      0        2 
   1   chr1_37377415     AKia    A    C        1      2        2 
   1   chr1_37377415     AOna    A    C        0      0        2 
   1   chr1_37377415     ASom    A    C        0      0        2 
   1   chr1_37377415     HCab    A    C        0      0        2 
   1   chr1_37377415     HPrz    A    C        0      0        2 
   1   chr1_37377415     ZBoe    A    C        0      0        2 
   1   chr1_37377415     ZGre    A    C        0      0        2 
   1   chr1_37377415     ZHar    A    C        0      0        2 
   1   chr1_37377415   Sample    A    C        0      0        2 
   1   chr1_37391591     AAsi    G    C        0      0        2 
   1   chr1_37391591     AKia    G    C        0      0        2 
   1   chr1_37391591     AOna    G    C        0      0        2 
   1   chr1_37391591     ASom    G    C        0      0        2 
   1   chr1_37391591     HCab    G    C        1      2        2 
   1   chr1_37391591     HPrz    G    C        1      2        2 
   1   chr1_37391591     ZBoe    G    C        0      0        2 
   1   chr1_37391591     ZGre    G    C        0      0        2 
   1   chr1_37391591     ZHar    G    C        0      0        2 
   1   chr1_37391591   Sample    G    C        1      2        2 
   1   chr1_37413539     AAsi    G    C        0      0        2 
   1   chr1_37413539     AKia    G    C        0      0        2 
   1   chr1_37413539     AOna    G    C        0      0        2 
   1   chr1_37413539     ASom    G    C        0      0        2 
   1   chr1_37413539     HCab    G    C        0      0        2 
   1   chr1_37413539     HPrz    G    C        0      0        2 
   1   chr1_37413539     ZBoe    G    C        0      0        2 
   1   chr1_37413539     ZGre    G    C        0      0        2 
   1   chr1_37413539     ZHar    G    C      0.5      1        2 
   1   chr1_37413539   Sample    G    C        0      0        2 
   1   chr1_37414707     AAsi    C    G        0      0        2 
   1   chr1_37414707     AKia    C    G        0      0        2 
   1   chr1_37414707     AOna    C    G        0      0        2 
   1   chr1_37414707     ASom    C    G        0      0        2 
   1   chr1_37414707     HCab    C    G        0      0        2 
   1   chr1_37414707     HPrz    C    G        0      0        2 
   1   chr1_37414707     ZBoe    C    G      0.5      1        2 
   1   chr1_37414707     ZGre    C    G        0      0        2 
   1   chr1_37414707     ZHar    C    G        0      0        2 
   1   chr1_37414707   Sample    C    G        0      0        2 
   1   chr1_37441380     AAsi    G    C        0      0        2 
   1   chr1_37441380     AKia    G    C        0      0        2 
   1   chr1_37441380     AOna    G    C        0      0        2 
   1   chr1_37441380     ASom    G    C        0      0        2 
   1   chr1_37441380     HCab    G    C        0      0        2 
   1   chr1_37441380     HPrz    G    C        0      0        2 
   1   chr1_37441380     ZBoe    G    C        1      2        2 
   1   chr1_37441380     ZGre    G    C        0      0        2 
   1   chr1_37441380     ZHar    G    C        0      0        2 
   1   chr1_37441380   Sample    G    C        0      0        2 
   1   chr1_37459731     AAsi    T    G        0      0        2 
   1   chr1_37459731     AKia    T    G        0      0        2 
   1   chr1_37459731     AOna    T    G        0      0        2 
   1   chr1_37459731     ASom    T    G        0      0        2 
   1   chr1_37459731     HCab    T    G        1      2        2 
   1   chr1_37459731     HPrz    T    G        1      2        2 
   1   chr1_37459731     ZBoe    T    G        0      0        2 
   1   chr1_37459731     ZGre    T    G        0      0        2 
   1   chr1_37459731     ZHar    T    G        0      0        2 
   1   chr1_37459731   Sample    T    G        1      2        2 
   1   chr1_37471295     AAsi    C    G        0      0        2 
   1   chr1_37471295     AKia    C    G        0      0        2 
   1   chr1_37471295     AOna    C    G        0      0        2 
   1   chr1_37471295     ASom    C    G        0      0        2 
   1   chr1_37471295     HCab    C    G        0      0        2 
   1   chr1_37471295     HPrz    C    G        0      0        2 
   1   chr1_37471295     ZBoe    C    G      0.5      1        2 
   1   chr1_37471295     ZGre    C    G        0      0        2 
   1   chr1_37471295     ZHar    C    G        0      0        2 
   1   chr1_37471295   Sample    C    G        0      0        2 
   1   chr1_37472028     AAsi    C    A        1      2        2 
   1   chr1_37472028     AKia    C    A        0      0        2 
   1   chr1_37472028     AOna    C    A        0      0        2 
   1   chr1_37472028     ASom    C    A        1      2        2 
   1   chr1_37472028     HCab    C    A        0      0        2 
   1   chr1_37472028     HPrz    C    A        0      0        2 
   1   chr1_37472028     ZBoe    C    A        0      0        2 
   1   chr1_37472028     ZGre    C    A        0      0        2 
   1   chr1_37472028     ZHar    C    A        0      0        2 
   1   chr1_37472028   Sample    C    A        0      0        2 
   1   chr1_37472212     AAsi    T    A        0      0        2 
   1   chr1_37472212     AKia    T    A        0      0        2 
   1   chr1_37472212     AOna    T    A        0      0        2 
   1   chr1_37472212     ASom    T    A        0      0        2 
   1   chr1_37472212     HCab    T    A        1      2        2 
   1   chr1_37472212     HPrz    T    A        1      2        2 
   1   chr1_37472212     ZBoe    T    A        0      0        2 
   1   chr1_37472212     ZGre    T    A        0      0        2 
   1   chr1_37472212     ZHar    T    A        0      0        2 
   1   chr1_37472212   Sample    T    A        1      2        2 
   1   chr1_37475525     AAsi    T    A        0      0        2 
   1   chr1_37475525     AKia    T    A        0      0        2 
   1   chr1_37475525     AOna    T    A        0      0        2 
   1   chr1_37475525     ASom    T    A      0.5      1        2 
   1   chr1_37475525     HCab    T    A        0      0        2 
   1   chr1_37475525     HPrz    T    A        0      0        2 
   1   chr1_37475525     ZBoe    T    A        0      0        2 
   1   chr1_37475525     ZGre    T    A        0      0        2 
   1   chr1_37475525     ZHar    T    A        0      0        2 
   1   chr1_37475525   Sample    T    A        0      0        2 
   1   chr1_37478860     AAsi    G    T        0      0        2 
   1   chr1_37478860     AKia    G    T        0      0        2 
   1   chr1_37478860     AOna    G    T        0      0        2 
   1   chr1_37478860     ASom    G    T        0      0        2 
   1   chr1_37478860     HCab    G    T        1      2        2 
   1   chr1_37478860     HPrz    G    T        1      2        2 
   1   chr1_37478860     ZBoe    G    T        0      0        2 
   1   chr1_37478860     ZGre    G    T        0      0        2 
   1   chr1_37478860     ZHar    G    T        0      0        2 
   1   chr1_37478860   Sample    G    T        1      2        2 
   1   chr1_37481240     AAsi    T    A        0      0        2 
   1   chr1_37481240     AKia    T    A        0      0        2 
   1   chr1_37481240     AOna    T    A        0      0        2 
   1   chr1_37481240     ASom    T    A        0      0        2 
   1   chr1_37481240     HCab    T    A        1      2        2 
   1   chr1_37481240     HPrz    T    A        1      2        2 
   1   chr1_37481240     ZBoe    T    A        0      0        2 
   1   chr1_37481240     ZGre    T    A        0      0        2 
   1   chr1_37481240     ZHar    T    A        0      0        2 
   1   chr1_37481240   Sample    T    A        1      2        2 
   1   chr1_37526205     AAsi    C    A        0      0        2 
   1   chr1_37526205     AKia    C    A      0.5      1        2 
   1   chr1_37526205     AOna    C    A      0.5      1        2 
   1   chr1_37526205     ASom    C    A        0      0        2 
   1   chr1_37526205     HCab    C    A        0      0        2 
   1   chr1_37526205     HPrz    C    A        0      0        2 
   1   chr1_37526205     ZBoe    C    A        0      0        2 
   1   chr1_37526205     ZGre    C    A        0      0        2 
   1   chr1_37526205     ZHar    C    A        0      0        2 
   1   chr1_37526205   Sample    C    A        0      0        2 
   1   chr1_37544227     AAsi    G    T        0      0        2 
   1   chr1_37544227     AKia    G    T        0      0        2 
   1   chr1_37544227     AOna    G    T      0.5      1        2 
   1   chr1_37544227     ASom    G    T        0      0        2 
   1   chr1_37544227     HCab    G    T        0      0        2 
   1   chr1_37544227     HPrz    G    T        0      0        2 
   1   chr1_37544227     ZBoe    G    T        0      0        2 
   1   chr1_37544227     ZGre    G    T        0      0        2 
   1   chr1_37544227     ZHar    G    T        0      0        2 
   1   chr1_37544227   Sample    G    T        0      0        2 
   1   chr1_37545320     AAsi    C    A        0      0        2 
   1   chr1_37545320     AKia    C    A        0      0        2 
   1   chr1_37545320     AOna    C    A        0      0        2 
   1   chr1_37545320     ASom    C    A        0      0        2 
   1   chr1_37545320     HCab    C    A        0      0        2 
   1   chr1_37545320     HPrz    C    A        1      2        2 
   1   chr1_37545320     ZBoe    C    A        0      0        2 
   1   chr1_37545320     ZGre    C    A        0      0        2 
   1   chr1_37545320     ZHar    C    A        0      0        2 
   1   chr1_37545320   Sample    C    A        0      0        2 
   1   chr1_37547488     AAsi    G    C        0      0        2 
   1   chr1_37547488     AKia    G    C        0      0        2 
   1   chr1_37547488     AOna    G    C      0.5      1        2 
   1   chr1_37547488     ASom    G    C        0      0        2 
   1   chr1_37547488     HCab    G    C        0      0        2 
   1   chr1_37547488     HPrz    G    C        0      0        2 
   1   chr1_37547488     ZBoe    G    C        0      0        2 
   1   chr1_37547488     ZGre    G    C        0      0        2 
   1   chr1_37547488     ZHar    G    C        0      0        2 
   1   chr1_37547488   Sample    G    C        0      0        2 
   1   chr1_37554027     AAsi    G    T        0      0        2 
   1   chr1_37554027     AKia    G    T        0      0        2 
   1   chr1_37554027     AOna    G    T        0      0        2 
   1   chr1_37554027     ASom    G    T        0      0        2 
   1   chr1_37554027     HCab    G    T        0      0        2 
   1   chr1_37554027     HPrz    G    T        0      0        2 
   1   chr1_37554027     ZBoe    G    T      0.5      1        2 
   1   chr1_37554027     ZGre    G    T        0      0        2 
   1   chr1_37554027     ZHar    G    T        0      0        2 
   1   chr1_37554027   Sample    G    T        0      0        2 
   1   chr1_37612184     AAsi    C    A        0      0        2 
   1   chr1_37612184     AKia    C    A        0      0        2 
   1   chr1_37612184     AOna    C    A        0      0        2 
   1   chr1_37612184     ASom    C    A        0      0        2 
   1   chr1_37612184     HCab    C    A        1      2        2 
   1   chr1_37612184     HPrz    C    A        1      2        2 
   1   chr1_37612184     ZBoe    C    A        0      0        2 
   1   chr1_37612184     ZGre    C    A        0      0        2 
   1   chr1_37612184     ZHar    C    A        0      0        2 
   1   chr1_37612184   Sample    C    A        1      2        2 
   1   chr1_37634659     AAsi    G    T        0      0        2 
   1   chr1_37634659     AKia    G    T        0      0        2 
   1   chr1_37634659     AOna    G    T        0      0        2 
   1   chr1_37634659     ASom    G    T      0.5      1        2 
   1   chr1_37634659     HCab    G    T        0      0        2 
   1   chr1_37634659     HPrz    G    T        0      0        2 
   1   chr1_37634659     ZBoe    G    T        0      0        2 
   1   chr1_37634659     ZGre    G    T        0      0        2 
   1   chr1_37634659     ZHar    G    T        0      0        2 
   1   chr1_37634659   Sample    G    T        0      0        2 
   1   chr1_37635596     AAsi    A    T        0      0        2 
   1   chr1_37635596     AKia    A    T        0      0        2 
   1   chr1_37635596     AOna    A    T        0      0        2 
   1   chr1_37635596     ASom    A    T        0      0        2 
   1   chr1_37635596     HCab    A    T        1      2        2 
   1   chr1_37635596     HPrz    A    T        1      2        2 
   1   chr1_37635596     ZBoe    A    T        0      0        2 
   1   chr1_37635596     ZGre    A    T        0      0        2 
   1   chr1_37635596     ZHar    A    T        0      0        2 
   1   chr1_37635596   Sample    A    T        1      2        2 
   1   chr1_37642183     AAsi    C    G        0      0        2 
   1   chr1_37642183     AKia    C    G        0      0        2 
   1   chr1_37642183     AOna    C    G        0      0        2 
   1   chr1_37642183     ASom    C    G        0      0        2 
   1   chr1_37642183     HCab    C    G        0      0        2 
   1   chr1_37642183     HPrz    C    G        0      0        2 
   1   chr1_37642183     ZBoe    C    G        1      2        2 
   1   chr1_37642183     ZGre    C    G        0      0        2 
   1   chr1_37642183     ZHar    C    G        0      0        2 
   1   chr1_37642183   Sample    C    G        0      0        2 
   1   chr1_37654307     AAsi    C    G        0      0        2 
   1   chr1_37654307     AKia    C    G        0      0        2 
   1   chr1_37654307     AOna    C    G        0      0        2 
   1   chr1_37654307     ASom    C    G        0      0        2 
   1   chr1_37654307     HCab    C    G        1      2        2 
   1   chr1_37654307     HPrz    C    G        1      2        2 
   1   chr1_37654307     ZBoe    C    G        0      0        2 
   1   chr1_37654307     ZGre    C    G        0      0        2 
   1   chr1_37654307     ZHar    C    G        0      0        2 
   1   chr1_37654307   Sample    C    G        1      2        2 
   1   chr1_37663897     AAsi    A    T        0      0        2 
   1   chr1_37663897     AKia    A    T        0      0        2 
   1   chr1_37663897     AOna    A    T        0      0        2 
   1   chr1_37663897     ASom    A    T        0      0        2 
   1   chr1_37663897     HCab    A    T      0.5      1        2 
   1   chr1_37663897     HPrz    A    T        1      2        2 
   1   chr1_37663897     ZBoe    A    T        0      0        2 
   1   chr1_37663897     ZGre    A    T        0      0        2 
   1   chr1_37663897     ZHar    A    T        0      0        2 
   1   chr1_37663897   Sample    A    T        1      2        2 
   1   chr1_37668290     AAsi    C    G        0      0        2 
   1   chr1_37668290     AKia    C    G        0      0        2 
   1   chr1_37668290     AOna    C    G        0      0        2 
   1   chr1_37668290     ASom    C    G        0      0        2 
   1   chr1_37668290     HCab    C    G        0      0        2 
   1   chr1_37668290     HPrz    C    G        0      0        2 
   1   chr1_37668290     ZBoe    C    G        0      0        2 
   1   chr1_37668290     ZGre    C    G        0      0        2 
   1   chr1_37668290     ZHar    C    G        1      2        2 
   1   chr1_37668290   Sample    C    G        0      0        2 
   1   chr1_37686131     AAsi    C    A        0      0        2 
   1   chr1_37686131     AKia    C    A        0      0        2 
   1   chr1_37686131     AOna    C    A        0      0        2 
   1   chr1_37686131     ASom    C    A        0      0        2 
   1   chr1_37686131     HCab    C    A        1      2        2 
   1   chr1_37686131     HPrz    C    A        1      2        2 
   1   chr1_37686131     ZBoe    C    A        0      0        2 
   1   chr1_37686131     ZGre    C    A        0      0        2 
   1   chr1_37686131     ZHar    C    A        0      0        2 
   1   chr1_37686131   Sample    C    A        1      2        2 
   1   chr1_37687028     AAsi    C    A        0      0        2 
   1   chr1_37687028     AKia    C    A        0      0        2 
   1   chr1_37687028     AOna    C    A        0      0        2 
   1   chr1_37687028     ASom    C    A        0      0        2 
   1   chr1_37687028     HCab    C    A        0      0        2 
   1   chr1_37687028     HPrz    C    A        0      0        2 
   1   chr1_37687028     ZBoe    C    A      0.5      1        2 
   1   chr1_37687028     ZGre    C    A        0      0        2 
   1   chr1_37687028     ZHar    C    A        0      0        2 
   1   chr1_37687028   Sample    C    A        0      0        2 
   1   chr1_37692535     AAsi    G    C        0      0        2 
   1   chr1_37692535     AKia    G    C        0      0        2 
   1   chr1_37692535     AOna    G    C        0      0        2 
   1   chr1_37692535     ASom    G    C        0      0        2 
   1   chr1_37692535     HCab    G    C        0      0        2 
   1   chr1_37692535     HPrz    G    C        0      0        2 
   1   chr1_37692535     ZBoe    G    C      0.5      1        2 
   1   chr1_37692535     ZGre    G    C        0      0        2 
   1   chr1_37692535     ZHar    G    C        0      0        2 
   1   chr1_37692535   Sample    G    C        0      0        2 
   1   chr1_37696767     AAsi    C    A        0      0        2 
   1   chr1_37696767     AKia    C    A      0.5      1        2 
   1   chr1_37696767     AOna    C    A        0      0        2 
   1   chr1_37696767     ASom    C    A        0      0        2 
   1   chr1_37696767     HCab    C    A        0      0        2 
   1   chr1_37696767     HPrz    C    A        0      0        2 
   1   chr1_37696767     ZBoe    C    A        0      0        2 
   1   chr1_37696767     ZGre    C    A        0      0        2 
   1   chr1_37696767     ZHar    C    A        0      0        2 
   1   chr1_37696767   Sample    C    A        0      0        2 
   1   chr1_37707451     AAsi    C    G        0      0        2 
   1   chr1_37707451     AKia    C    G        0      0        2 
   1   chr1_37707451     AOna    C    G        0      0        2 
   1   chr1_37707451     ASom    C    G        0      0        2 
   1   chr1_37707451     HCab    C    G        0      0        2 
   1   chr1_37707451     HPrz    C    G        0      0        2 
   1   chr1_37707451     ZBoe    C    G      0.5      1        2 
   1   chr1_37707451     ZGre    C    G        0      0        2 
   1   chr1_37707451     ZHar    C    G        0      0        2 
   1   chr1_37707451   Sample    C    G        0      0        2 
   1   chr1_37716915     AAsi    G    C        0      0        2 
   1   chr1_37716915     AKia    G    C        0      0        2 
   1   chr1_37716915     AOna    G    C      0.5      1        2 
   1   chr1_37716915     ASom    G    C        0      0        2 
   1   chr1_37716915     HCab    G    C        0      0        2 
   1   chr1_37716915     HPrz    G    C        0      0        2 
   1   chr1_37716915     ZBoe    G    C        0      0        2 
   1   chr1_37716915     ZGre    G    C        0      0        2 
   1   chr1_37716915     ZHar    G    C        0      0        2 
   1   chr1_37716915   Sample    G    C        0      0        2 
   1   chr1_37739631     AAsi    A    T        0      0        2 
   1   chr1_37739631     AKia    A    T        0      0        2 
   1   chr1_37739631     AOna    A    T        0      0        2 
   1   chr1_37739631     ASom    A    T        0      0        2 
   1   chr1_37739631     HCab    A    T        0      0        2 
   1   chr1_37739631     HPrz    A    T        0      0        2 
   1   chr1_37739631     ZBoe    A    T      0.5      1        2 
   1   chr1_37739631     ZGre    A    T        1      2        2 
   1   chr1_37739631     ZHar    A    T        0      0        2 
   1   chr1_37739631   Sample    A    T        0      0        2 
   1   chr1_37741710     AAsi    C    G        0      0        2 
   1   chr1_37741710     AKia    C    G        0      0        2 
   1   chr1_37741710     AOna    C    G        0      0        2 
   1   chr1_37741710     ASom    C    G        0      0        2 
   1   chr1_37741710     HCab    C    G        0      0        2 
   1   chr1_37741710     HPrz    C    G        0      0        2 
   1   chr1_37741710     ZBoe    C    G        0      0        2 
   1   chr1_37741710     ZGre    C    G        0      0        2 
   1   chr1_37741710     ZHar    C    G        1      2        2 
   1   chr1_37741710   Sample    C    G        0      0        2 
   1   chr1_37779046     AAsi    G    C        0      0        2 
   1   chr1_37779046     AKia    G    C        0      0        2 
   1   chr1_37779046     AOna    G    C        0      0        2 
   1   chr1_37779046     ASom    G    C      0.5      1        2 
   1   chr1_37779046     HCab    G    C        0      0        2 
   1   chr1_37779046     HPrz    G    C        0      0        2 
   1   chr1_37779046     ZBoe    G    C        0      0        2 
   1   chr1_37779046     ZGre    G    C        0      0        2 
   1   chr1_37779046     ZHar    G    C        0      0        2 
   1   chr1_37779046   Sample    G    C        0      0        2 
   1   chr1_37792253     AAsi    G    T        0      0        2 
   1   chr1_37792253     AKia    G    T        0      0        2 
   1   chr1_37792253     AOna    G    T        0      0        2 
   1   chr1_37792253     ASom    G    T        0      0        2 
   1   chr1_37792253     HCab    G    T        1      2        2 
   1   chr1_37792253     HPrz    G    T        1      2        2 
   1   chr1_37792253     ZBoe    G    T        0      0        2 
   1   chr1_37792253     ZGre    G    T        0      0        2 
   1   chr1_37792253     ZHar    G    T        0      0        2 
   1   chr1_37792253   Sample    G    T        1      2        2 
   1   chr1_37793045     AAsi    T    G        0      0        2 
   1   chr1_37793045     AKia    T    G        0      0        2 
   1   chr1_37793045     AOna    T    G        0      0        2 
   1   chr1_37793045     ASom    T    G        0      0        2 
   1   chr1_37793045     HCab    T    G        0      0        2 
   1   chr1_37793045     HPrz    T    G        0      0        2 
   1   chr1_37793045     ZBoe    T    G      0.5      1        2 
   1   chr1_37793045     ZGre    T    G        0      0        2 
   1   chr1_37793045     ZHar    T    G        0      0        2 
   1   chr1_37793045   Sample    T    G        0      0        2 
   1   chr1_37849599     AAsi    G    C        0      0        2 
   1   chr1_37849599     AKia    G    C        0      0        2 
   1   chr1_37849599     AOna    G    C        0      0        2 
   1   chr1_37849599     ASom    G    C        0      0        2 
   1   chr1_37849599     HCab    G    C        0      0        2 
   1   chr1_37849599     HPrz    G    C        0      0        2 
   1   chr1_37849599     ZBoe    G    C        0      0        2 
   1   chr1_37849599     ZGre    G    C        1      2        2 
   1   chr1_37849599     ZHar    G    C        0      0        2 
   1   chr1_37849599   Sample    G    C        0      0        2 
   1   chr1_37856220     AAsi    T    G        0      0        2 
   1   chr1_37856220     AKia    T    G        0      0        2 
   1   chr1_37856220     AOna    T    G        0      0        2 
   1   chr1_37856220     ASom    T    G        0      0        2 
   1   chr1_37856220     HCab    T    G        0      0        2 
   1   chr1_37856220     HPrz    T    G        0      0        2 
   1   chr1_37856220     ZBoe    T    G      0.5      1        2 
   1   chr1_37856220     ZGre    T    G        0      0        2 
   1   chr1_37856220     ZHar    T    G        0      0        2 
   1   chr1_37856220   Sample    T    G        0      0        2 
   1   chr1_37858475     AAsi    T    G        1      2        2 
   1   chr1_37858475     AKia    T    G        0      0        2 
   1   chr1_37858475     AOna    T    G        0      0        2 
   1   chr1_37858475     ASom    T    G        0      0        2 
   1   chr1_37858475     HCab    T    G        0      0        2 
   1   chr1_37858475     HPrz    T    G        0      0        2 
   1   chr1_37858475     ZBoe    T    G        0      0        2 
   1   chr1_37858475     ZGre    T    G        0      0        2 
   1   chr1_37858475     ZHar    T    G        0      0        2 
   1   chr1_37858475   Sample    T    G        0      0        2 
   1   chr1_37859083     AAsi    G    C        0      0        2 
   1   chr1_37859083     AKia    G    C        1      2        2 
   1   chr1_37859083     AOna    G    C      0.5      1        2 
   1   chr1_37859083     ASom    G    C        0      0        2 
   1   chr1_37859083     HCab    G    C        0      0        2 
   1   chr1_37859083     HPrz    G    C        0      0        2 
   1   chr1_37859083     ZBoe    G    C        0      0        2 
   1   chr1_37859083     ZGre    G    C        0      0        2 
   1   chr1_37859083     ZHar    G    C        0      0        2 
   1   chr1_37859083   Sample    G    C        0      0        2 
   1   chr1_37871262     AAsi    T    G        0      0        2 
   1   chr1_37871262     AKia    T    G        0      0        2 
   1   chr1_37871262     AOna    T    G        0      0        2 
   1   chr1_37871262     ASom    T    G        0      0        2 
   1   chr1_37871262     HCab    T    G        0      0        2 
   1   chr1_37871262     HPrz    T    G        0      0        2 
   1   chr1_37871262     ZBoe    T    G        0      0        2 
   1   chr1_37871262     ZGre    T    G        0      0        2 
   1   chr1_37871262     ZHar    T    G        1      2        2 
   1   chr1_37871262   Sample    T    G        0      0        2 
   1   chr1_37871305     AAsi    G    T        0      0        2 
   1   chr1_37871305     AKia    G    T        0      0        2 
   1   chr1_37871305     AOna    G    T        0      0        2 
   1   chr1_37871305     ASom    G    T        0      0        2 
   1   chr1_37871305     HCab    G    T        1      2        2 
   1   chr1_37871305     HPrz    G    T        1      2        2 
   1   chr1_37871305     ZBoe    G    T        0      0        2 
   1   chr1_37871305     ZGre    G    T        0      0        2 
   1   chr1_37871305     ZHar    G    T        0      0        2 
   1   chr1_37871305   Sample    G    T        1      2        2 
   1   chr1_37872251     AAsi    G    C        1      2        2 
   1   chr1_37872251     AKia    G    C        0      0        2 
   1   chr1_37872251     AOna    G    C        0      0        2 
   1   chr1_37872251     ASom    G    C        0      0        2 
   1   chr1_37872251     HCab    G    C        0      0        2 
   1   chr1_37872251     HPrz    G    C        0      0        2 
   1   chr1_37872251     ZBoe    G    C        0      0        2 
   1   chr1_37872251     ZGre    G    C        0      0        2 
   1   chr1_37872251     ZHar    G    C        0      0        2 
   1   chr1_37872251   Sample    G    C        0      0        2 
   1   chr1_37872701     AAsi    C    G        0      0        2 
   1   chr1_37872701     AKia    C    G      0.5      1        2 
   1   chr1_37872701     AOna    C    G      0.5      1        2 
   1   chr1_37872701     ASom    C    G        0      0        2 
   1   chr1_37872701     HCab    C    G        1      2        2 
   1   chr1_37872701     HPrz    C    G        1      2        2 
   1   chr1_37872701     ZBoe    C    G        0      0        2 
   1   chr1_37872701     ZGre    C    G        0      0        2 
   1   chr1_37872701     ZHar    C    G        0      0        2 
   1   chr1_37872701   Sample    C    G        1      2        2 
   1   chr1_37882242     AAsi    G    C        0      0        2 
   1   chr1_37882242     AKia    G    C        0      0        2 
   1   chr1_37882242     AOna    G    C        0      0        2 
   1   chr1_37882242     ASom    G    C        0      0        2 
   1   chr1_37882242     HCab    G    C        1      2        2 
   1   chr1_37882242     HPrz    G    C        1      2        2 
   1   chr1_37882242     ZBoe    G    C        0      0        2 
   1   chr1_37882242     ZGre    G    C        0      0        2 
   1   chr1_37882242     ZHar    G    C        0      0        2 
   1   chr1_37882242   Sample    G    C        1      2        2 
   1   chr1_37921653     AAsi    T    G        0      0        2 
   1   chr1_37921653     AKia    T    G        0      0        2 
   1   chr1_37921653     AOna    T    G        0      0        2 
   1   chr1_37921653     ASom    T    G        0      0        2 
   1   chr1_37921653     HCab    T    G        1      2        2 
   1   chr1_37921653     HPrz    T    G        1      2        2 
   1   chr1_37921653     ZBoe    T    G        0      0        2 
   1   chr1_37921653     ZGre    T    G        0      0        2 
   1   chr1_37921653     ZHar    T    G        0      0        2 
   1   chr1_37921653   Sample    T    G        1      2        2 
   1   chr1_37934601     AAsi    C    G        0      0        2 
   1   chr1_37934601     AKia    C    G        0      0        2 
   1   chr1_37934601     AOna    C    G        0      0        2 
   1   chr1_37934601     ASom    C    G        0      0        2 
   1   chr1_37934601     HCab    C    G        0      0        2 
   1   chr1_37934601     HPrz    C    G        0      0        2 
   1   chr1_37934601     ZBoe    C    G        1      2        2 
   1   chr1_37934601     ZGre    C    G        0      0        2 
   1   chr1_37934601     ZHar    C    G        0      0        2 
   1   chr1_37934601   Sample    C    G        0      0        2 
   1   chr1_37934715     AAsi    A    C        0      0        2 
   1   chr1_37934715     AKia    A    C        0      0        2 
   1   chr1_37934715     AOna    A    C        0      0        2 
   1   chr1_37934715     ASom    A    C        0      0        2 
   1   chr1_37934715     HCab    A    C        0      0        2 
   1   chr1_37934715     HPrz    A    C        0      0        2 
   1   chr1_37934715     ZBoe    A    C        0      0        2 
   1   chr1_37934715     ZGre    A    C        0      0        2 
   1   chr1_37934715     ZHar    A    C        1      2        2 
   1   chr1_37934715   Sample    A    C        0      0        2 
   1   chr1_37947075     AAsi    A    C        0      0        2 
   1   chr1_37947075     AKia    A    C        0      0        2 
   1   chr1_37947075     AOna    A    C        0      0        2 
   1   chr1_37947075     ASom    A    C        0      0        2 
   1   chr1_37947075     HCab    A    C      0.5      1        2 
   1   chr1_37947075     HPrz    A    C        0      0        2 
   1   chr1_37947075     ZBoe    A    C        0      0        2 
   1   chr1_37947075     ZGre    A    C        0      0        2 
   1   chr1_37947075     ZHar    A    C        0      0        2 
   1   chr1_37947075   Sample    A    C        0      0        2 
   1   chr1_37954019     AAsi    T    A        0      0        2 
   1   chr1_37954019     AKia    T    A      0.5      1        2 
   1   chr1_37954019     AOna    T    A        0      0        2 
   1   chr1_37954019     ASom    T    A        0      0        2 
   1   chr1_37954019     HCab    T    A        0      0        2 
   1   chr1_37954019     HPrz    T    A        0      0        2 
   1   chr1_37954019     ZBoe    T    A        0      0        2 
   1   chr1_37954019     ZGre    T    A        0      0        2 
   1   chr1_37954019     ZHar    T    A        0      0        2 
   1   chr1_37954019   Sample    T    A        0      0        2 
   1   chr1_38015174     AAsi    C    G        0      0        2 
   1   chr1_38015174     AKia    C    G        0      0        2 
   1   chr1_38015174     AOna    C    G        0      0        2 
   1   chr1_38015174     ASom    C    G        0      0        2 
   1   chr1_38015174     HCab    C    G        0      0        2 
   1   chr1_38015174     HPrz    C    G        0      0        2 
   1   chr1_38015174     ZBoe    C    G        1      2        2 
   1   chr1_38015174     ZGre    C    G        0      0        2 
   1   chr1_38015174     ZHar    C    G        0      0        2 
   1   chr1_38015174   Sample    C    G        0      0        2 
   1   chr1_38024589     AAsi    T    A        0      0        2 
   1   chr1_38024589     AKia    T    A      0.5      1        2 
   1   chr1_38024589     AOna    T    A        0      0        2 
   1   chr1_38024589     ASom    T    A        0      0        2 
   1   chr1_38024589     HCab    T    A        0      0        2 
   1   chr1_38024589     HPrz    T    A        0      0        2 
   1   chr1_38024589     ZBoe    T    A        0      0        2 
   1   chr1_38024589     ZGre    T    A        0      0        2 
   1   chr1_38024589     ZHar    T    A        0      0        2 
   1   chr1_38024589   Sample    T    A        0      0        2 
   1   chr1_38034185     AAsi    G    C        0      0        2 
   1   chr1_38034185     AKia    G    C        1      2        2 
   1   chr1_38034185     AOna    G    C        1      2        2 
   1   chr1_38034185     ASom    G    C        0      0        2 
   1   chr1_38034185     HCab    G    C        0      0        2 
   1   chr1_38034185     HPrz    G    C        0      0        2 
   1   chr1_38034185     ZBoe    G    C        0      0        2 
   1   chr1_38034185     ZGre    G    C        0      0        2 
   1   chr1_38034185     ZHar    G    C        0      0        2 
   1   chr1_38034185   Sample    G    C        0      0        2 
   1   chr1_38035493     AAsi    T    G        0      0        2 
   1   chr1_38035493     AKia    T    G        0      0        2 
   1   chr1_38035493     AOna    T    G        0      0        2 
   1   chr1_38035493     ASom    T    G      0.5      1        2 
   1   chr1_38035493     HCab    T    G        0      0        2 
   1   chr1_38035493     HPrz    T    G        0      0        2 
   1   chr1_38035493     ZBoe    T    G        0      0        2 
   1   chr1_38035493     ZGre    T    G        0      0        2 
   1   chr1_38035493     ZHar    T    G        0      0        2 
   1   chr1_38035493   Sample    T    G        0      0        2 
   1   chr1_38040632     AAsi    G    C        0      0        2 
   1   chr1_38040632     AKia    G    C        0      0        2 
   1   chr1_38040632     AOna    G    C        0      0        2 
   1   chr1_38040632     ASom    G    C        0      0        2 
   1   chr1_38040632     HCab    G    C      0.5      1        2 
   1   chr1_38040632     HPrz    G    C        0      0        2 
   1   chr1_38040632     ZBoe    G    C        0      0        2 
   1   chr1_38040632     ZGre    G    C        0      0        2 
   1   chr1_38040632     ZHar    G    C        0      0        2 
   1   chr1_38040632   Sample    G    C        0      0        2 
   1   chr1_38097523     AAsi    A    C        0      0        2 
   1   chr1_38097523     AKia    A    C        0      0        2 
   1   chr1_38097523     AOna    A    C        0      0        2 
   1   chr1_38097523     ASom    A    C        0      0        2 
   1   chr1_38097523     HCab    A    C        0      0        2 
   1   chr1_38097523     HPrz    A    C        0      0        2 
   1   chr1_38097523     ZBoe    A    C        0      0        2 
   1   chr1_38097523     ZGre    A    C        0      0        2 
   1   chr1_38097523     ZHar    A    C        1      2        2 
   1   chr1_38097523   Sample    A    C        0      0        2 
   1   chr1_38119674     AAsi    T    A        0      0        2 
   1   chr1_38119674     AKia    T    A        0      0        2 
   1   chr1_38119674     AOna    T    A        0      0        2 
   1   chr1_38119674     ASom    T    A        0      0        2 
   1   chr1_38119674     HCab    T    A        1      2        2 
   1   chr1_38119674     HPrz    T    A        1      2        2 
   1   chr1_38119674     ZBoe    T    A        0      0        2 
   1   chr1_38119674     ZGre    T    A        0      0        2 
   1   chr1_38119674     ZHar    T    A        0      0        2 
   1   chr1_38119674   Sample    T    A        1      2        2 
   1   chr1_38138669     AAsi    C    A        0      0        2 
   1   chr1_38138669     AKia    C    A        1      2        2 
   1   chr1_38138669     AOna    C    A        0      0        2 
   1   chr1_38138669     ASom    C    A        0      0        2 
   1   chr1_38138669     HCab    C    A        0      0        2 
   1   chr1_38138669     HPrz    C    A        0      0        2 
   1   chr1_38138669     ZBoe    C    A        0      0        2 
   1   chr1_38138669     ZGre    C    A        0      0        2 
   1   chr1_38138669     ZHar    C    A        0      0        2 
   1   chr1_38138669   Sample    C    A        0      0        2 
   1   chr1_38150658     AAsi    A    C        0      0        2 
   1   chr1_38150658     AKia    A    C        1      2        2 
   1   chr1_38150658     AOna    A    C        0      0        2 
   1   chr1_38150658     ASom    A    C        0      0        2 
   1   chr1_38150658     HCab    A    C        0      0        2 
   1   chr1_38150658     HPrz    A    C        0      0        2 
   1   chr1_38150658     ZBoe    A    C        0      0        2 
   1   chr1_38150658     ZGre    A    C        0      0        2 
   1   chr1_38150658     ZHar    A    C        0      0        2 
   1   chr1_38150658   Sample    A    C        0      0        2 
   1   chr1_38153432     AAsi    C    G        0      0        2 
   1   chr1_38153432     AKia    C    G        0      0        2 
   1   chr1_38153432     AOna    C    G        1      2        2 
   1   chr1_38153432     ASom    C    G        0      0        2 
   1   chr1_38153432     HCab    C    G        0      0        2 
   1   chr1_38153432     HPrz    C    G        0      0        2 
   1   chr1_38153432     ZBoe    C    G        0      0        2 
   1   chr1_38153432     ZGre    C    G        0      0        2 
   1   chr1_38153432     ZHar    C    G        0      0        2 
   1   chr1_38153432   Sample    C    G        0      0        2 
   1   chr1_38182912     AAsi    T    G        0      0        2 
   1   chr1_38182912     AKia    T    G        1      2        2 
   1   chr1_38182912     AOna    T    G        0      0        2 
   1   chr1_38182912     ASom    T    G        0      0        2 
   1   chr1_38182912     HCab    T    G        0      0        2 
   1   chr1_38182912     HPrz    T    G        0      0        2 
   1   chr1_38182912     ZBoe    T    G        0      0        2 
   1   chr1_38182912     ZGre    T    G        0      0        2 
   1   chr1_38182912     ZHar    T    G        0      0        2 
   1   chr1_38182912   Sample    T    G        0      0        2 
   1   chr1_38217967     AAsi    T    G        0      0        2 
   1   chr1_38217967     AKia    T    G        0      0        2 
   1   chr1_38217967     AOna    T    G        0      0        2 
   1   chr1_38217967     ASom    T    G        0      0        2 
   1   chr1_38217967     HCab    T    G        0      0        2 
   1   chr1_38217967     HPrz    T    G        0      0        2 
   1   chr1_38217967     ZBoe    T    G        0      0        2 
   1   chr1_38217967     ZGre    T    G      0.5      1        2 
   1   chr1_38217967     ZHar    T    G        0      0        2 
   1   chr1_38217967   Sample    T    G        0      0        2 
   1   chr1_38229632     AAsi    C    G        0      0        2 
   1   chr1_38229632     AKia    C    G        0      0        2 
   1   chr1_38229632     AOna    C    G        0      0        2 
   1   chr1_38229632     ASom    C    G        0      0        2 
   1   chr1_38229632     HCab    C    G        0      0        2 
   1   chr1_38229632     HPrz    C    G        0      0        2 
   1   chr1_38229632     ZBoe    C    G        0      0        2 
   1   chr1_38229632     ZGre    C    G        1      2        2 
   1   chr1_38229632     ZHar    C    G        0      0        2 
   1   chr1_38229632   Sample    C    G        0      0        2 
   1   chr1_38255511     AAsi    C    A        0      0        2 
   1   chr1_38255511     AKia    C    A        0      0        2 
   1   chr1_38255511     AOna    C    A        0      0        2 
   1   chr1_38255511     ASom    C    A        0      0        2 
   1   chr1_38255511     HCab    C    A        0      0        2 
   1   chr1_38255511     HPrz    C    A        0      0        2 
   1   chr1_38255511     ZBoe    C    A        0      0        2 
   1   chr1_38255511     ZGre    C    A      0.5      1        2 
   1   chr1_38255511     ZHar    C    A        0      0        2 
   1   chr1_38255511   Sample    C    A        0      0        2 
   1   chr1_38262676     AAsi    C    A        0      0        2 
   1   chr1_38262676     AKia    C    A        0      0        2 
   1   chr1_38262676     AOna    C    A        0      0        2 
   1   chr1_38262676     ASom    C    A        0      0        2 
   1   chr1_38262676     HCab    C    A        1      2        2 
   1   chr1_38262676     HPrz    C    A        1      2        2 
   1   chr1_38262676     ZBoe    C    A        0      0        2 
   1   chr1_38262676     ZGre    C    A        0      0        2 
   1   chr1_38262676     ZHar    C    A        0      0        2 
   1   chr1_38262676   Sample    C    A        1      2        2 
   1   chr1_38263848     AAsi    G    C        0      0        2 
   1   chr1_38263848     AKia    G    C        0      0        2 
   1   chr1_38263848     AOna    G    C        0      0        2 
   1   chr1_38263848     ASom    G    C        0      0        2 
   1   chr1_38263848     HCab    G    C        1      2        2 
   1   chr1_38263848     HPrz    G    C        1      2        2 
   1   chr1_38263848     ZBoe    G    C        0      0        2 
   1   chr1_38263848     ZGre    G    C        0      0        2 
   1   chr1_38263848     ZHar    G    C        0      0        2 
   1   chr1_38263848   Sample    G    C        1      2        2 
   1   chr1_38264834     AAsi    T    G        0      0        2 
   1   chr1_38264834     AKia    T    G        0      0        2 
   1   chr1_38264834     AOna    T    G        0      0        2 
   1   chr1_38264834     ASom    T    G        0      0        2 
   1   chr1_38264834     HCab    T    G      0.5      1        2 
   1   chr1_38264834     HPrz    T    G        0      0        2 
   1   chr1_38264834     ZBoe    T    G        0      0        2 
   1   chr1_38264834     ZGre    T    G        0      0        2 
   1   chr1_38264834     ZHar    T    G        0      0        2 
   1   chr1_38264834   Sample    T    G        0      0        2 
   1   chr1_38299336     AAsi    T    G        0      0        2 
   1   chr1_38299336     AKia    T    G        0      0        2 
   1   chr1_38299336     AOna    T    G        0      0        2 
   1   chr1_38299336     ASom    T    G        0      0        2 
   1   chr1_38299336     HCab    T    G        0      0        2 
   1   chr1_38299336     HPrz    T    G        0      0        2 
   1   chr1_38299336     ZBoe    T    G        0      0        2 
   1   chr1_38299336     ZGre    T    G      0.5      1        2 
   1   chr1_38299336     ZHar    T    G        0      0        2 
   1   chr1_38299336   Sample    T    G        0      0        2 
   1   chr1_38303584     AAsi    T    G        0      0        2 
   1   chr1_38303584     AKia    T    G        0      0        2 
   1   chr1_38303584     AOna    T    G        0      0        2 
   1   chr1_38303584     ASom    T    G        0      0        2 
   1   chr1_38303584     HCab    T    G      0.5      1        2 
   1   chr1_38303584     HPrz    T    G        0      0        2 
   1   chr1_38303584     ZBoe    T    G        0      0        2 
   1   chr1_38303584     ZGre    T    G        0      0        2 
   1   chr1_38303584     ZHar    T    G        0      0        2 
   1   chr1_38303584   Sample    T    G        0      0        2 
   1   chr1_38335628     AAsi    C    G        0      0        2 
   1   chr1_38335628     AKia    C    G        0      0        2 
   1   chr1_38335628     AOna    C    G        0      0        2 
   1   chr1_38335628     ASom    C    G        0      0        2 
   1   chr1_38335628     HCab    C    G        0      0        2 
   1   chr1_38335628     HPrz    C    G        0      0        2 
   1   chr1_38335628     ZBoe    C    G        0      0        2 
   1   chr1_38335628     ZGre    C    G        0      0        2 
   1   chr1_38335628     ZHar    C    G        1      2        2 
   1   chr1_38335628   Sample    C    G        0      0        2 
   1   chr1_38341911     AAsi    A    T      0.5      1        2 
   1   chr1_38341911     AKia    A    T        0      0        2 
   1   chr1_38341911     AOna    A    T        0      0        2 
   1   chr1_38341911     ASom    A    T        0      0        2 
   1   chr1_38341911     HCab    A    T        0      0        2 
   1   chr1_38341911     HPrz    A    T        0      0        2 
   1   chr1_38341911     ZBoe    A    T        0      0        2 
   1   chr1_38341911     ZGre    A    T        0      0        2 
   1   chr1_38341911     ZHar    A    T        0      0        2 
   1   chr1_38341911   Sample    A    T        0      0        2 
   1   chr1_38366301     AAsi    C    G        0      0        2 
   1   chr1_38366301     AKia    C    G        0      0        2 
   1   chr1_38366301     AOna    C    G        0      0        2 
   1   chr1_38366301     ASom    C    G        0      0        2 
   1   chr1_38366301     HCab    C    G        1      2        2 
   1   chr1_38366301     HPrz    C    G        1      2        2 
   1   chr1_38366301     ZBoe    C    G        0      0        2 
   1   chr1_38366301     ZGre    C    G        0      0        2 
   1   chr1_38366301     ZHar    C    G        0      0        2 
   1   chr1_38366301   Sample    C    G        1      2        2 
   1   chr1_38375884     AAsi    G    C        0      0        2 
   1   chr1_38375884     AKia    G    C        0      0        2 
   1   chr1_38375884     AOna    G    C        1      2        2 
   1   chr1_38375884     ASom    G    C        0      0        2 
   1   chr1_38375884     HCab    G    C        0      0        2 
   1   chr1_38375884     HPrz    G    C        0      0        2 
   1   chr1_38375884     ZBoe    G    C        0      0        2 
   1   chr1_38375884     ZGre    G    C        0      0        2 
   1   chr1_38375884     ZHar    G    C        0      0        2 
   1   chr1_38375884   Sample    G    C        0      0        2 
   1   chr1_38380222     AAsi    G    C        0      0        2 
   1   chr1_38380222     AKia    G    C        1      2        2 
   1   chr1_38380222     AOna    G    C        0      0        2 
   1   chr1_38380222     ASom    G    C        0      0        2 
   1   chr1_38380222     HCab    G    C        0      0        2 
   1   chr1_38380222     HPrz    G    C        0      0        2 
   1   chr1_38380222     ZBoe    G    C        0      0        2 
   1   chr1_38380222     ZGre    G    C        0      0        2 
   1   chr1_38380222     ZHar    G    C        0      0        2 
   1   chr1_38380222   Sample    G    C        0      0        2 
   1   chr1_38397020     AAsi    A    T        0      0        2 
   1   chr1_38397020     AKia    A    T        0      0        2 
   1   chr1_38397020     AOna    A    T        0      0        2 
   1   chr1_38397020     ASom    A    T        0      0        2 
   1   chr1_38397020     HCab    A    T        0      0        2 
   1   chr1_38397020     HPrz    A    T        0      0        2 
   1   chr1_38397020     ZBoe    A    T        0      0        2 
   1   chr1_38397020     ZGre    A    T        0      0        2 
   1   chr1_38397020     ZHar    A    T        1      2        2 
   1   chr1_38397020   Sample    A    T        0      0        2 
   1   chr1_38402294     AAsi    T    G        0      0        2 
   1   chr1_38402294     AKia    T    G        0      0        2 
   1   chr1_38402294     AOna    T    G        0      0        2 
   1   chr1_38402294     ASom    T    G        0      0        2 
   1   chr1_38402294     HCab    T    G        0      0        2 
   1   chr1_38402294     HPrz    T    G        0      0        2 
   1   chr1_38402294     ZBoe    T    G      0.5      1        2 
   1   chr1_38402294     ZGre    T    G        0      0        2 
   1   chr1_38402294     ZHar    T    G        0      0        2 
   1   chr1_38402294   Sample    T    G        0      0        2 
   1   chr1_38410480     AAsi    A    T        0      0        2 
   1   chr1_38410480     AKia    A    T        0      0        2 
   1   chr1_38410480     AOna    A    T        1      2        2 
   1   chr1_38410480     ASom    A    T        0      0        2 
   1   chr1_38410480     HCab    A    T        0      0        2 
   1   chr1_38410480     HPrz    A    T        0      0        2 
   1   chr1_38410480     ZBoe    A    T        0      0        2 
   1   chr1_38410480     ZGre    A    T        0      0        2 
   1   chr1_38410480     ZHar    A    T        0      0        2 
   1   chr1_38410480   Sample    A    T        0      0        2 
   1   chr1_38434606     AAsi    G    C        0      0        2 
   1   chr1_38434606     AKia    G    C        0      0        2 
   1   chr1_38434606     AOna    G    C        0      0        2 
   1   chr1_38434606     ASom    G    C      0.5      1        2 
   1   chr1_38434606     HCab    G    C        0      0        2 
   1   chr1_38434606     HPrz    G    C        0      0        2 
   1   chr1_38434606     ZBoe    G    C        0      0        2 
   1   chr1_38434606     ZGre    G    C        0      0        2 
   1   chr1_38434606     ZHar    G    C        0      0        2 
   1   chr1_38434606   Sample    G    C        0      0        2 
   1   chr1_38461373     AAsi    C    G        0      0        2 
   1   chr1_38461373     AKia    C    G        1      2        2 
   1   chr1_38461373     AOna    C    G        0      0        2 
   1   chr1_38461373     ASom    C    G        0      0        2 
   1   chr1_38461373     HCab    C    G        0      0        2 
   1   chr1_38461373     HPrz    C    G        0      0        2 
   1   chr1_38461373     ZBoe    C    G        0      0        2 
   1   chr1_38461373     ZGre    C    G        0      0        2 
   1   chr1_38461373     ZHar    C    G        0      0        2 
   1   chr1_38461373   Sample    C    G        0      0        2 
   1   chr1_38465553     AAsi    T    G        0      0        2 
   1   chr1_38465553     AKia    T    G        0      0        2 
   1   chr1_38465553     AOna    T    G        0      0        2 
   1   chr1_38465553     ASom    T    G        0      0        2 
   1   chr1_38465553     HCab    T    G        1      2        2 
   1   chr1_38465553     HPrz    T    G        1      2        2 
   1   chr1_38465553     ZBoe    T    G        0      0        2 
   1   chr1_38465553     ZGre    T    G        0      0        2 
   1   chr1_38465553     ZHar    T    G        0      0        2 
   1   chr1_38465553   Sample    T    G        1      2        2 
   1   chr1_38484157     AAsi    G    T        0      0        2 
   1   chr1_38484157     AKia    G    T        0      0        2 
   1   chr1_38484157     AOna    G    T        0      0        2 
   1   chr1_38484157     ASom    G    T      0.5      1        2 
   1   chr1_38484157     HCab    G    T        0      0        2 
   1   chr1_38484157     HPrz    G    T        0      0        2 
   1   chr1_38484157     ZBoe    G    T        0      0        2 
   1   chr1_38484157     ZGre    G    T        0      0        2 
   1   chr1_38484157     ZHar    G    T        0      0        2 
   1   chr1_38484157   Sample    G    T        0      0        2 
   1   chr1_38516354     AAsi    G    C        1      2        2 
   1   chr1_38516354     AKia    G    C        0      0        2 
   1   chr1_38516354     AOna    G    C        0      0        2 
   1   chr1_38516354     ASom    G    C      0.5      1        2 
   1   chr1_38516354     HCab    G    C        0      0        2 
   1   chr1_38516354     HPrz    G    C        0      0        2 
   1   chr1_38516354     ZBoe    G    C        0      0        2 
   1   chr1_38516354     ZGre    G    C        0      0        2 
   1   chr1_38516354     ZHar    G    C        0      0        2 
   1   chr1_38516354   Sample    G    C        0      0        2 
   1   chr1_38523263     AAsi    C    A        0      0        2 
   1   chr1_38523263     AKia    C    A        1      2        2 
   1   chr1_38523263     AOna    C    A        0      0        2 
   1   chr1_38523263     ASom    C    A        0      0        2 
   1   chr1_38523263     HCab    C    A        0      0        2 
   1   chr1_38523263     HPrz    C    A        0      0        2 
   1   chr1_38523263     ZBoe    C    A        0      0        2 
   1   chr1_38523263     ZGre    C    A        0      0        2 
   1   chr1_38523263     ZHar    C    A        0      0        2 
   1   chr1_38523263   Sample    C    A        0      0        2 
   1   chr1_38587694     AAsi    A    T        0      0        2 
   1   chr1_38587694     AKia    A    T        0      0        2 
   1   chr1_38587694     AOna    A    T        0      0        2 
   1   chr1_38587694     ASom    A    T        0      0        2 
   1   chr1_38587694     HCab    A    T        1      2        2 
   1   chr1_38587694     HPrz    A    T        1      2        2 
   1   chr1_38587694     ZBoe    A    T        0      0        2 
   1   chr1_38587694     ZGre    A    T        0      0        2 
   1   chr1_38587694     ZHar    A    T        0      0        2 
   1   chr1_38587694   Sample    A    T        1      2        2 
   1   chr1_38607435     AAsi    G    T        0      0        2 
   1   chr1_38607435     AKia    G    T        0      0        2 
   1   chr1_38607435     AOna    G    T        0      0        2 
   1   chr1_38607435     ASom    G    T        0      0        2 
   1   chr1_38607435     HCab    G    T        1      2        2 
   1   chr1_38607435     HPrz    G    T        1      2        2 
   1   chr1_38607435     ZBoe    G    T        0      0        2 
   1   chr1_38607435     ZGre    G    T        0      0        2 
   1   chr1_38607435     ZHar    G    T        0      0        2 
   1   chr1_38607435   Sample    G    T        1      2        2 
   1   chr1_38649793     AAsi    T    G        0      0        2 
   1   chr1_38649793     AKia    T    G        0      0        2 
   1   chr1_38649793     AOna    T    G        0      0        2 
   1   chr1_38649793     ASom    T    G        0      0        2 
   1   chr1_38649793     HCab    T    G      0.5      1        2 
   1   chr1_38649793     HPrz    T    G      0.5      1        2 
   1   chr1_38649793     ZBoe    T    G        0      0        2 
   1   chr1_38649793     ZGre    T    G        0      0        2 
   1   chr1_38649793     ZHar    T    G        0      0        2 
   1   chr1_38649793   Sample    T    G        0      0        2 
   1   chr1_38682145     AAsi    G    C        0      0        2 
   1   chr1_38682145     AKia    G    C        0      0        2 
   1   chr1_38682145     AOna    G    C        0      0        2 
   1   chr1_38682145     ASom    G    C        0      0        2 
   1   chr1_38682145     HCab    G    C        0      0        2 
   1   chr1_38682145     HPrz    G    C        0      0        2 
   1   chr1_38682145     ZBoe    G    C        0      0        2 
   1   chr1_38682145     ZGre    G    C        1      2        2 
   1   chr1_38682145     ZHar    G    C        0      0        2 
   1   chr1_38682145   Sample    G    C        0      0        2 
   1   chr1_38684203     AAsi    C    G        1      2        2 
   1   chr1_38684203     AKia    C    G        0      0        2 
   1   chr1_38684203     AOna    C    G        0      0        2 
   1   chr1_38684203     ASom    C    G        1      2        2 
   1   chr1_38684203     HCab    C    G        0      0        2 
   1   chr1_38684203     HPrz    C    G        0      0        2 
   1   chr1_38684203     ZBoe    C    G        0      0        2 
   1   chr1_38684203     ZGre    C    G        0      0        2 
   1   chr1_38684203     ZHar    C    G        0      0        2 
   1   chr1_38684203   Sample    C    G        0      0        2 
   1   chr1_38689760     AAsi    C    G        0      0        2 
   1   chr1_38689760     AKia    C    G        0      0        2 
   1   chr1_38689760     AOna    C    G        0      0        2 
   1   chr1_38689760     ASom    C    G        0      0        2 
   1   chr1_38689760     HCab    C    G        0      0        2 
   1   chr1_38689760     HPrz    C    G        0      0        2 
   1   chr1_38689760     ZBoe    C    G        0      0        2 
   1   chr1_38689760     ZGre    C    G        0      0        2 
   1   chr1_38689760     ZHar    C    G      0.5      1        2 
   1   chr1_38689760   Sample    C    G        0      0        2 
   1   chr1_38692893     AAsi    T    G        0      0        2 
   1   chr1_38692893     AKia    T    G        0      0        2 
   1   chr1_38692893     AOna    T    G        0      0        2 
   1   chr1_38692893     ASom    T    G        1      2        2 
   1   chr1_38692893     HCab    T    G        0      0        2 
   1   chr1_38692893     HPrz    T    G        0      0        2 
   1   chr1_38692893     ZBoe    T    G        0      0        2 
   1   chr1_38692893     ZGre    T    G        0      0        2 
   1   chr1_38692893     ZHar    T    G        0      0        2 
   1   chr1_38692893   Sample    T    G        0      0        2 
   1   chr1_38696330     AAsi    A    C        1      2        2 
   1   chr1_38696330     AKia    A    C        0      0        2 
   1   chr1_38696330     AOna    A    C        0      0        2 
   1   chr1_38696330     ASom    A    C        1      2        2 
   1   chr1_38696330     HCab    A    C        0      0        2 
   1   chr1_38696330     HPrz    A    C        0      0        2 
   1   chr1_38696330     ZBoe    A    C        1      2        2 
   1   chr1_38696330     ZGre    A    C        1      2        2 
   1   chr1_38696330     ZHar    A    C        1      2        2 
   1   chr1_38696330   Sample    A    C        0      0        2 
   1   chr1_38731358     AAsi    G    C        1      2        2 
   1   chr1_38731358     AKia    G    C        0      0        2 
   1   chr1_38731358     AOna    G    C        0      0        2 
   1   chr1_38731358     ASom    G    C        1      2        2 
   1   chr1_38731358     HCab    G    C        0      0        2 
   1   chr1_38731358     HPrz    G    C        0      0        2 
   1   chr1_38731358     ZBoe    G    C        0      0        2 
   1   chr1_38731358     ZGre    G    C        0      0        2 
   1   chr1_38731358     ZHar    G    C        0      0        2 
   1   chr1_38731358   Sample    G    C        0      0        2 
   1   chr1_38759723     AAsi    C    A        0      0        2 
   1   chr1_38759723     AKia    C    A        0      0        2 
   1   chr1_38759723     AOna    C    A        0      0        2 
   1   chr1_38759723     ASom    C    A        0      0        2 
   1   chr1_38759723     HCab    C    A        1      2        2 
   1   chr1_38759723     HPrz    C    A        1      2        2 
   1   chr1_38759723     ZBoe    C    A        0      0        2 
   1   chr1_38759723     ZGre    C    A        0      0        2 
   1   chr1_38759723     ZHar    C    A        0      0        2 
   1   chr1_38759723   Sample    C    A        1      2        2 
   1   chr1_38801064     AAsi    C    A        0      0        2 
   1   chr1_38801064     AKia    C    A        0      0        2 
   1   chr1_38801064     AOna    C    A        0      0        2 
   1   chr1_38801064     ASom    C    A        0      0        2 
   1   chr1_38801064     HCab    C    A        0      0        2 
   1   chr1_38801064     HPrz    C    A        0      0        2 
   1   chr1_38801064     ZBoe    C    A        0      0        2 
   1   chr1_38801064     ZGre    C    A        0      0        2 
   1   chr1_38801064     ZHar    C    A        1      2        2 
   1   chr1_38801064   Sample    C    A        0      0        2 
   1   chr1_38807850     AAsi    C    G        0      0        2 
   1   chr1_38807850     AKia    C    G        0      0        2 
   1   chr1_38807850     AOna    C    G      0.5      1        2 
   1   chr1_38807850     ASom    C    G        0      0        2 
   1   chr1_38807850     HCab    C    G        0      0        2 
   1   chr1_38807850     HPrz    C    G        0      0        2 
   1   chr1_38807850     ZBoe    C    G        0      0        2 
   1   chr1_38807850     ZGre    C    G        0      0        2 
   1   chr1_38807850     ZHar    C    G        0      0        2 
   1   chr1_38807850   Sample    C    G        0      0        2 
   1   chr1_38809675     AAsi    C    A        0      0        2 
   1   chr1_38809675     AKia    C    A        0      0        2 
   1   chr1_38809675     AOna    C    A        0      0        2 
   1   chr1_38809675     ASom    C    A        0      0        2 
   1   chr1_38809675     HCab    C    A        0      0        2 
   1   chr1_38809675     HPrz    C    A        0      0        2 
   1   chr1_38809675     ZBoe    C    A        0      0        2 
   1   chr1_38809675     ZGre    C    A        0      0        2 
   1   chr1_38809675     ZHar    C    A        1      2        2 
   1   chr1_38809675   Sample    C    A        0      0        2 
   1   chr1_38811877     AAsi    G    T        0      0        2 
   1   chr1_38811877     AKia    G    T        0      0        2 
   1   chr1_38811877     AOna    G    T        0      0        2 
   1   chr1_38811877     ASom    G    T      0.5      1        2 
   1   chr1_38811877     HCab    G    T        0      0        2 
   1   chr1_38811877     HPrz    G    T        0      0        2 
   1   chr1_38811877     ZBoe    G    T        0      0        2 
   1   chr1_38811877     ZGre    G    T        0      0        2 
   1   chr1_38811877     ZHar    G    T        0      0        2 
   1   chr1_38811877   Sample    G    T        0      0        2 
   1   chr1_38818200     AAsi    C    G        0      0        2 
   1   chr1_38818200     AKia    C    G        0      0        2 
   1   chr1_38818200     AOna    C    G        0      0        2 
   1   chr1_38818200     ASom    C    G        0      0        2 
   1   chr1_38818200     HCab    C    G        0      0        2 
   1   chr1_38818200     HPrz    C    G      0.5      1        2 
   1   chr1_38818200     ZBoe    C    G        0      0        2 
   1   chr1_38818200     ZGre    C    G        0      0        2 
   1   chr1_38818200     ZHar    C    G        0      0        2 
   1   chr1_38818200   Sample    C    G        0      0        2 
   1   chr1_38825926     AAsi    C    G        0      0        2 
   1   chr1_38825926     AKia    C    G        0      0        2 
   1   chr1_38825926     AOna    C    G      0.5      1        2 
   1   chr1_38825926     ASom    C    G        0      0        2 
   1   chr1_38825926     HCab    C    G        0      0        2 
   1   chr1_38825926     HPrz    C    G        0      0        2 
   1   chr1_38825926     ZBoe    C    G        0      0        2 
   1   chr1_38825926     ZGre    C    G        0      0        2 
   1   chr1_38825926     ZHar    C    G        0      0        2 
   1   chr1_38825926   Sample    C    G        0      0        2 
   1   chr1_38830664     AAsi    G    C        0      0        2 
   1   chr1_38830664     AKia    G    C        0      0        2 
   1   chr1_38830664     AOna    G    C        0      0        2 
   1   chr1_38830664     ASom    G    C        0      0        2 
   1   chr1_38830664     HCab    G    C        0      0        2 
   1   chr1_38830664     HPrz    G    C        0      0        2 
   1   chr1_38830664     ZBoe    G    C        0      0        2 
   1   chr1_38830664     ZGre    G    C        0      0        2 
   1   chr1_38830664     ZHar    G    C      0.5      1        2 
   1   chr1_38830664   Sample    G    C        0      0        2 
   1   chr1_38846314     AAsi    T    G        0      0        2 
   1   chr1_38846314     AKia    T    G        0      0        2 
   1   chr1_38846314     AOna    T    G        0      0        2 
   1   chr1_38846314     ASom    T    G        0      0        2 
   1   chr1_38846314     HCab    T    G        1      2        2 
   1   chr1_38846314     HPrz    T    G        1      2        2 
   1   chr1_38846314     ZBoe    T    G        0      0        2 
   1   chr1_38846314     ZGre    T    G        0      0        2 
   1   chr1_38846314     ZHar    T    G        0      0        2 
   1   chr1_38846314   Sample    T    G        1      2        2 
   1   chr1_38861736     AAsi    G    C        0      0        2 
   1   chr1_38861736     AKia    G    C        0      0        2 
   1   chr1_38861736     AOna    G    C        0      0        2 
   1   chr1_38861736     ASom    G    C        0      0        2 
   1   chr1_38861736     HCab    G    C        0      0        2 
   1   chr1_38861736     HPrz    G    C        0      0        2 
   1   chr1_38861736     ZBoe    G    C        1      2        2 
   1   chr1_38861736     ZGre    G    C        0      0        2 
   1   chr1_38861736     ZHar    G    C        0      0        2 
   1   chr1_38861736   Sample    G    C        0      0        2 
   1   chr1_38869272     AAsi    T    G        0      0        2 
   1   chr1_38869272     AKia    T    G        0      0        2 
   1   chr1_38869272     AOna    T    G        0      0        2 
   1   chr1_38869272     ASom    T    G        0      0        2 
   1   chr1_38869272     HCab    T    G        0      0        2 
   1   chr1_38869272     HPrz    T    G        0      0        2 
   1   chr1_38869272     ZBoe    T    G        0      0        2 
   1   chr1_38869272     ZGre    T    G        0      0        2 
   1   chr1_38869272     ZHar    T    G        1      2        2 
   1   chr1_38869272   Sample    T    G        0      0        2 
   1   chr1_38872630     AAsi    A    C        0      0        2 
   1   chr1_38872630     AKia    A    C        0      0        2 
   1   chr1_38872630     AOna    A    C        0      0        2 
   1   chr1_38872630     ASom    A    C        0      0        2 
   1   chr1_38872630     HCab    A    C        1      2        2 
   1   chr1_38872630     HPrz    A    C        1      2        2 
   1   chr1_38872630     ZBoe    A    C        0      0        2 
   1   chr1_38872630     ZGre    A    C        0      0        2 
   1   chr1_38872630     ZHar    A    C        0      0        2 
   1   chr1_38872630   Sample    A    C        1      2        2 
   1   chr1_38959675     AAsi    G    T        0      0        2 
   1   chr1_38959675     AKia    G    T        0      0        2 
   1   chr1_38959675     AOna    G    T        0      0        2 
   1   chr1_38959675     ASom    G    T        0      0        2 
   1   chr1_38959675     HCab    G    T        0      0        2 
   1   chr1_38959675     HPrz    G    T        0      0        2 
   1   chr1_38959675     ZBoe    G    T        0      0        2 
   1   chr1_38959675     ZGre    G    T        1      2        2 
   1   chr1_38959675     ZHar    G    T        0      0        2 
   1   chr1_38959675   Sample    G    T        0      0        2 
   1   chr1_39012988     AAsi    A    T        0      0        2 
   1   chr1_39012988     AKia    A    T        0      0        2 
   1   chr1_39012988     AOna    A    T        0      0        2 
   1   chr1_39012988     ASom    A    T        0      0        2 
   1   chr1_39012988     HCab    A    T        0      0        2 
   1   chr1_39012988     HPrz    A    T        0      0        2 
   1   chr1_39012988     ZBoe    A    T        0      0        2 
   1   chr1_39012988     ZGre    A    T        0      0        2 
   1   chr1_39012988     ZHar    A    T      0.5      1        2 
   1   chr1_39012988   Sample    A    T        0      0        2 
   1   chr1_39030114     AAsi    C    G        0      0        2 
   1   chr1_39030114     AKia    C    G        0      0        2 
   1   chr1_39030114     AOna    C    G        0      0        2 
   1   chr1_39030114     ASom    C    G        0      0        2 
   1   chr1_39030114     HCab    C    G        1      2        2 
   1   chr1_39030114     HPrz    C    G        1      2        2 
   1   chr1_39030114     ZBoe    C    G        0      0        2 
   1   chr1_39030114     ZGre    C    G        0      0        2 
   1   chr1_39030114     ZHar    C    G        0      0        2 
   1   chr1_39030114   Sample    C    G        1      2        2 
   1   chr1_39055734     AAsi    A    C        0      0        2 
   1   chr1_39055734     AKia    A    C        0      0        2 
   1   chr1_39055734     AOna    A    C        0      0        2 
   1   chr1_39055734     ASom    A    C        0      0        2 
   1   chr1_39055734     HCab    A    C        1      2        2 
   1   chr1_39055734     HPrz    A    C        1      2        2 
   1   chr1_39055734     ZBoe    A    C        0      0        2 
   1   chr1_39055734     ZGre    A    C        0      0        2 
   1   chr1_39055734     ZHar    A    C        0      0        2 
   1   chr1_39055734   Sample    A    C        1      2        2 
   1   chr1_39075810     AAsi    G    T        0      0        2 
   1   chr1_39075810     AKia    G    T        0      0        2 
   1   chr1_39075810     AOna    G    T      0.5      1        2 
   1   chr1_39075810     ASom    G    T        0      0        2 
   1   chr1_39075810     HCab    G    T        0      0        2 
   1   chr1_39075810     HPrz    G    T        0      0        2 
   1   chr1_39075810     ZBoe    G    T        0      0        2 
   1   chr1_39075810     ZGre    G    T        0      0        2 
   1   chr1_39075810     ZHar    G    T        0      0        2 
   1   chr1_39075810   Sample    G    T        0      0        2 
   1   chr1_39076549     AAsi    A    C        0      0        2 
   1   chr1_39076549     AKia    A    C        0      0        2 
   1   chr1_39076549     AOna    A    C        0      0        2 
   1   chr1_39076549     ASom    A    C        0      0        2 
   1   chr1_39076549     HCab    A    C        1      2        2 
   1   chr1_39076549     HPrz    A    C        1      2        2 
   1   chr1_39076549     ZBoe    A    C        0      0        2 
   1   chr1_39076549     ZGre    A    C        0      0        2 
   1   chr1_39076549     ZHar    A    C        0      0        2 
   1   chr1_39076549   Sample    A    C        1      2        2 
   1   chr1_39093013     AAsi    T    A        0      0        2 
   1   chr1_39093013     AKia    T    A        0      0        2 
   1   chr1_39093013     AOna    T    A        0      0        2 
   1   chr1_39093013     ASom    T    A        0      0        2 
   1   chr1_39093013     HCab    T    A        1      2        2 
   1   chr1_39093013     HPrz    T    A        1      2        2 
   1   chr1_39093013     ZBoe    T    A        0      0        2 
   1   chr1_39093013     ZGre    T    A        0      0        2 
   1   chr1_39093013     ZHar    T    A        0      0        2 
   1   chr1_39093013   Sample    T    A        1      2        2 
   1   chr1_39097540     AAsi    G    C        0      0        2 
   1   chr1_39097540     AKia    G    C        0      0        2 
   1   chr1_39097540     AOna    G    C        0      0        2 
   1   chr1_39097540     ASom    G    C        0      0        2 
   1   chr1_39097540     HCab    G    C        0      0        2 
   1   chr1_39097540     HPrz    G    C        0      0        2 
   1   chr1_39097540     ZBoe    G    C        0      0        2 
   1   chr1_39097540     ZGre    G    C        0      0        2 
   1   chr1_39097540     ZHar    G    C      0.5      1        2 
   1   chr1_39097540   Sample    G    C        0      0        2 
   1   chr1_39100320     AAsi    A    C        1      2        2 
   1   chr1_39100320     AKia    A    C        0      0        2 
   1   chr1_39100320     AOna    A    C        0      0        2 
   1   chr1_39100320     ASom    A    C        0      0        2 
   1   chr1_39100320     HCab    A    C        0      0        2 
   1   chr1_39100320     HPrz    A    C        0      0        2 
   1   chr1_39100320     ZBoe    A    C        0      0        2 
   1   chr1_39100320     ZGre    A    C        0      0        2 
   1   chr1_39100320     ZHar    A    C        0      0        2 
   1   chr1_39100320   Sample    A    C        0      0        2 
   1   chr1_39110696     AAsi    T    G        0      0        2 
   1   chr1_39110696     AKia    T    G        1      2        2 
   1   chr1_39110696     AOna    T    G        1      2        2 
   1   chr1_39110696     ASom    T    G        0      0        2 
   1   chr1_39110696     HCab    T    G        0      0        2 
   1   chr1_39110696     HPrz    T    G        0      0        2 
   1   chr1_39110696     ZBoe    T    G        0      0        2 
   1   chr1_39110696     ZGre    T    G        0      0        2 
   1   chr1_39110696     ZHar    T    G        0      0        2 
   1   chr1_39110696   Sample    T    G        0      0        2 
   1   chr1_39132519     AAsi    A    T        0      0        2 
   1   chr1_39132519     AKia    A    T        0      0        2 
   1   chr1_39132519     AOna    A    T        0      0        2 
   1   chr1_39132519     ASom    A    T        0      0        2 
   1   chr1_39132519     HCab    A    T        1      2        2 
   1   chr1_39132519     HPrz    A    T        1      2        2 
   1   chr1_39132519     ZBoe    A    T        0      0        2 
   1   chr1_39132519     ZGre    A    T        0      0        2 
   1   chr1_39132519     ZHar    A    T        0      0        2 
   1   chr1_39132519   Sample    A    T        1      2        2 
   1   chr1_39147826     AAsi    C    A        0      0        2 
   1   chr1_39147826     AKia    C    A        0      0        2 
   1   chr1_39147826     AOna    C    A        0      0        2 
   1   chr1_39147826     ASom    C    A        0      0        2 
   1   chr1_39147826     HCab    C    A        1      2        2 
   1   chr1_39147826     HPrz    C    A        1      2        2 
   1   chr1_39147826     ZBoe    C    A        0      0        2 
   1   chr1_39147826     ZGre    C    A        0      0        2 
   1   chr1_39147826     ZHar    C    A        0      0        2 
   1   chr1_39147826   Sample    C    A        1      2        2 
   1   chr1_39148372     AAsi    G    T        0      0        2 
   1   chr1_39148372     AKia    G    T        0      0        2 
   1   chr1_39148372     AOna    G    T        0      0        2 
   1   chr1_39148372     ASom    G    T        0      0        2 
   1   chr1_39148372     HCab    G    T        0      0        2 
   1   chr1_39148372     HPrz    G    T        0      0        2 
   1   chr1_39148372     ZBoe    G    T      0.5      1        2 
   1   chr1_39148372     ZGre    G    T        0      0        2 
   1   chr1_39148372     ZHar    G    T        0      0        2 
   1   chr1_39148372   Sample    G    T        0      0        2 
   1   chr1_39162832     AAsi    C    G        0      0        2 
   1   chr1_39162832     AKia    C    G        1      2        2 
   1   chr1_39162832     AOna    C    G        1      2        2 
   1   chr1_39162832     ASom    C    G        0      0        2 
   1   chr1_39162832     HCab    C    G        0      0        2 
   1   chr1_39162832     HPrz    C    G        0      0        2 
   1   chr1_39162832     ZBoe    C    G        0      0        2 
   1   chr1_39162832     ZGre    C    G        0      0        2 
   1   chr1_39162832     ZHar    C    G        0      0        2 
   1   chr1_39162832   Sample    C    G        0      0        2 
   1   chr1_39174360     AAsi    T    G      0.5      1        2 
   1   chr1_39174360     AKia    T    G        0      0        2 
   1   chr1_39174360     AOna    T    G        0      0        2 
   1   chr1_39174360     ASom    T    G        0      0        2 
   1   chr1_39174360     HCab    T    G        0      0        2 
   1   chr1_39174360     HPrz    T    G        0      0        2 
   1   chr1_39174360     ZBoe    T    G        0      0        2 
   1   chr1_39174360     ZGre    T    G        0      0        2 
   1   chr1_39174360     ZHar    T    G        0      0        2 
   1   chr1_39174360   Sample    T    G        0      0        2 
   1   chr1_39177763     AAsi    T    G        0      0        2 
   1   chr1_39177763     AKia    T    G        0      0        2 
   1   chr1_39177763     AOna    T    G        0      0        2 
   1   chr1_39177763     ASom    T    G        0      0        2 
   1   chr1_39177763     HCab    T    G        0      0        2 
   1   chr1_39177763     HPrz    T    G        0      0        2 
   1   chr1_39177763     ZBoe    T    G      0.5      1        2 
   1   chr1_39177763     ZGre    T    G        0      0        2 
   1   chr1_39177763     ZHar    T    G        0      0        2 
   1   chr1_39177763   Sample    T    G        0      0        2 
   1   chr1_39188921     AAsi    T    G        0      0        2 
   1   chr1_39188921     AKia    T    G        0      0        2 
   1   chr1_39188921     AOna    T    G        0      0        2 
   1   chr1_39188921     ASom    T    G        0      0        2 
   1   chr1_39188921     HCab    T    G        1      2        2 
   1   chr1_39188921     HPrz    T    G        1      2        2 
   1   chr1_39188921     ZBoe    T    G        0      0        2 
   1   chr1_39188921     ZGre    T    G        0      0        2 
   1   chr1_39188921     ZHar    T    G        0      0        2 
   1   chr1_39188921   Sample    T    G        1      2        2 
   1   chr1_39190669     AAsi    G    C        0      0        2 
   1   chr1_39190669     AKia    G    C        0      0        2 
   1   chr1_39190669     AOna    G    C        0      0        2 
   1   chr1_39190669     ASom    G    C        0      0        2 
   1   chr1_39190669     HCab    G    C        0      0        2 
   1   chr1_39190669     HPrz    G    C      0.5      1        2 
   1   chr1_39190669     ZBoe    G    C        0      0        2 
   1   chr1_39190669     ZGre    G    C        0      0        2 
   1   chr1_39190669     ZHar    G    C        0      0        2 
   1   chr1_39190669   Sample    G    C        0      0        2 
   1   chr1_39260888     AAsi    G    T        0      0        2 
   1   chr1_39260888     AKia    G    T        0      0        2 
   1   chr1_39260888     AOna    G    T        0      0        2 
   1   chr1_39260888     ASom    G    T        0      0        2 
   1   chr1_39260888     HCab    G    T        0      0        2 
   1   chr1_39260888     HPrz    G    T        0      0        2 
   1   chr1_39260888     ZBoe    G    T        1      2        2 
   1   chr1_39260888     ZGre    G    T        0      0        2 
   1   chr1_39260888     ZHar    G    T        0      0        2 
   1   chr1_39260888   Sample    G    T        0      0        2 
   1   chr1_39284254     AAsi    A    T        0      0        2 
   1   chr1_39284254     AKia    A    T        0      0        2 
   1   chr1_39284254     AOna    A    T        0      0        2 
   1   chr1_39284254     ASom    A    T        0      0        2 
   1   chr1_39284254     HCab    A    T        1      2        2 
   1   chr1_39284254     HPrz    A    T        1      2        2 
   1   chr1_39284254     ZBoe    A    T        0      0        2 
   1   chr1_39284254     ZGre    A    T        0      0        2 
   1   chr1_39284254     ZHar    A    T        0      0        2 
   1   chr1_39284254   Sample    A    T        1      2        2 
   1   chr1_39286145     AAsi    G    T        0      0        2 
   1   chr1_39286145     AKia    G    T        0      0        2 
   1   chr1_39286145     AOna    G    T        0      0        2 
   1   chr1_39286145     ASom    G    T        0      0        2 
   1   chr1_39286145     HCab    G    T      0.5      1        2 
   1   chr1_39286145     HPrz    G    T        0      0        2 
   1   chr1_39286145     ZBoe    G    T        0      0        2 
   1   chr1_39286145     ZGre    G    T        0      0        2 
   1   chr1_39286145     ZHar    G    T        0      0        2 
   1   chr1_39286145   Sample    G    T        0      0        2 
   1   chr1_39299248     AAsi    C    G        0      0        2 
   1   chr1_39299248     AKia    C    G        0      0        2 
   1   chr1_39299248     AOna    C    G        0      0        2 
   1   chr1_39299248     ASom    C    G        0      0        2 
   1   chr1_39299248     HCab    C    G        0      0        2 
   1   chr1_39299248     HPrz    C    G        0      0        2 
   1   chr1_39299248     ZBoe    C    G      0.5      1        2 
   1   chr1_39299248     ZGre    C    G        0      0        2 
   1   chr1_39299248     ZHar    C    G        0      0        2 
   1   chr1_39299248   Sample    C    G        0      0        2 
   1   chr1_39351166     AAsi    G    T        0      0        2 
   1   chr1_39351166     AKia    G    T        0      0        2 
   1   chr1_39351166     AOna    G    T        0      0        2 
   1   chr1_39351166     ASom    G    T        0      0        2 
   1   chr1_39351166     HCab    G    T        1      2        2 
   1   chr1_39351166     HPrz    G    T        1      2        2 
   1   chr1_39351166     ZBoe    G    T        0      0        2 
   1   chr1_39351166     ZGre    G    T        0      0        2 
   1   chr1_39351166     ZHar    G    T        0      0        2 
   1   chr1_39351166   Sample    G    T        1      2        2 
   1   chr1_39360714     AAsi    C    G      0.5      1        2 
   1   chr1_39360714     AKia    C    G        0      0        2 
   1   chr1_39360714     AOna    C    G        0      0        2 
   1   chr1_39360714     ASom    C    G        0      0        2 
   1   chr1_39360714     HCab    C    G        0      0        2 
   1   chr1_39360714     HPrz    C    G        0      0        2 
   1   chr1_39360714     ZBoe    C    G        0      0        2 
   1   chr1_39360714     ZGre    C    G        0      0        2 
   1   chr1_39360714     ZHar    C    G        0      0        2 
   1   chr1_39360714   Sample    C    G        0      0        2 
   1   chr1_39366694     AAsi    C    G        0      0        2 
   1   chr1_39366694     AKia    C    G        1      2        2 
   1   chr1_39366694     AOna    C    G      0.5      1        2 
   1   chr1_39366694     ASom    C    G        0      0        2 
   1   chr1_39366694     HCab    C    G        0      0        2 
   1   chr1_39366694     HPrz    C    G        0      0        2 
   1   chr1_39366694     ZBoe    C    G        0      0        2 
   1   chr1_39366694     ZGre    C    G        0      0        2 
   1   chr1_39366694     ZHar    C    G        0      0        2 
   1   chr1_39366694   Sample    C    G        0      0        2 
   1   chr1_39377676     AAsi    C    A        0      0        2 
   1   chr1_39377676     AKia    C    A        0      0        2 
   1   chr1_39377676     AOna    C    A        0      0        2 
   1   chr1_39377676     ASom    C    A        0      0        2 
   1   chr1_39377676     HCab    C    A        0      0        2 
   1   chr1_39377676     HPrz    C    A        0      0        2 
   1   chr1_39377676     ZBoe    C    A        1      2        2 
   1   chr1_39377676     ZGre    C    A        0      0        2 
   1   chr1_39377676     ZHar    C    A        0      0        2 
   1   chr1_39377676   Sample    C    A        0      0        2 
   1   chr1_39377726     AAsi    G    T        0      0        2 
   1   chr1_39377726     AKia    G    T        0      0        2 
   1   chr1_39377726     AOna    G    T        0      0        2 
   1   chr1_39377726     ASom    G    T        0      0        2 
   1   chr1_39377726     HCab    G    T        0      0        2 
   1   chr1_39377726     HPrz    G    T        0      0        2 
   1   chr1_39377726     ZBoe    G    T        0      0        2 
   1   chr1_39377726     ZGre    G    T        0      0        2 
   1   chr1_39377726     ZHar    G    T        1      2        2 
   1   chr1_39377726   Sample    G    T        0      0        2 
   1   chr1_39395291     AAsi    C    G        0      0        2 
   1   chr1_39395291     AKia    C    G        0      0        2 
   1   chr1_39395291     AOna    C    G        0      0        2 
   1   chr1_39395291     ASom    C    G        0      0        2 
   1   chr1_39395291     HCab    C    G        0      0        2 
   1   chr1_39395291     HPrz    C    G      0.5      1        2 
   1   chr1_39395291     ZBoe    C    G        0      0        2 
   1   chr1_39395291     ZGre    C    G        0      0        2 
   1   chr1_39395291     ZHar    C    G        0      0        2 
   1   chr1_39395291   Sample    C    G        0      0        2 
   1   chr1_39400036     AAsi    A    C        0      0        2 
   1   chr1_39400036     AKia    A    C        0      0        2 
   1   chr1_39400036     AOna    A    C        0      0        2 
   1   chr1_39400036     ASom    A    C        0      0        2 
   1   chr1_39400036     HCab    A    C        0      0        2 
   1   chr1_39400036     HPrz    A    C        0      0        2 
   1   chr1_39400036     ZBoe    A    C        0      0        2 
   1   chr1_39400036     ZGre    A    C        0      0        2 
   1   chr1_39400036     ZHar    A    C        1      2        2 
   1   chr1_39400036   Sample    A    C        0      0        2 
   1   chr1_39414573     AAsi    C    G        0      0        2 
   1   chr1_39414573     AKia    C    G        0      0        2 
   1   chr1_39414573     AOna    C    G        0      0        2 
   1   chr1_39414573     ASom    C    G        0      0        2 
   1   chr1_39414573     HCab    C    G        1      2        2 
   1   chr1_39414573     HPrz    C    G        1      2        2 
   1   chr1_39414573     ZBoe    C    G        0      0        2 
   1   chr1_39414573     ZGre    C    G        0      0        2 
   1   chr1_39414573     ZHar    C    G        0      0        2 
   1   chr1_39414573   Sample    C    G        1      2        2 
   1   chr1_39414772     AAsi    C    A        0      0        2 
   1   chr1_39414772     AKia    C    A        0      0        2 
   1   chr1_39414772     AOna    C    A        0      0        2 
   1   chr1_39414772     ASom    C    A        0      0        2 
   1   chr1_39414772     HCab    C    A        1      2        2 
   1   chr1_39414772     HPrz    C    A        1      2        2 
   1   chr1_39414772     ZBoe    C    A        0      0        2 
   1   chr1_39414772     ZGre    C    A        0      0        2 
   1   chr1_39414772     ZHar    C    A        0      0        2 
   1   chr1_39414772   Sample    C    A        1      2        2 
   1   chr1_39417123     AAsi    C    A        0      0        2 
   1   chr1_39417123     AKia    C    A        0      0        2 
   1   chr1_39417123     AOna    C    A        0      0        2 
   1   chr1_39417123     ASom    C    A        0      0        2 
   1   chr1_39417123     HCab    C    A        0      0        2 
   1   chr1_39417123     HPrz    C    A        0      0        2 
   1   chr1_39417123     ZBoe    C    A        1      2        2 
   1   chr1_39417123     ZGre    C    A        0      0        2 
   1   chr1_39417123     ZHar    C    A        0      0        2 
   1   chr1_39417123   Sample    C    A        0      0        2 
   1   chr1_39424916     AAsi    C    A        0      0        2 
   1   chr1_39424916     AKia    C    A        0      0        2 
   1   chr1_39424916     AOna    C    A        0      0        2 
   1   chr1_39424916     ASom    C    A        0      0        2 
   1   chr1_39424916     HCab    C    A        0      0        2 
   1   chr1_39424916     HPrz    C    A        0      0        2 
   1   chr1_39424916     ZBoe    C    A      0.5      1        2 
   1   chr1_39424916     ZGre    C    A        0      0        2 
   1   chr1_39424916     ZHar    C    A        0      0        2 
   1   chr1_39424916   Sample    C    A        0      0        2 
   1   chr1_39426461     AAsi    G    T        0      0        2 
   1   chr1_39426461     AKia    G    T        1      2        2 
   1   chr1_39426461     AOna    G    T        0      0        2 
   1   chr1_39426461     ASom    G    T        0      0        2 
   1   chr1_39426461     HCab    G    T        1      2        2 
   1   chr1_39426461     HPrz    G    T        1      2        2 
   1   chr1_39426461     ZBoe    G    T        0      0        2 
   1   chr1_39426461     ZGre    G    T        0      0        2 
   1   chr1_39426461     ZHar    G    T        0      0        2 
   1   chr1_39426461   Sample    G    T        1      2        2 
   1   chr1_39441372     AAsi    C    A        0      0        2 
   1   chr1_39441372     AKia    C    A        1      2        2 
   1   chr1_39441372     AOna    C    A        0      0        2 
   1   chr1_39441372     ASom    C    A        0      0        2 
   1   chr1_39441372     HCab    C    A        0      0        2 
   1   chr1_39441372     HPrz    C    A        0      0        2 
   1   chr1_39441372     ZBoe    C    A        0      0        2 
   1   chr1_39441372     ZGre    C    A        0      0        2 
   1   chr1_39441372     ZHar    C    A        0      0        2 
   1   chr1_39441372   Sample    C    A        0      0        2 
   1   chr1_39444076     AAsi    C    G        0      0        2 
   1   chr1_39444076     AKia    C    G        0      0        2 
   1   chr1_39444076     AOna    C    G        0      0        2 
   1   chr1_39444076     ASom    C    G        1      2        2 
   1   chr1_39444076     HCab    C    G        1      2        2 
   1   chr1_39444076     HPrz    C    G        1      2        2 
   1   chr1_39444076     ZBoe    C    G        0      0        2 
   1   chr1_39444076     ZGre    C    G        0      0        2 
   1   chr1_39444076     ZHar    C    G        0      0        2 
   1   chr1_39444076   Sample    C    G        1      2        2 
   1   chr1_39451161     AAsi    C    G        0      0        2 
   1   chr1_39451161     AKia    C    G        0      0        2 
   1   chr1_39451161     AOna    C    G        0      0        2 
   1   chr1_39451161     ASom    C    G        0      0        2 
   1   chr1_39451161     HCab    C    G        1      2        2 
   1   chr1_39451161     HPrz    C    G        1      2        2 
   1   chr1_39451161     ZBoe    C    G        0      0        2 
   1   chr1_39451161     ZGre    C    G        0      0        2 
   1   chr1_39451161     ZHar    C    G        0      0        2 
   1   chr1_39451161   Sample    C    G        1      2        2 
   1   chr1_39456544     AAsi    T    G        0      0        2 
   1   chr1_39456544     AKia    T    G        0      0        2 
   1   chr1_39456544     AOna    T    G        0      0        2 
   1   chr1_39456544     ASom    T    G        0      0        2 
   1   chr1_39456544     HCab    T    G        0      0        2 
   1   chr1_39456544     HPrz    T    G        0      0        2 
   1   chr1_39456544     ZBoe    T    G        0      0        2 
   1   chr1_39456544     ZGre    T    G        0      0        2 
   1   chr1_39456544     ZHar    T    G        1      2        2 
   1   chr1_39456544   Sample    T    G        0      0        2 
   1   chr1_39456857     AAsi    C    A        0      0        2 
   1   chr1_39456857     AKia    C    A        0      0        2 
   1   chr1_39456857     AOna    C    A        0      0        2 
   1   chr1_39456857     ASom    C    A        0      0        2 
   1   chr1_39456857     HCab    C    A        1      2        2 
   1   chr1_39456857     HPrz    C    A        1      2        2 
   1   chr1_39456857     ZBoe    C    A        0      0        2 
   1   chr1_39456857     ZGre    C    A        0      0        2 
   1   chr1_39456857     ZHar    C    A        0      0        2 
   1   chr1_39456857   Sample    C    A        1      2        2 
   1   chr1_39457339     AAsi    C    G        0      0        2 
   1   chr1_39457339     AKia    C    G        0      0        2 
   1   chr1_39457339     AOna    C    G      0.5      1        2 
   1   chr1_39457339     ASom    C    G        0      0        2 
   1   chr1_39457339     HCab    C    G        0      0        2 
   1   chr1_39457339     HPrz    C    G        0      0        2 
   1   chr1_39457339     ZBoe    C    G        0      0        2 
   1   chr1_39457339     ZGre    C    G        0      0        2 
   1   chr1_39457339     ZHar    C    G        0      0        2 
   1   chr1_39457339   Sample    C    G        0      0        2 
   1   chr1_39459368     AAsi    G    C        0      0        2 
   1   chr1_39459368     AKia    G    C        0      0        2 
   1   chr1_39459368     AOna    G    C        0      0        2 
   1   chr1_39459368     ASom    G    C        0      0        2 
   1   chr1_39459368     HCab    G    C        1      2        2 
   1   chr1_39459368     HPrz    G    C        1      2        2 
   1   chr1_39459368     ZBoe    G    C        0      0        2 
   1   chr1_39459368     ZGre    G    C        0      0        2 
   1   chr1_39459368     ZHar    G    C        0      0        2 
   1   chr1_39459368   Sample    G    C        1      2        2 
   1   chr1_39470954     AAsi    A    C        0      0        2 
   1   chr1_39470954     AKia    A    C        1      2        2 
   1   chr1_39470954     AOna    A    C      0.5      1        2 
   1   chr1_39470954     ASom    A    C        0      0        2 
   1   chr1_39470954     HCab    A    C        0      0        2 
   1   chr1_39470954     HPrz    A    C        0      0        2 
   1   chr1_39470954     ZBoe    A    C        0      0        2 
   1   chr1_39470954     ZGre    A    C        0      0        2 
   1   chr1_39470954     ZHar    A    C        0      0        2 
   1   chr1_39470954   Sample    A    C        0      0        2 
   1   chr1_39483216     AAsi    G    T      0.5      1        2 
   1   chr1_39483216     AKia    G    T        0      0        2 
   1   chr1_39483216     AOna    G    T        0      0        2 
   1   chr1_39483216     ASom    G    T        0      0        2 
   1   chr1_39483216     HCab    G    T        0      0        2 
   1   chr1_39483216     HPrz    G    T        0      0        2 
   1   chr1_39483216     ZBoe    G    T        0      0        2 
   1   chr1_39483216     ZGre    G    T        0      0        2 
   1   chr1_39483216     ZHar    G    T        0      0        2 
   1   chr1_39483216   Sample    G    T        0      0        2 
   1   chr1_39485010     AAsi    T    G        0      0        2 
   1   chr1_39485010     AKia    T    G        0      0        2 
   1   chr1_39485010     AOna    T    G        0      0        2 
   1   chr1_39485010     ASom    T    G        0      0        2 
   1   chr1_39485010     HCab    T    G        0      0        2 
   1   chr1_39485010     HPrz    T    G        0      0        2 
   1   chr1_39485010     ZBoe    T    G      0.5      1        2 
   1   chr1_39485010     ZGre    T    G        0      0        2 
   1   chr1_39485010     ZHar    T    G        0      0        2 
   1   chr1_39485010   Sample    T    G        0      0        2 
   1   chr1_39499901     AAsi    T    A        0      0        2 
   1   chr1_39499901     AKia    T    A        0      0        2 
   1   chr1_39499901     AOna    T    A        0      0        2 
   1   chr1_39499901     ASom    T    A        0      0        2 
   1   chr1_39499901     HCab    T    A        0      0        2 
   1   chr1_39499901     HPrz    T    A        1      2        2 
   1   chr1_39499901     ZBoe    T    A        0      0        2 
   1   chr1_39499901     ZGre    T    A        0      0        2 
   1   chr1_39499901     ZHar    T    A        0      0        2 
   1   chr1_39499901   Sample    T    A        0      0        2 
   1   chr1_39503687     AAsi    G    C        0      0        2 
   1   chr1_39503687     AKia    G    C        0      0        2 
   1   chr1_39503687     AOna    G    C      0.5      1        2 
   1   chr1_39503687     ASom    G    C        0      0        2 
   1   chr1_39503687     HCab    G    C        0      0        2 
   1   chr1_39503687     HPrz    G    C        0      0        2 
   1   chr1_39503687     ZBoe    G    C        0      0        2 
   1   chr1_39503687     ZGre    G    C        0      0        2 
   1   chr1_39503687     ZHar    G    C        0      0        2 
   1   chr1_39503687   Sample    G    C        0      0        2 
   1   chr1_39514826     AAsi    T    A        1      2        2 
   1   chr1_39514826     AKia    T    A        0      0        2 
   1   chr1_39514826     AOna    T    A        0      0        2 
   1   chr1_39514826     ASom    T    A        1      2        2 
   1   chr1_39514826     HCab    T    A        0      0        2 
   1   chr1_39514826     HPrz    T    A        0      0        2 
   1   chr1_39514826     ZBoe    T    A        0      0        2 
   1   chr1_39514826     ZGre    T    A        0      0        2 
   1   chr1_39514826     ZHar    T    A        0      0        2 
   1   chr1_39514826   Sample    T    A        0      0        2 
   1   chr1_39533978     AAsi    T    G        0      0        2 
   1   chr1_39533978     AKia    T    G        0      0        2 
   1   chr1_39533978     AOna    T    G        0      0        2 
   1   chr1_39533978     ASom    T    G        0      0        2 
   1   chr1_39533978     HCab    T    G        1      2        2 
   1   chr1_39533978     HPrz    T    G        1      2        2 
   1   chr1_39533978     ZBoe    T    G        0      0        2 
   1   chr1_39533978     ZGre    T    G        0      0        2 
   1   chr1_39533978     ZHar    T    G        0      0        2 
   1   chr1_39533978   Sample    T    G        1      2        2 
   1   chr1_39564684     AAsi    C    G        0      0        2 
   1   chr1_39564684     AKia    C    G        0      0        2 
   1   chr1_39564684     AOna    C    G        0      0        2 
   1   chr1_39564684     ASom    C    G        0      0        2 
   1   chr1_39564684     HCab    C    G        0      0        2 
   1   chr1_39564684     HPrz    C    G        0      0        2 
   1   chr1_39564684     ZBoe    C    G        0      0        2 
   1   chr1_39564684     ZGre    C    G        0      0        2 
   1   chr1_39564684     ZHar    C    G        1      2        2 
   1   chr1_39564684   Sample    C    G        0      0        2 
   1   chr1_39570636     AAsi    G    C        0      0        2 
   1   chr1_39570636     AKia    G    C        0      0        2 
   1   chr1_39570636     AOna    G    C        0      0        2 
   1   chr1_39570636     ASom    G    C        0      0        2 
   1   chr1_39570636     HCab    G    C        1      2        2 
   1   chr1_39570636     HPrz    G    C        1      2        2 
   1   chr1_39570636     ZBoe    G    C        0      0        2 
   1   chr1_39570636     ZGre    G    C        0      0        2 
   1   chr1_39570636     ZHar    G    C        0      0        2 
   1   chr1_39570636   Sample    G    C        1      2        2 
   1   chr1_39590655     AAsi    C    A        0      0        2 
   1   chr1_39590655     AKia    C    A        0      0        2 
   1   chr1_39590655     AOna    C    A        0      0        2 
   1   chr1_39590655     ASom    C    A        0      0        2 
   1   chr1_39590655     HCab    C    A        1      2        2 
   1   chr1_39590655     HPrz    C    A        1      2        2 
   1   chr1_39590655     ZBoe    C    A        0      0        2 
   1   chr1_39590655     ZGre    C    A        0      0        2 
   1   chr1_39590655     ZHar    C    A        0      0        2 
   1   chr1_39590655   Sample    C    A        1      2        2 
   1   chr1_39615464     AAsi    T    G        0      0        2 
   1   chr1_39615464     AKia    T    G        0      0        2 
   1   chr1_39615464     AOna    T    G        0      0        2 
   1   chr1_39615464     ASom    T    G        0      0        2 
   1   chr1_39615464     HCab    T    G        0      0        2 
   1   chr1_39615464     HPrz    T    G        0      0        2 
   1   chr1_39615464     ZBoe    T    G        0      0        2 
   1   chr1_39615464     ZGre    T    G      0.5      1        2 
   1   chr1_39615464     ZHar    T    G        0      0        2 
   1   chr1_39615464   Sample    T    G        0      0        2 
   1   chr1_39618121     AAsi    T    A        0      0        2 
   1   chr1_39618121     AKia    T    A        0      0        2 
   1   chr1_39618121     AOna    T    A        0      0        2 
   1   chr1_39618121     ASom    T    A        0      0        2 
   1   chr1_39618121     HCab    T    A        1      2        2 
   1   chr1_39618121     HPrz    T    A        1      2        2 
   1   chr1_39618121     ZBoe    T    A        0      0        2 
   1   chr1_39618121     ZGre    T    A        0      0        2 
   1   chr1_39618121     ZHar    T    A        0      0        2 
   1   chr1_39618121   Sample    T    A        1      2        2 
   1   chr1_39618422     AAsi    T    G        0      0        2 
   1   chr1_39618422     AKia    T    G        0      0        2 
   1   chr1_39618422     AOna    T    G        0      0        2 
   1   chr1_39618422     ASom    T    G        0      0        2 
   1   chr1_39618422     HCab    T    G        1      2        2 
   1   chr1_39618422     HPrz    T    G        1      2        2 
   1   chr1_39618422     ZBoe    T    G        0      0        2 
   1   chr1_39618422     ZGre    T    G        0      0        2 
   1   chr1_39618422     ZHar    T    G        0      0        2 
   1   chr1_39618422   Sample    T    G        1      2        2 
   1   chr1_39627811     AAsi    A    T        0      0        2 
   1   chr1_39627811     AKia    A    T        0      0        2 
   1   chr1_39627811     AOna    A    T        0      0        2 
   1   chr1_39627811     ASom    A    T        0      0        2 
   1   chr1_39627811     HCab    A    T        1      2        2 
   1   chr1_39627811     HPrz    A    T        1      2        2 
   1   chr1_39627811     ZBoe    A    T        0      0        2 
   1   chr1_39627811     ZGre    A    T        0      0        2 
   1   chr1_39627811     ZHar    A    T        0      0        2 
   1   chr1_39627811   Sample    A    T        1      2        2 
   1   chr1_39646673     AAsi    A    C        0      0        2 
   1   chr1_39646673     AKia    A    C        0      0        2 
   1   chr1_39646673     AOna    A    C        0      0        2 
   1   chr1_39646673     ASom    A    C        0      0        2 
   1   chr1_39646673     HCab    A    C        1      2        2 
   1   chr1_39646673     HPrz    A    C        1      2        2 
   1   chr1_39646673     ZBoe    A    C        0      0        2 
   1   chr1_39646673     ZGre    A    C        0      0        2 
   1   chr1_39646673     ZHar    A    C        0      0        2 
   1   chr1_39646673   Sample    A    C        1      2        2 
   1   chr1_39647966     AAsi    C    A        0      0        2 
   1   chr1_39647966     AKia    C    A        0      0        2 
   1   chr1_39647966     AOna    C    A        0      0        2 
   1   chr1_39647966     ASom    C    A        0      0        2 
   1   chr1_39647966     HCab    C    A        0      0        2 
   1   chr1_39647966     HPrz    C    A        0      0        2 
   1   chr1_39647966     ZBoe    C    A        0      0        2 
   1   chr1_39647966     ZGre    C    A        0      0        2 
   1   chr1_39647966     ZHar    C    A        1      2        2 
   1   chr1_39647966   Sample    C    A        0      0        2 
   1   chr1_39671689     AAsi    C    G        0      0        2 
   1   chr1_39671689     AKia    C    G        0      0        2 
   1   chr1_39671689     AOna    C    G        0      0        2 
   1   chr1_39671689     ASom    C    G        0      0        2 
   1   chr1_39671689     HCab    C    G        0      0        2 
   1   chr1_39671689     HPrz    C    G        0      0        2 
   1   chr1_39671689     ZBoe    C    G      0.5      1        2 
   1   chr1_39671689     ZGre    C    G        0      0        2 
   1   chr1_39671689     ZHar    C    G        0      0        2 
   1   chr1_39671689   Sample    C    G        0      0        2 
   1   chr1_39676951     AAsi    G    T        0      0        2 
   1   chr1_39676951     AKia    G    T      0.5      1        2 
   1   chr1_39676951     AOna    G    T        0      0        2 
   1   chr1_39676951     ASom    G    T        0      0        2 
   1   chr1_39676951     HCab    G    T        0      0        2 
   1   chr1_39676951     HPrz    G    T        0      0        2 
   1   chr1_39676951     ZBoe    G    T        0      0        2 
   1   chr1_39676951     ZGre    G    T        0      0        2 
   1   chr1_39676951     ZHar    G    T        0      0        2 
   1   chr1_39676951   Sample    G    T        0      0        2 
   1   chr1_39690303     AAsi    G    C        0      0        2 
   1   chr1_39690303     AKia    G    C        0      0        2 
   1   chr1_39690303     AOna    G    C        0      0        2 
   1   chr1_39690303     ASom    G    C        0      0        2 
   1   chr1_39690303     HCab    G    C        1      2        2 
   1   chr1_39690303     HPrz    G    C        1      2        2 
   1   chr1_39690303     ZBoe    G    C        0      0        2 
   1   chr1_39690303     ZGre    G    C        0      0        2 
   1   chr1_39690303     ZHar    G    C        0      0        2 
   1   chr1_39690303   Sample    G    C        1      2        2 
   1   chr1_39697915     AAsi    A    T        1      2        2 
   1   chr1_39697915     AKia    A    T        0      0        2 
   1   chr1_39697915     AOna    A    T        0      0        2 
   1   chr1_39697915     ASom    A    T        1      2        2 
   1   chr1_39697915     HCab    A    T        0      0        2 
   1   chr1_39697915     HPrz    A    T        0      0        2 
   1   chr1_39697915     ZBoe    A    T        0      0        2 
   1   chr1_39697915     ZGre    A    T        0      0        2 
   1   chr1_39697915     ZHar    A    T        0      0        2 
   1   chr1_39697915   Sample    A    T        0      0        2 
   1   chr1_39709570     AAsi    C    G        0      0        2 
   1   chr1_39709570     AKia    C    G      0.5      1        2 
   1   chr1_39709570     AOna    C    G        0      0        2 
   1   chr1_39709570     ASom    C    G        0      0        2 
   1   chr1_39709570     HCab    C    G        0      0        2 
   1   chr1_39709570     HPrz    C    G        0      0        2 
   1   chr1_39709570     ZBoe    C    G        0      0        2 
   1   chr1_39709570     ZGre    C    G        0      0        2 
   1   chr1_39709570     ZHar    C    G        0      0        2 
   1   chr1_39709570   Sample    C    G        0      0        2 
   1   chr1_39724268     AAsi    C    G        0      0        2 
   1   chr1_39724268     AKia    C    G        0      0        2 
   1   chr1_39724268     AOna    C    G        0      0        2 
   1   chr1_39724268     ASom    C    G        0      0        2 
   1   chr1_39724268     HCab    C    G        1      2        2 
   1   chr1_39724268     HPrz    C    G        1      2        2 
   1   chr1_39724268     ZBoe    C    G        0      0        2 
   1   chr1_39724268     ZGre    C    G        0      0        2 
   1   chr1_39724268     ZHar    C    G        0      0        2 
   1   chr1_39724268   Sample    C    G        1      2        2 
   1   chr1_39724409     AAsi    T    G        0      0        2 
   1   chr1_39724409     AKia    T    G        0      0        2 
   1   chr1_39724409     AOna    T    G        0      0        2 
   1   chr1_39724409     ASom    T    G        0      0        2 
   1   chr1_39724409     HCab    T    G        0      0        2 
   1   chr1_39724409     HPrz    T    G      0.5      1        2 
   1   chr1_39724409     ZBoe    T    G        0      0        2 
   1   chr1_39724409     ZGre    T    G        0      0        2 
   1   chr1_39724409     ZHar    T    G        0      0        2 
   1   chr1_39724409   Sample    T    G        0      0        2 
   1   chr1_39738059     AAsi    C    G        0      0        2 
   1   chr1_39738059     AKia    C    G      0.5      1        2 
   1   chr1_39738059     AOna    C    G        0      0        2 
   1   chr1_39738059     ASom    C    G        0      0        2 
   1   chr1_39738059     HCab    C    G        1      2        2 
   1   chr1_39738059     HPrz    C    G        1      2        2 
   1   chr1_39738059     ZBoe    C    G        0      0        2 
   1   chr1_39738059     ZGre    C    G        0      0        2 
   1   chr1_39738059     ZHar    C    G        0      0        2 
   1   chr1_39738059   Sample    C    G        1      2        2 
   1   chr1_39745603     AAsi    G    C        1      2        2 
   1   chr1_39745603     AKia    G    C        0      0        2 
   1   chr1_39745603     AOna    G    C        0      0        2 
   1   chr1_39745603     ASom    G    C        1      2        2 
   1   chr1_39745603     HCab    G    C        0      0        2 
   1   chr1_39745603     HPrz    G    C        0      0        2 
   1   chr1_39745603     ZBoe    G    C        0      0        2 
   1   chr1_39745603     ZGre    G    C        0      0        2 
   1   chr1_39745603     ZHar    G    C        0      0        2 
   1   chr1_39745603   Sample    G    C        0      0        2 
   1   chr1_39779962     AAsi    T    G        0      0        2 
   1   chr1_39779962     AKia    T    G      0.5      1        2 
   1   chr1_39779962     AOna    T    G        0      0        2 
   1   chr1_39779962     ASom    T    G        0      0        2 
   1   chr1_39779962     HCab    T    G        0      0        2 
   1   chr1_39779962     HPrz    T    G        0      0        2 
   1   chr1_39779962     ZBoe    T    G        0      0        2 
   1   chr1_39779962     ZGre    T    G        0      0        2 
   1   chr1_39779962     ZHar    T    G        0      0        2 
   1   chr1_39779962   Sample    T    G        0      0        2 
   1   chr1_39800163     AAsi    G    T        0      0        2 
   1   chr1_39800163     AKia    G    T        0      0        2 
   1   chr1_39800163     AOna    G    T        0      0        2 
   1   chr1_39800163     ASom    G    T        0      0        2 
   1   chr1_39800163     HCab    G    T        1      2        2 
   1   chr1_39800163     HPrz    G    T        1      2        2 
   1   chr1_39800163     ZBoe    G    T      0.5      1        2 
   1   chr1_39800163     ZGre    G    T        1      2        2 
   1   chr1_39800163     ZHar    G    T        0      0        2 
   1   chr1_39800163   Sample    G    T        1      2        2 
   1   chr1_39810104     AAsi    T    A        0      0        2 
   1   chr1_39810104     AKia    T    A        0      0        2 
   1   chr1_39810104     AOna    T    A        0      0        2 
   1   chr1_39810104     ASom    T    A        0      0        2 
   1   chr1_39810104     HCab    T    A        1      2        2 
   1   chr1_39810104     HPrz    T    A        1      2        2 
   1   chr1_39810104     ZBoe    T    A        0      0        2 
   1   chr1_39810104     ZGre    T    A        0      0        2 
   1   chr1_39810104     ZHar    T    A        0      0        2 
   1   chr1_39810104   Sample    T    A        1      2        2 
   1   chr1_39837854     AAsi    G    T        0      0        2 
   1   chr1_39837854     AKia    G    T      0.5      1        2 
   1   chr1_39837854     AOna    G    T        0      0        2 
   1   chr1_39837854     ASom    G    T        0      0        2 
   1   chr1_39837854     HCab    G    T        0      0        2 
   1   chr1_39837854     HPrz    G    T        0      0        2 
   1   chr1_39837854     ZBoe    G    T        0      0        2 
   1   chr1_39837854     ZGre    G    T        0      0        2 
   1   chr1_39837854     ZHar    G    T        0      0        2 
   1   chr1_39837854   Sample    G    T        0      0        2 
   1   chr1_39852402     AAsi    C    G        0      0        2 
   1   chr1_39852402     AKia    C    G        0      0        2 
   1   chr1_39852402     AOna    C    G        0      0        2 
   1   chr1_39852402     ASom    C    G        0      0        2 
   1   chr1_39852402     HCab    C    G        0      0        2 
   1   chr1_39852402     HPrz    C    G        0      0        2 
   1   chr1_39852402     ZBoe    C    G      0.5      1        2 
   1   chr1_39852402     ZGre    C    G        0      0        2 
   1   chr1_39852402     ZHar    C    G        0      0        2 
   1   chr1_39852402   Sample    C    G        0      0        2 
   1   chr1_39869637     AAsi    A    T        0      0        2 
   1   chr1_39869637     AKia    A    T        0      0        2 
   1   chr1_39869637     AOna    A    T      0.5      1        2 
   1   chr1_39869637     ASom    A    T        0      0        2 
   1   chr1_39869637     HCab    A    T        0      0        2 
   1   chr1_39869637     HPrz    A    T        0      0        2 
   1   chr1_39869637     ZBoe    A    T        0      0        2 
   1   chr1_39869637     ZGre    A    T        0      0        2 
   1   chr1_39869637     ZHar    A    T        0      0        2 
   1   chr1_39869637   Sample    A    T        0      0        2 
   1   chr1_39928226     AAsi    T    A        1      2        2 
   1   chr1_39928226     AKia    T    A        0      0        2 
   1   chr1_39928226     AOna    T    A        0      0        2 
   1   chr1_39928226     ASom    T    A        1      2        2 
   1   chr1_39928226     HCab    T    A        0      0        2 
   1   chr1_39928226     HPrz    T    A        0      0        2 
   1   chr1_39928226     ZBoe    T    A      0.5      1        2 
   1   chr1_39928226     ZGre    T    A        0      0        2 
   1   chr1_39928226     ZHar    T    A        0      0        2 
   1   chr1_39928226   Sample    T    A        0      0        2 
   1   chr1_39944033     AAsi    G    T        0      0        2 
   1   chr1_39944033     AKia    G    T        0      0        2 
   1   chr1_39944033     AOna    G    T      0.5      1        2 
   1   chr1_39944033     ASom    G    T        0      0        2 
   1   chr1_39944033     HCab    G    T        0      0        2 
   1   chr1_39944033     HPrz    G    T        0      0        2 
   1   chr1_39944033     ZBoe    G    T        0      0        2 
   1   chr1_39944033     ZGre    G    T        0      0        2 
   1   chr1_39944033     ZHar    G    T        0      0        2 
   1   chr1_39944033   Sample    G    T        0      0        2 
   1   chr1_39956656     AAsi    C    G        1      2        2 
   1   chr1_39956656     AKia    C    G        0      0        2 
   1   chr1_39956656     AOna    C    G        0      0        2 
   1   chr1_39956656     ASom    C    G        0      0        2 
   1   chr1_39956656     HCab    C    G        0      0        2 
   1   chr1_39956656     HPrz    C    G        0      0        2 
   1   chr1_39956656     ZBoe    C    G        0      0        2 
   1   chr1_39956656     ZGre    C    G        0      0        2 
   1   chr1_39956656     ZHar    C    G        0      0        2 
   1   chr1_39956656   Sample    C    G        0      0        2 
   1   chr1_39959228     AAsi    C    G        1      2        2 
   1   chr1_39959228     AKia    C    G        0      0        2 
   1   chr1_39959228     AOna    C    G        0      0        2 
   1   chr1_39959228     ASom    C    G        1      2        2 
   1   chr1_39959228     HCab    C    G        0      0        2 
   1   chr1_39959228     HPrz    C    G        0      0        2 
   1   chr1_39959228     ZBoe    C    G        0      0        2 
   1   chr1_39959228     ZGre    C    G        0      0        2 
   1   chr1_39959228     ZHar    C    G        0      0        2 
   1   chr1_39959228   Sample    C    G        0      0        2 
   1   chr1_39965035     AAsi    A    C        0      0        2 
   1   chr1_39965035     AKia    A    C        0      0        2 
   1   chr1_39965035     AOna    A    C        0      0        2 
   1   chr1_39965035     ASom    A    C        0      0        2 
   1   chr1_39965035     HCab    A    C        0      0        2 
   1   chr1_39965035     HPrz    A    C        0      0        2 
   1   chr1_39965035     ZBoe    A    C        0      0        2 
   1   chr1_39965035     ZGre    A    C        0      0        2 
   1   chr1_39965035     ZHar    A    C        1      2        2 
   1   chr1_39965035   Sample    A    C        0      0        2 
   1   chr1_39985887     AAsi    A    C        0      0        2 
   1   chr1_39985887     AKia    A    C        0      0        2 
   1   chr1_39985887     AOna    A    C        0      0        2 
   1   chr1_39985887     ASom    A    C        0      0        2 
   1   chr1_39985887     HCab    A    C        1      2        2 
   1   chr1_39985887     HPrz    A    C        1      2        2 
   1   chr1_39985887     ZBoe    A    C        0      0        2 
   1   chr1_39985887     ZGre    A    C        0      0        2 
   1   chr1_39985887     ZHar    A    C        0      0        2 
   1   chr1_39985887   Sample    A    C        1      2        2 
   1   chr1_39995429     AAsi    C    G        0      0        2 
   1   chr1_39995429     AKia    C    G        0      0        2 
   1   chr1_39995429     AOna    C    G        0      0        2 
   1   chr1_39995429     ASom    C    G        0      0        2 
   1   chr1_39995429     HCab    C    G        0      0        2 
   1   chr1_39995429     HPrz    C    G        0      0        2 
   1   chr1_39995429     ZBoe    C    G        0      0        2 
   1   chr1_39995429     ZGre    C    G        0      0        2 
   1   chr1_39995429     ZHar    C    G        1      2        2 
   1   chr1_39995429   Sample    C    G        0      0        2 
   1   chr1_40010774     AAsi    A    T        0      0        2 
   1   chr1_40010774     AKia    A    T        0      0        2 
   1   chr1_40010774     AOna    A    T        0      0        2 
   1   chr1_40010774     ASom    A    T        0      0        2 
   1   chr1_40010774     HCab    A    T        1      2        2 
   1   chr1_40010774     HPrz    A    T        1      2        2 
   1   chr1_40010774     ZBoe    A    T        0      0        2 
   1   chr1_40010774     ZGre    A    T        0      0        2 
   1   chr1_40010774     ZHar    A    T        0      0        2 
   1   chr1_40010774   Sample    A    T        1      2        2 
   1   chr1_40011448     AAsi    C    G        0      0        2 
   1   chr1_40011448     AKia    C    G        0      0        2 
   1   chr1_40011448     AOna    C    G        0      0        2 
   1   chr1_40011448     ASom    C    G        0      0        2 
   1   chr1_40011448     HCab    C    G        0      0        2 
   1   chr1_40011448     HPrz    C    G        0      0        2 
   1   chr1_40011448     ZBoe    C    G        0      0        2 
   1   chr1_40011448     ZGre    C    G      0.5      1        2 
   1   chr1_40011448     ZHar    C    G        0      0        2 
   1   chr1_40011448   Sample    C    G        0      0        2 
   1   chr1_40026980     AAsi    A    C        0      0        2 
   1   chr1_40026980     AKia    A    C        0      0        2 
   1   chr1_40026980     AOna    A    C        0      0        2 
   1   chr1_40026980     ASom    A    C        0      0        2 
   1   chr1_40026980     HCab    A    C        1      2        2 
   1   chr1_40026980     HPrz    A    C        1      2        2 
   1   chr1_40026980     ZBoe    A    C        0      0        2 
   1   chr1_40026980     ZGre    A    C        0      0        2 
   1   chr1_40026980     ZHar    A    C        0      0        2 
   1   chr1_40026980   Sample    A    C        1      2        2 
   1   chr1_40075815     AAsi    C    A        0      0        2 
   1   chr1_40075815     AKia    C    A        0      0        2 
   1   chr1_40075815     AOna    C    A        0      0        2 
   1   chr1_40075815     ASom    C    A        0      0        2 
   1   chr1_40075815     HCab    C    A        0      0        2 
   1   chr1_40075815     HPrz    C    A        0      0        2 
   1   chr1_40075815     ZBoe    C    A        0      0        2 
   1   chr1_40075815     ZGre    C    A        1      2        2 
   1   chr1_40075815     ZHar    C    A        0      0        2 
   1   chr1_40075815   Sample    C    A        0      0        2 
   1   chr1_40079822     AAsi    T    G        0      0        2 
   1   chr1_40079822     AKia    T    G        0      0        2 
   1   chr1_40079822     AOna    T    G        0      0        2 
   1   chr1_40079822     ASom    T    G        0      0        2 
   1   chr1_40079822     HCab    T    G        1      2        2 
   1   chr1_40079822     HPrz    T    G        1      2        2 
   1   chr1_40079822     ZBoe    T    G        0      0        2 
   1   chr1_40079822     ZGre    T    G        0      0        2 
   1   chr1_40079822     ZHar    T    G        0      0        2 
   1   chr1_40079822   Sample    T    G        1      2        2 
   1   chr1_40084011     AAsi    G    T        0      0        2 
   1   chr1_40084011     AKia    G    T        0      0        2 
   1   chr1_40084011     AOna    G    T        0      0        2 
   1   chr1_40084011     ASom    G    T        0      0        2 
   1   chr1_40084011     HCab    G    T        1      2        2 
   1   chr1_40084011     HPrz    G    T        1      2        2 
   1   chr1_40084011     ZBoe    G    T        0      0        2 
   1   chr1_40084011     ZGre    G    T        0      0        2 
   1   chr1_40084011     ZHar    G    T        0      0        2 
   1   chr1_40084011   Sample    G    T        1      2        2 
   1   chr1_40097351     AAsi    C    G        0      0        2 
   1   chr1_40097351     AKia    C    G        0      0        2 
   1   chr1_40097351     AOna    C    G        0      0        2 
   1   chr1_40097351     ASom    C    G        0      0        2 
   1   chr1_40097351     HCab    C    G        1      2        2 
   1   chr1_40097351     HPrz    C    G        1      2        2 
   1   chr1_40097351     ZBoe    C    G        0      0        2 
   1   chr1_40097351     ZGre    C    G        0      0        2 
   1   chr1_40097351     ZHar    C    G        0      0        2 
   1   chr1_40097351   Sample    C    G        1      2        2 
   1   chr1_40111376     AAsi    G    C        0      0        2 
   1   chr1_40111376     AKia    G    C        1      2        2 
   1   chr1_40111376     AOna    G    C        0      0        2 
   1   chr1_40111376     ASom    G    C        0      0        2 
   1   chr1_40111376     HCab    G    C        0      0        2 
   1   chr1_40111376     HPrz    G    C        0      0        2 
   1   chr1_40111376     ZBoe    G    C        0      0        2 
   1   chr1_40111376     ZGre    G    C        0      0        2 
   1   chr1_40111376     ZHar    G    C        0      0        2 
   1   chr1_40111376   Sample    G    C        0      0        2 
   1   chr1_40139810     AAsi    T    A        0      0        2 
   1   chr1_40139810     AKia    T    A        0      0        2 
   1   chr1_40139810     AOna    T    A        0      0        2 
   1   chr1_40139810     ASom    T    A        0      0        2 
   1   chr1_40139810     HCab    T    A        1      2        2 
   1   chr1_40139810     HPrz    T    A        1      2        2 
   1   chr1_40139810     ZBoe    T    A        0      0        2 
   1   chr1_40139810     ZGre    T    A        0      0        2 
   1   chr1_40139810     ZHar    T    A        0      0        2 
   1   chr1_40139810   Sample    T    A        1      2        2 
   1   chr1_40145367     AAsi    A    C        0      0        2 
   1   chr1_40145367     AKia    A    C        0      0        2 
   1   chr1_40145367     AOna    A    C        0      0        2 
   1   chr1_40145367     ASom    A    C        0      0        2 
   1   chr1_40145367     HCab    A    C        1      2        2 
   1   chr1_40145367     HPrz    A    C        1      2        2 
   1   chr1_40145367     ZBoe    A    C        0      0        2 
   1   chr1_40145367     ZGre    A    C        0      0        2 
   1   chr1_40145367     ZHar    A    C        0      0        2 
   1   chr1_40145367   Sample    A    C        1      2        2 
   1   chr1_40150150     AAsi    G    C      0.5      1        2 
   1   chr1_40150150     AKia    G    C        0      0        2 
   1   chr1_40150150     AOna    G    C        0      0        2 
   1   chr1_40150150     ASom    G    C        0      0        2 
   1   chr1_40150150     HCab    G    C        0      0        2 
   1   chr1_40150150     HPrz    G    C        0      0        2 
   1   chr1_40150150     ZBoe    G    C        0      0        2 
   1   chr1_40150150     ZGre    G    C        0      0        2 
   1   chr1_40150150     ZHar    G    C        0      0        2 
   1   chr1_40150150   Sample    G    C        0      0        2 
   1   chr1_40150684     AAsi    T    G        0      0        2 
   1   chr1_40150684     AKia    T    G        0      0        2 
   1   chr1_40150684     AOna    T    G        0      0        2 
   1   chr1_40150684     ASom    T    G        0      0        2 
   1   chr1_40150684     HCab    T    G        0      0        2 
   1   chr1_40150684     HPrz    T    G        0      0        2 
   1   chr1_40150684     ZBoe    T    G        0      0        2 
   1   chr1_40150684     ZGre    T    G        1      2        2 
   1   chr1_40150684     ZHar    T    G        0      0        2 
   1   chr1_40150684   Sample    T    G        0      0        2 
   1   chr1_40167673     AAsi    G    T        0      0        2 
   1   chr1_40167673     AKia    G    T        0      0        2 
   1   chr1_40167673     AOna    G    T        0      0        2 
   1   chr1_40167673     ASom    G    T        0      0        2 
   1   chr1_40167673     HCab    G    T        1      2        2 
   1   chr1_40167673     HPrz    G    T        1      2        2 
   1   chr1_40167673     ZBoe    G    T        0      0        2 
   1   chr1_40167673     ZGre    G    T        0      0        2 
   1   chr1_40167673     ZHar    G    T        0      0        2 
   1   chr1_40167673   Sample    G    T        1      2        2 
   1   chr1_40206522     AAsi    G    T        0      0        2 
   1   chr1_40206522     AKia    G    T        1      2        2 
   1   chr1_40206522     AOna    G    T        1      2        2 
   1   chr1_40206522     ASom    G    T        0      0        2 
   1   chr1_40206522     HCab    G    T        0      0        2 
   1   chr1_40206522     HPrz    G    T        0      0        2 
   1   chr1_40206522     ZBoe    G    T        0      0        2 
   1   chr1_40206522     ZGre    G    T        0      0        2 
   1   chr1_40206522     ZHar    G    T        0      0        2 
   1   chr1_40206522   Sample    G    T        0      0        2 
   1   chr1_40230354     AAsi    T    A        0      0        2 
   1   chr1_40230354     AKia    T    A        0      0        2 
   1   chr1_40230354     AOna    T    A        0      0        2 
   1   chr1_40230354     ASom    T    A        1      2        2 
   1   chr1_40230354     HCab    T    A        0      0        2 
   1   chr1_40230354     HPrz    T    A        0      0        2 
   1   chr1_40230354     ZBoe    T    A        0      0        2 
   1   chr1_40230354     ZGre    T    A        0      0        2 
   1   chr1_40230354     ZHar    T    A        0      0        2 
   1   chr1_40230354   Sample    T    A        0      0        2 
   1   chr1_40235753     AAsi    T    A        0      0        2 
   1   chr1_40235753     AKia    T    A        0      0        2 
   1   chr1_40235753     AOna    T    A        0      0        2 
   1   chr1_40235753     ASom    T    A        0      0        2 
   1   chr1_40235753     HCab    T    A        0      0        2 
   1   chr1_40235753     HPrz    T    A        0      0        2 
   1   chr1_40235753     ZBoe    T    A        0      0        2 
   1   chr1_40235753     ZGre    T    A      0.5      1        2 
   1   chr1_40235753     ZHar    T    A        0      0        2 
   1   chr1_40235753   Sample    T    A        0      0        2 
   1   chr1_40256830     AAsi    T    A        1      2        2 
   1   chr1_40256830     AKia    T    A        0      0        2 
   1   chr1_40256830     AOna    T    A        0      0        2 
   1   chr1_40256830     ASom    T    A        1      2        2 
   1   chr1_40256830     HCab    T    A        0      0        2 
   1   chr1_40256830     HPrz    T    A        0      0        2 
   1   chr1_40256830     ZBoe    T    A        1      2        2 
   1   chr1_40256830     ZGre    T    A        1      2        2 
   1   chr1_40256830     ZHar    T    A        1      2        2 
   1   chr1_40256830   Sample    T    A        0      0        2 
   1   chr1_40262730     AAsi    G    C        0      0        2 
   1   chr1_40262730     AKia    G    C        0      0        2 
   1   chr1_40262730     AOna    G    C        0      0        2 
   1   chr1_40262730     ASom    G    C        0      0        2 
   1   chr1_40262730     HCab    G    C        1      2        2 
   1   chr1_40262730     HPrz    G    C        1      2        2 
   1   chr1_40262730     ZBoe    G    C        0      0        2 
   1   chr1_40262730     ZGre    G    C        0      0        2 
   1   chr1_40262730     ZHar    G    C        0      0        2 
   1   chr1_40262730   Sample    G    C        1      2        2 
   1   chr1_40270538     AAsi    C    A        0      0        2 
   1   chr1_40270538     AKia    C    A        0      0        2 
   1   chr1_40270538     AOna    C    A        0      0        2 
   1   chr1_40270538     ASom    C    A        1      2        2 
   1   chr1_40270538     HCab    C    A        0      0        2 
   1   chr1_40270538     HPrz    C    A        0      0        2 
   1   chr1_40270538     ZBoe    C    A        0      0        2 
   1   chr1_40270538     ZGre    C    A        0      0        2 
   1   chr1_40270538     ZHar    C    A        0      0        2 
   1   chr1_40270538   Sample    C    A        0      0        2 
   1   chr1_40284657     AAsi    A    T        0      0        2 
   1   chr1_40284657     AKia    A    T        0      0        2 
   1   chr1_40284657     AOna    A    T        0      0        2 
   1   chr1_40284657     ASom    A    T        0      0        2 
   1   chr1_40284657     HCab    A    T        0      0        2 
   1   chr1_40284657     HPrz    A    T        0      0        2 
   1   chr1_40284657     ZBoe    A    T        0      0        2 
   1   chr1_40284657     ZGre    A    T      0.5      1        2 
   1   chr1_40284657     ZHar    A    T        0      0        2 
   1   chr1_40284657   Sample    A    T        0      0        2 
   1   chr1_40287334     AAsi    C    G        0      0        2 
   1   chr1_40287334     AKia    C    G        0      0        2 
   1   chr1_40287334     AOna    C    G        0      0        2 
   1   chr1_40287334     ASom    C    G        0      0        2 
   1   chr1_40287334     HCab    C    G        1      2        2 
   1   chr1_40287334     HPrz    C    G        1      2        2 
   1   chr1_40287334     ZBoe    C    G        0      0        2 
   1   chr1_40287334     ZGre    C    G        0      0        2 
   1   chr1_40287334     ZHar    C    G        0      0        2 
   1   chr1_40287334   Sample    C    G        1      2        2 
   1   chr1_40306776     AAsi    A    C        1      2        2 
   1   chr1_40306776     AKia    A    C        0      0        2 
   1   chr1_40306776     AOna    A    C        0      0        2 
   1   chr1_40306776     ASom    A    C        1      2        2 
   1   chr1_40306776     HCab    A    C        0      0        2 
   1   chr1_40306776     HPrz    A    C        0      0        2 
   1   chr1_40306776     ZBoe    A    C        0      0        2 
   1   chr1_40306776     ZGre    A    C        0      0        2 
   1   chr1_40306776     ZHar    A    C        0      0        2 
   1   chr1_40306776   Sample    A    C        0      0        2 
   1   chr1_40365260     AAsi    C    G        0      0        2 
   1   chr1_40365260     AKia    C    G        0      0        2 
   1   chr1_40365260     AOna    C    G        0      0        2 
   1   chr1_40365260     ASom    C    G        0      0        2 
   1   chr1_40365260     HCab    C    G        1      2        2 
   1   chr1_40365260     HPrz    C    G        1      2        2 
   1   chr1_40365260     ZBoe    C    G        0      0        2 
   1   chr1_40365260     ZGre    C    G        0      0        2 
   1   chr1_40365260     ZHar    C    G        0      0        2 
   1   chr1_40365260   Sample    C    G        1      2        2 
   1   chr1_40396654     AAsi    A    T        0      0        2 
   1   chr1_40396654     AKia    A    T      0.5      1        2 
   1   chr1_40396654     AOna    A    T        0      0        2 
   1   chr1_40396654     ASom    A    T        0      0        2 
   1   chr1_40396654     HCab    A    T        0      0        2 
   1   chr1_40396654     HPrz    A    T        0      0        2 
   1   chr1_40396654     ZBoe    A    T        0      0        2 
   1   chr1_40396654     ZGre    A    T        0      0        2 
   1   chr1_40396654     ZHar    A    T        0      0        2 
   1   chr1_40396654   Sample    A    T        0      0        2 
   1   chr1_40397862     AAsi    G    C        0      0        2 
   1   chr1_40397862     AKia    G    C        0      0        2 
   1   chr1_40397862     AOna    G    C        0      0        2 
   1   chr1_40397862     ASom    G    C        0      0        2 
   1   chr1_40397862     HCab    G    C        0      0        2 
   1   chr1_40397862     HPrz    G    C        0      0        2 
   1   chr1_40397862     ZBoe    G    C        0      0        2 
   1   chr1_40397862     ZGre    G    C        1      2        2 
   1   chr1_40397862     ZHar    G    C        0      0        2 
   1   chr1_40397862   Sample    G    C        0      0        2 
   1   chr1_40424415     AAsi    A    T        0      0        2 
   1   chr1_40424415     AKia    A    T        0      0        2 
   1   chr1_40424415     AOna    A    T      0.5      1        2 
   1   chr1_40424415     ASom    A    T        0      0        2 
   1   chr1_40424415     HCab    A    T        0      0        2 
   1   chr1_40424415     HPrz    A    T        0      0        2 
   1   chr1_40424415     ZBoe    A    T        0      0        2 
   1   chr1_40424415     ZGre    A    T        0      0        2 
   1   chr1_40424415     ZHar    A    T        0      0        2 
   1   chr1_40424415   Sample    A    T        0      0        2 
   1   chr1_40441146     AAsi    T    G        0      0        2 
   1   chr1_40441146     AKia    T    G        0      0        2 
   1   chr1_40441146     AOna    T    G      0.5      1        2 
   1   chr1_40441146     ASom    T    G        0      0        2 
   1   chr1_40441146     HCab    T    G        0      0        2 
   1   chr1_40441146     HPrz    T    G        0      0        2 
   1   chr1_40441146     ZBoe    T    G        0      0        2 
   1   chr1_40441146     ZGre    T    G        0      0        2 
   1   chr1_40441146     ZHar    T    G        0      0        2 
   1   chr1_40441146   Sample    T    G        0      0        2 
   1   chr1_40472151     AAsi    T    G        0      0        2 
   1   chr1_40472151     AKia    T    G        0      0        2 
   1   chr1_40472151     AOna    T    G        0      0        2 
   1   chr1_40472151     ASom    T    G        0      0        2 
   1   chr1_40472151     HCab    T    G        0      0        2 
   1   chr1_40472151     HPrz    T    G        0      0        2 
   1   chr1_40472151     ZBoe    T    G        0      0        2 
   1   chr1_40472151     ZGre    T    G        0      0        2 
   1   chr1_40472151     ZHar    T    G      0.5      1        2 
   1   chr1_40472151   Sample    T    G        0      0        2 
   1   chr1_40531950     AAsi    T    G        0      0        2 
   1   chr1_40531950     AKia    T    G        0      0        2 
   1   chr1_40531950     AOna    T    G        0      0        2 
   1   chr1_40531950     ASom    T    G      0.5      1        2 
   1   chr1_40531950     HCab    T    G        0      0        2 
   1   chr1_40531950     HPrz    T    G        0      0        2 
   1   chr1_40531950     ZBoe    T    G        0      0        2 
   1   chr1_40531950     ZGre    T    G        0      0        2 
   1   chr1_40531950     ZHar    T    G        0      0        2 
   1   chr1_40531950   Sample    T    G        0      0        2 
   1   chr1_40639350     AAsi    G    T        0      0        2 
   1   chr1_40639350     AKia    G    T        0      0        2 
   1   chr1_40639350     AOna    G    T      0.5      1        2 
   1   chr1_40639350     ASom    G    T        0      0        2 
   1   chr1_40639350     HCab    G    T        0      0        2 
   1   chr1_40639350     HPrz    G    T        0      0        2 
   1   chr1_40639350     ZBoe    G    T        0      0        2 
   1   chr1_40639350     ZGre    G    T        0      0        2 
   1   chr1_40639350     ZHar    G    T        0      0        2 
   1   chr1_40639350   Sample    G    T        0      0        2 
   1   chr1_40640628     AAsi    A    C        0      0        2 
   1   chr1_40640628     AKia    A    C        0      0        2 
   1   chr1_40640628     AOna    A    C        0      0        2 
   1   chr1_40640628     ASom    A    C        0      0        2 
   1   chr1_40640628     HCab    A    C      0.5      1        2 
   1   chr1_40640628     HPrz    A    C        0      0        2 
   1   chr1_40640628     ZBoe    A    C        0      0        2 
   1   chr1_40640628     ZGre    A    C        0      0        2 
   1   chr1_40640628     ZHar    A    C        0      0        2 
   1   chr1_40640628   Sample    A    C        0      0        2 
   1   chr1_40675502     AAsi    G    C        0      0        2 
   1   chr1_40675502     AKia    G    C        0      0        2 
   1   chr1_40675502     AOna    G    C        0      0        2 
   1   chr1_40675502     ASom    G    C        0      0        2 
   1   chr1_40675502     HCab    G    C        1      2        2 
   1   chr1_40675502     HPrz    G    C        1      2        2 
   1   chr1_40675502     ZBoe    G    C        0      0        2 
   1   chr1_40675502     ZGre    G    C        0      0        2 
   1   chr1_40675502     ZHar    G    C        0      0        2 
   1   chr1_40675502   Sample    G    C        1      2        2 
   1   chr1_40685909     AAsi    A    C        0      0        2 
   1   chr1_40685909     AKia    A    C        0      0        2 
   1   chr1_40685909     AOna    A    C        0      0        2 
   1   chr1_40685909     ASom    A    C        0      0        2 
   1   chr1_40685909     HCab    A    C        1      2        2 
   1   chr1_40685909     HPrz    A    C        1      2        2 
   1   chr1_40685909     ZBoe    A    C        0      0        2 
   1   chr1_40685909     ZGre    A    C        0      0        2 
   1   chr1_40685909     ZHar    A    C        0      0        2 
   1   chr1_40685909   Sample    A    C        1      2        2 
   1   chr1_40732102     AAsi    A    C        0      0        2 
   1   chr1_40732102     AKia    A    C        0      0        2 
   1   chr1_40732102     AOna    A    C        0      0        2 
   1   chr1_40732102     ASom    A    C        0      0        2 
   1   chr1_40732102     HCab    A    C        0      0        2 
   1   chr1_40732102     HPrz    A    C        1      2        2 
   1   chr1_40732102     ZBoe    A    C        0      0        2 
   1   chr1_40732102     ZGre    A    C        0      0        2 
   1   chr1_40732102     ZHar    A    C        0      0        2 
   1   chr1_40732102   Sample    A    C        0      0        2 
   1   chr1_40745753     AAsi    C    G        0      0        2 
   1   chr1_40745753     AKia    C    G        1      2        2 
   1   chr1_40745753     AOna    C    G        1      2        2 
   1   chr1_40745753     ASom    C    G        0      0        2 
   1   chr1_40745753     HCab    C    G        0      0        2 
   1   chr1_40745753     HPrz    C    G        0      0        2 
   1   chr1_40745753     ZBoe    C    G        0      0        2 
   1   chr1_40745753     ZGre    C    G        0      0        2 
   1   chr1_40745753     ZHar    C    G        0      0        2 
   1   chr1_40745753   Sample    C    G        0      0        2 
   1   chr1_40749346     AAsi    T    A        0      0        2 
   1   chr1_40749346     AKia    T    A        0      0        2 
   1   chr1_40749346     AOna    T    A        0      0        2 
   1   chr1_40749346     ASom    T    A        0      0        2 
   1   chr1_40749346     HCab    T    A        0      0        2 
   1   chr1_40749346     HPrz    T    A        0      0        2 
   1   chr1_40749346     ZBoe    T    A        0      0        2 
   1   chr1_40749346     ZGre    T    A        1      2        2 
   1   chr1_40749346     ZHar    T    A        0      0        2 
   1   chr1_40749346   Sample    T    A        0      0        2 
   1   chr1_40775562     AAsi    T    A        0      0        2 
   1   chr1_40775562     AKia    T    A        0      0        2 
   1   chr1_40775562     AOna    T    A        0      0        2 
   1   chr1_40775562     ASom    T    A        0      0        2 
   1   chr1_40775562     HCab    T    A        1      2        2 
   1   chr1_40775562     HPrz    T    A        1      2        2 
   1   chr1_40775562     ZBoe    T    A        0      0        2 
   1   chr1_40775562     ZGre    T    A        0      0        2 
   1   chr1_40775562     ZHar    T    A        0      0        2 
   1   chr1_40775562   Sample    T    A        1      2        2 
   1   chr1_40776849     AAsi    A    T        0      0        2 
   1   chr1_40776849     AKia    A    T        0      0        2 
   1   chr1_40776849     AOna    A    T        0      0        2 
   1   chr1_40776849     ASom    A    T        0      0        2 
   1   chr1_40776849     HCab    A    T        1      2        2 
   1   chr1_40776849     HPrz    A    T        1      2        2 
   1   chr1_40776849     ZBoe    A    T        0      0        2 
   1   chr1_40776849     ZGre    A    T        0      0        2 
   1   chr1_40776849     ZHar    A    T        0      0        2 
   1   chr1_40776849   Sample    A    T        1      2        2 
   1   chr1_40777008     AAsi    C    G        0      0        2 
   1   chr1_40777008     AKia    C    G        0      0        2 
   1   chr1_40777008     AOna    C    G        0      0        2 
   1   chr1_40777008     ASom    C    G        0      0        2 
   1   chr1_40777008     HCab    C    G        1      2        2 
   1   chr1_40777008     HPrz    C    G        1      2        2 
   1   chr1_40777008     ZBoe    C    G        0      0        2 
   1   chr1_40777008     ZGre    C    G        0      0        2 
   1   chr1_40777008     ZHar    C    G        0      0        2 
   1   chr1_40777008   Sample    C    G        1      2        2 
   1   chr1_40784268     AAsi    C    G        0      0        2 
   1   chr1_40784268     AKia    C    G      0.5      1        2 
   1   chr1_40784268     AOna    C    G        0      0        2 
   1   chr1_40784268     ASom    C    G        0      0        2 
   1   chr1_40784268     HCab    C    G        0      0        2 
   1   chr1_40784268     HPrz    C    G        0      0        2 
   1   chr1_40784268     ZBoe    C    G        0      0        2 
   1   chr1_40784268     ZGre    C    G        0      0        2 
   1   chr1_40784268     ZHar    C    G        0      0        2 
   1   chr1_40784268   Sample    C    G        0      0        2 
   1   chr1_40795285     AAsi    G    C        0      0        2 
   1   chr1_40795285     AKia    G    C        0      0        2 
   1   chr1_40795285     AOna    G    C        0      0        2 
   1   chr1_40795285     ASom    G    C        0      0        2 
   1   chr1_40795285     HCab    G    C        1      2        2 
   1   chr1_40795285     HPrz    G    C        1      2        2 
   1   chr1_40795285     ZBoe    G    C        0      0        2 
   1   chr1_40795285     ZGre    G    C        0      0        2 
   1   chr1_40795285     ZHar    G    C        0      0        2 
   1   chr1_40795285   Sample    G    C        1      2        2 
   1   chr1_40797051     AAsi    G    T        1      2        2 
   1   chr1_40797051     AKia    G    T        0      0        2 
   1   chr1_40797051     AOna    G    T        1      2        2 
   1   chr1_40797051     ASom    G    T        1      2        2 
   1   chr1_40797051     HCab    G    T        0      0        2 
   1   chr1_40797051     HPrz    G    T        0      0        2 
   1   chr1_40797051     ZBoe    G    T        0      0        2 
   1   chr1_40797051     ZGre    G    T        0      0        2 
   1   chr1_40797051     ZHar    G    T        0      0        2 
   1   chr1_40797051   Sample    G    T        0      0        2 
   1   chr1_40827481     AAsi    A    C        0      0        2 
   1   chr1_40827481     AKia    A    C        0      0        2 
   1   chr1_40827481     AOna    A    C        0      0        2 
   1   chr1_40827481     ASom    A    C        0      0        2 
   1   chr1_40827481     HCab    A    C        1      2        2 
   1   chr1_40827481     HPrz    A    C        1      2        2 
   1   chr1_40827481     ZBoe    A    C        0      0        2 
   1   chr1_40827481     ZGre    A    C        0      0        2 
   1   chr1_40827481     ZHar    A    C        0      0        2 
   1   chr1_40827481   Sample    A    C        1      2        2 
   1   chr1_40849953     AAsi    A    C        0      0        2 
   1   chr1_40849953     AKia    A    C        0      0        2 
   1   chr1_40849953     AOna    A    C        0      0        2 
   1   chr1_40849953     ASom    A    C        0      0        2 
   1   chr1_40849953     HCab    A    C        1      2        2 
   1   chr1_40849953     HPrz    A    C        1      2        2 
   1   chr1_40849953     ZBoe    A    C        0      0        2 
   1   chr1_40849953     ZGre    A    C        0      0        2 
   1   chr1_40849953     ZHar    A    C        0      0        2 
   1   chr1_40849953   Sample    A    C        1      2        2 
   1   chr1_40856043     AAsi    A    T        0      0        2 
   1   chr1_40856043     AKia    A    T        0      0        2 
   1   chr1_40856043     AOna    A    T        0      0        2 
   1   chr1_40856043     ASom    A    T        0      0        2 
   1   chr1_40856043     HCab    A    T        1      2        2 
   1   chr1_40856043     HPrz    A    T        1      2        2 
   1   chr1_40856043     ZBoe    A    T        0      0        2 
   1   chr1_40856043     ZGre    A    T        0      0        2 
   1   chr1_40856043     ZHar    A    T        0      0        2 
   1   chr1_40856043   Sample    A    T        1      2        2 
   1   chr1_40868856     AAsi    C    G      0.5      1        2 
   1   chr1_40868856     AKia    C    G        0      0        2 
   1   chr1_40868856     AOna    C    G        0      0        2 
   1   chr1_40868856     ASom    C    G        0      0        2 
   1   chr1_40868856     HCab    C    G        0      0        2 
   1   chr1_40868856     HPrz    C    G        0      0        2 
   1   chr1_40868856     ZBoe    C    G        0      0        2 
   1   chr1_40868856     ZGre    C    G        0      0        2 
   1   chr1_40868856     ZHar    C    G        0      0        2 
   1   chr1_40868856   Sample    C    G        0      0        2 
   1   chr1_40888219     AAsi    A    T        0      0        2 
   1   chr1_40888219     AKia    A    T        0      0        2 
   1   chr1_40888219     AOna    A    T        0      0        2 
   1   chr1_40888219     ASom    A    T        0      0        2 
   1   chr1_40888219     HCab    A    T        0      0        2 
   1   chr1_40888219     HPrz    A    T      0.5      1        2 
   1   chr1_40888219     ZBoe    A    T        0      0        2 
   1   chr1_40888219     ZGre    A    T        0      0        2 
   1   chr1_40888219     ZHar    A    T        0      0        2 
   1   chr1_40888219   Sample    A    T        0      0        2 
   1   chr1_40913162     AAsi    A    T        0      0        2 
   1   chr1_40913162     AKia    A    T        0      0        2 
   1   chr1_40913162     AOna    A    T        0      0        2 
   1   chr1_40913162     ASom    A    T      0.5      1        2 
   1   chr1_40913162     HCab    A    T        0      0        2 
   1   chr1_40913162     HPrz    A    T        0      0        2 
   1   chr1_40913162     ZBoe    A    T        0      0        2 
   1   chr1_40913162     ZGre    A    T        0      0        2 
   1   chr1_40913162     ZHar    A    T        0      0        2 
   1   chr1_40913162   Sample    A    T        0      0        2 
   1   chr1_40936715     AAsi    G    T        0      0        2 
   1   chr1_40936715     AKia    G    T        0      0        2 
   1   chr1_40936715     AOna    G    T        0      0        2 
   1   chr1_40936715     ASom    G    T        0      0        2 
   1   chr1_40936715     HCab    G    T        0      0        2 
   1   chr1_40936715     HPrz    G    T        0      0        2 
   1   chr1_40936715     ZBoe    G    T        0      0        2 
   1   chr1_40936715     ZGre    G    T      0.5      1        2 
   1   chr1_40936715     ZHar    G    T        0      0        2 
   1   chr1_40936715   Sample    G    T        0      0        2 
   1   chr1_40946684     AAsi    G    T        0      0        2 
   1   chr1_40946684     AKia    G    T        0      0        2 
   1   chr1_40946684     AOna    G    T        0      0        2 
   1   chr1_40946684     ASom    G    T        0      0        2 
   1   chr1_40946684     HCab    G    T        1      2        2 
   1   chr1_40946684     HPrz    G    T        1      2        2 
   1   chr1_40946684     ZBoe    G    T        0      0        2 
   1   chr1_40946684     ZGre    G    T        0      0        2 
   1   chr1_40946684     ZHar    G    T        0      0        2 
   1   chr1_40946684   Sample    G    T        1      2        2 
   1   chr1_40987312     AAsi    A    T        0      0        2 
   1   chr1_40987312     AKia    A    T        0      0        2 
   1   chr1_40987312     AOna    A    T        0      0        2 
   1   chr1_40987312     ASom    A    T        0      0        2 
   1   chr1_40987312     HCab    A    T        1      2        2 
   1   chr1_40987312     HPrz    A    T        1      2        2 
   1   chr1_40987312     ZBoe    A    T        0      0        2 
   1   chr1_40987312     ZGre    A    T        0      0        2 
   1   chr1_40987312     ZHar    A    T        0      0        2 
   1   chr1_40987312   Sample    A    T        1      2        2 
   1   chr1_41004287     AAsi    C    A        1      2        2 
   1   chr1_41004287     AKia    C    A        0      0        2 
   1   chr1_41004287     AOna    C    A        0      0        2 
   1   chr1_41004287     ASom    C    A        1      2        2 
   1   chr1_41004287     HCab    C    A        0      0        2 
   1   chr1_41004287     HPrz    C    A        0      0        2 
   1   chr1_41004287     ZBoe    C    A        0      0        2 
   1   chr1_41004287     ZGre    C    A        0      0        2 
   1   chr1_41004287     ZHar    C    A        0      0        2 
   1   chr1_41004287   Sample    C    A        0      0        2 
   1   chr1_41009411     AAsi    C    G        0      0        2 
   1   chr1_41009411     AKia    C    G        0      0        2 
   1   chr1_41009411     AOna    C    G        0      0        2 
   1   chr1_41009411     ASom    C    G        0      0        2 
   1   chr1_41009411     HCab    C    G        1      2        2 
   1   chr1_41009411     HPrz    C    G        1      2        2 
   1   chr1_41009411     ZBoe    C    G        0      0        2 
   1   chr1_41009411     ZGre    C    G        0      0        2 
   1   chr1_41009411     ZHar    C    G        0      0        2 
   1   chr1_41009411   Sample    C    G        1      2        2 
   1   chr1_41031836     AAsi    C    A        0      0        2 
   1   chr1_41031836     AKia    C    A        0      0        2 
   1   chr1_41031836     AOna    C    A        0      0        2 
   1   chr1_41031836     ASom    C    A      0.5      1        2 
   1   chr1_41031836     HCab    C    A        0      0        2 
   1   chr1_41031836     HPrz    C    A        0      0        2 
   1   chr1_41031836     ZBoe    C    A        0      0        2 
   1   chr1_41031836     ZGre    C    A        0      0        2 
   1   chr1_41031836     ZHar    C    A        0      0        2 
   1   chr1_41031836   Sample    C    A        0      0        2 
   1   chr1_41048820     AAsi    G    C        0      0        2 
   1   chr1_41048820     AKia    G    C        0      0        2 
   1   chr1_41048820     AOna    G    C        0      0        2 
   1   chr1_41048820     ASom    G    C        0      0        2 
   1   chr1_41048820     HCab    G    C        0      0        2 
   1   chr1_41048820     HPrz    G    C      0.5      1        2 
   1   chr1_41048820     ZBoe    G    C        0      0        2 
   1   chr1_41048820     ZGre    G    C        0      0        2 
   1   chr1_41048820     ZHar    G    C        0      0        2 
   1   chr1_41048820   Sample    G    C        0      0        2 
   1   chr1_41050706     AAsi    A    C        0      0        2 
   1   chr1_41050706     AKia    A    C        0      0        2 
   1   chr1_41050706     AOna    A    C        0      0        2 
   1   chr1_41050706     ASom    A    C        0      0        2 
   1   chr1_41050706     HCab    A    C        1      2        2 
   1   chr1_41050706     HPrz    A    C        1      2        2 
   1   chr1_41050706     ZBoe    A    C        0      0        2 
   1   chr1_41050706     ZGre    A    C        0      0        2 
   1   chr1_41050706     ZHar    A    C        0      0        2 
   1   chr1_41050706   Sample    A    C        1      2        2 
   1   chr1_41055354     AAsi    G    T        0      0        2 
   1   chr1_41055354     AKia    G    T        0      0        2 
   1   chr1_41055354     AOna    G    T        0      0        2 
   1   chr1_41055354     ASom    G    T        0      0        2 
   1   chr1_41055354     HCab    G    T        1      2        2 
   1   chr1_41055354     HPrz    G    T        1      2        2 
   1   chr1_41055354     ZBoe    G    T        0      0        2 
   1   chr1_41055354     ZGre    G    T        0      0        2 
   1   chr1_41055354     ZHar    G    T        0      0        2 
   1   chr1_41055354   Sample    G    T        1      2        2 
   1   chr1_41072452     AAsi    T    G        0      0        2 
   1   chr1_41072452     AKia    T    G        0      0        2 
   1   chr1_41072452     AOna    T    G        0      0        2 
   1   chr1_41072452     ASom    T    G        0      0        2 
   1   chr1_41072452     HCab    T    G        0      0        2 
   1   chr1_41072452     HPrz    T    G        0      0        2 
   1   chr1_41072452     ZBoe    T    G        0      0        2 
   1   chr1_41072452     ZGre    T    G        0      0        2 
   1   chr1_41072452     ZHar    T    G        1      2        2 
   1   chr1_41072452   Sample    T    G        0      0        2 
   1   chr1_41073325     AAsi    G    T        0      0        2 
   1   chr1_41073325     AKia    G    T        0      0        2 
   1   chr1_41073325     AOna    G    T        0      0        2 
   1   chr1_41073325     ASom    G    T        0      0        2 
   1   chr1_41073325     HCab    G    T        0      0        2 
   1   chr1_41073325     HPrz    G    T        0      0        2 
   1   chr1_41073325     ZBoe    G    T        0      0        2 
   1   chr1_41073325     ZGre    G    T        0      0        2 
   1   chr1_41073325     ZHar    G    T      0.5      1        2 
   1   chr1_41073325   Sample    G    T        0      0        2 
   1   chr1_41085709     AAsi    A    T        0      0        2 
   1   chr1_41085709     AKia    A    T        0      0        2 
   1   chr1_41085709     AOna    A    T        0      0        2 
   1   chr1_41085709     ASom    A    T        0      0        2 
   1   chr1_41085709     HCab    A    T        0      0        2 
   1   chr1_41085709     HPrz    A    T      0.5      1        2 
   1   chr1_41085709     ZBoe    A    T        0      0        2 
   1   chr1_41085709     ZGre    A    T        0      0        2 
   1   chr1_41085709     ZHar    A    T        0      0        2 
   1   chr1_41085709   Sample    A    T        0      0        2 
   1   chr1_41109365     AAsi    C    G        0      0        2 
   1   chr1_41109365     AKia    C    G        0      0        2 
   1   chr1_41109365     AOna    C    G        0      0        2 
   1   chr1_41109365     ASom    C    G        0      0        2 
   1   chr1_41109365     HCab    C    G        1      2        2 
   1   chr1_41109365     HPrz    C    G        1      2        2 
   1   chr1_41109365     ZBoe    C    G        0      0        2 
   1   chr1_41109365     ZGre    C    G        0      0        2 
   1   chr1_41109365     ZHar    C    G        0      0        2 
   1   chr1_41109365   Sample    C    G        1      2        2 
   1   chr1_41126021     AAsi    G    T        1      2        2 
   1   chr1_41126021     AKia    G    T        0      0        2 
   1   chr1_41126021     AOna    G    T        0      0        2 
   1   chr1_41126021     ASom    G    T        1      2        2 
   1   chr1_41126021     HCab    G    T        0      0        2 
   1   chr1_41126021     HPrz    G    T        0      0        2 
   1   chr1_41126021     ZBoe    G    T        0      0        2 
   1   chr1_41126021     ZGre    G    T        0      0        2 
   1   chr1_41126021     ZHar    G    T        0      0        2 
   1   chr1_41126021   Sample    G    T        0      0        2 
   1   chr1_41153007     AAsi    T    A        1      2        2 
   1   chr1_41153007     AKia    T    A        0      0        2 
   1   chr1_41153007     AOna    T    A        0      0        2 
   1   chr1_41153007     ASom    T    A        1      2        2 
   1   chr1_41153007     HCab    T    A        0      0        2 
   1   chr1_41153007     HPrz    T    A        0      0        2 
   1   chr1_41153007     ZBoe    T    A        0      0        2 
   1   chr1_41153007     ZGre    T    A        0      0        2 
   1   chr1_41153007     ZHar    T    A        0      0        2 
   1   chr1_41153007   Sample    T    A        0      0        2 
   1   chr1_41167887     AAsi    A    C        0      0        2 
   1   chr1_41167887     AKia    A    C        0      0        2 
   1   chr1_41167887     AOna    A    C        0      0        2 
   1   chr1_41167887     ASom    A    C        0      0        2 
   1   chr1_41167887     HCab    A    C        0      0        2 
   1   chr1_41167887     HPrz    A    C        0      0        2 
   1   chr1_41167887     ZBoe    A    C      0.5      1        2 
   1   chr1_41167887     ZGre    A    C        0      0        2 
   1   chr1_41167887     ZHar    A    C        0      0        2 
   1   chr1_41167887   Sample    A    C        0      0        2 
   1   chr1_41168983     AAsi    T    A        0      0        2 
   1   chr1_41168983     AKia    T    A        1      2        2 
   1   chr1_41168983     AOna    T    A        0      0        2 
   1   chr1_41168983     ASom    T    A        0      0        2 
   1   chr1_41168983     HCab    T    A        0      0        2 
   1   chr1_41168983     HPrz    T    A        0      0        2 
   1   chr1_41168983     ZBoe    T    A        0      0        2 
   1   chr1_41168983     ZGre    T    A        0      0        2 
   1   chr1_41168983     ZHar    T    A        0      0        2 
   1   chr1_41168983   Sample    T    A        0      0        2 
   1   chr1_41176360     AAsi    T    G        0      0        2 
   1   chr1_41176360     AKia    T    G        0      0        2 
   1   chr1_41176360     AOna    T    G        0      0        2 
   1   chr1_41176360     ASom    T    G        0      0        2 
   1   chr1_41176360     HCab    T    G        1      2        2 
   1   chr1_41176360     HPrz    T    G        1      2        2 
   1   chr1_41176360     ZBoe    T    G        0      0        2 
   1   chr1_41176360     ZGre    T    G        0      0        2 
   1   chr1_41176360     ZHar    T    G        0      0        2 
   1   chr1_41176360   Sample    T    G        1      2        2 
   1   chr1_41179115     AAsi    C    G        0      0        2 
   1   chr1_41179115     AKia    C    G        0      0        2 
   1   chr1_41179115     AOna    C    G        0      0        2 
   1   chr1_41179115     ASom    C    G        0      0        2 
   1   chr1_41179115     HCab    C    G        1      2        2 
   1   chr1_41179115     HPrz    C    G        1      2        2 
   1   chr1_41179115     ZBoe    C    G        0      0        2 
   1   chr1_41179115     ZGre    C    G        0      0        2 
   1   chr1_41179115     ZHar    C    G        0      0        2 
   1   chr1_41179115   Sample    C    G        1      2        2 
   1   chr1_41205657     AAsi    C    G        0      0        2 
   1   chr1_41205657     AKia    C    G        0      0        2 
   1   chr1_41205657     AOna    C    G        0      0        2 
   1   chr1_41205657     ASom    C    G        0      0        2 
   1   chr1_41205657     HCab    C    G        0      0        2 
   1   chr1_41205657     HPrz    C    G        0      0        2 
   1   chr1_41205657     ZBoe    C    G        0      0        2 
   1   chr1_41205657     ZGre    C    G      0.5      1        2 
   1   chr1_41205657     ZHar    C    G        0      0        2 
   1   chr1_41205657   Sample    C    G        0      0        2 
   1   chr1_41216539     AAsi    G    T        0      0        2 
   1   chr1_41216539     AKia    G    T        0      0        2 
   1   chr1_41216539     AOna    G    T        0      0        2 
   1   chr1_41216539     ASom    G    T        0      0        2 
   1   chr1_41216539     HCab    G    T        0      0        2 
   1   chr1_41216539     HPrz    G    T        0      0        2 
   1   chr1_41216539     ZBoe    G    T      0.5      1        2 
   1   chr1_41216539     ZGre    G    T        0      0        2 
   1   chr1_41216539     ZHar    G    T        0      0        2 
   1   chr1_41216539   Sample    G    T        0      0        2 
   1   chr1_41227664     AAsi    T    G        0      0        2 
   1   chr1_41227664     AKia    T    G        0      0        2 
   1   chr1_41227664     AOna    T    G        0      0        2 
   1   chr1_41227664     ASom    T    G        0      0        2 
   1   chr1_41227664     HCab    T    G        1      2        2 
   1   chr1_41227664     HPrz    T    G        1      2        2 
   1   chr1_41227664     ZBoe    T    G        0      0        2 
   1   chr1_41227664     ZGre    T    G        0      0        2 
   1   chr1_41227664     ZHar    T    G        0      0        2 
   1   chr1_41227664   Sample    T    G        1      2        2 
   1   chr1_41230088     AAsi    C    G        0      0        2 
   1   chr1_41230088     AKia    C    G        0      0        2 
   1   chr1_41230088     AOna    C    G        0      0        2 
   1   chr1_41230088     ASom    C    G        0      0        2 
   1   chr1_41230088     HCab    C    G        1      2        2 
   1   chr1_41230088     HPrz    C    G        1      2        2 
   1   chr1_41230088     ZBoe    C    G        0      0        2 
   1   chr1_41230088     ZGre    C    G        0      0        2 
   1   chr1_41230088     ZHar    C    G        0      0        2 
   1   chr1_41230088   Sample    C    G        1      2        2 
   1   chr1_41275777     AAsi    C    G        0      0        2 
   1   chr1_41275777     AKia    C    G        0      0        2 
   1   chr1_41275777     AOna    C    G        0      0        2 
   1   chr1_41275777     ASom    C    G        0      0        2 
   1   chr1_41275777     HCab    C    G        1      2        2 
   1   chr1_41275777     HPrz    C    G        1      2        2 
   1   chr1_41275777     ZBoe    C    G        0      0        2 
   1   chr1_41275777     ZGre    C    G        0      0        2 
   1   chr1_41275777     ZHar    C    G        0      0        2 
   1   chr1_41275777   Sample    C    G        1      2        2 
   1   chr1_41280636     AAsi    C    A        0      0        2 
   1   chr1_41280636     AKia    C    A        0      0        2 
   1   chr1_41280636     AOna    C    A        0      0        2 
   1   chr1_41280636     ASom    C    A        0      0        2 
   1   chr1_41280636     HCab    C    A        1      2        2 
   1   chr1_41280636     HPrz    C    A        1      2        2 
   1   chr1_41280636     ZBoe    C    A        0      0        2 
   1   chr1_41280636     ZGre    C    A        0      0        2 
   1   chr1_41280636     ZHar    C    A        0      0        2 
   1   chr1_41280636   Sample    C    A        1      2        2 
   1   chr1_41286406     AAsi    C    G        0      0        2 
   1   chr1_41286406     AKia    C    G        0      0        2 
   1   chr1_41286406     AOna    C    G        0      0        2 
   1   chr1_41286406     ASom    C    G        0      0        2 
   1   chr1_41286406     HCab    C    G      0.5      1        2 
   1   chr1_41286406     HPrz    C    G        0      0        2 
   1   chr1_41286406     ZBoe    C    G        0      0        2 
   1   chr1_41286406     ZGre    C    G        0      0        2 
   1   chr1_41286406     ZHar    C    G        0      0        2 
   1   chr1_41286406   Sample    C    G        0      0        2 
   1   chr1_41311835     AAsi    G    C        0      0        2 
   1   chr1_41311835     AKia    G    C        0      0        2 
   1   chr1_41311835     AOna    G    C      0.5      1        2 
   1   chr1_41311835     ASom    G    C        0      0        2 
   1   chr1_41311835     HCab    G    C        0      0        2 
   1   chr1_41311835     HPrz    G    C        0      0        2 
   1   chr1_41311835     ZBoe    G    C        0      0        2 
   1   chr1_41311835     ZGre    G    C        0      0        2 
   1   chr1_41311835     ZHar    G    C        0      0        2 
   1   chr1_41311835   Sample    G    C        0      0        2 
   1   chr1_41338063     AAsi    A    C        0      0        2 
   1   chr1_41338063     AKia    A    C        0      0        2 
   1   chr1_41338063     AOna    A    C        0      0        2 
   1   chr1_41338063     ASom    A    C        0      0        2 
   1   chr1_41338063     HCab    A    C        0      0        2 
   1   chr1_41338063     HPrz    A    C      0.5      1        2 
   1   chr1_41338063     ZBoe    A    C        0      0        2 
   1   chr1_41338063     ZGre    A    C        0      0        2 
   1   chr1_41338063     ZHar    A    C        0      0        2 
   1   chr1_41338063   Sample    A    C        0      0        2 
   1   chr1_41352459     AAsi    A    C        0      0        2 
   1   chr1_41352459     AKia    A    C        0      0        2 
   1   chr1_41352459     AOna    A    C        0      0        2 
   1   chr1_41352459     ASom    A    C        0      0        2 
   1   chr1_41352459     HCab    A    C        0      0        2 
   1   chr1_41352459     HPrz    A    C        0      0        2 
   1   chr1_41352459     ZBoe    A    C      0.5      1        2 
   1   chr1_41352459     ZGre    A    C        0      0        2 
   1   chr1_41352459     ZHar    A    C        0      0        2 
   1   chr1_41352459   Sample    A    C        0      0        2 
   1   chr1_41352781     AAsi    C    G        0      0        2 
   1   chr1_41352781     AKia    C    G        0      0        2 
   1   chr1_41352781     AOna    C    G        0      0        2 
   1   chr1_41352781     ASom    C    G        0      0        2 
   1   chr1_41352781     HCab    C    G        1      2        2 
   1   chr1_41352781     HPrz    C    G        1      2        2 
   1   chr1_41352781     ZBoe    C    G        0      0        2 
   1   chr1_41352781     ZGre    C    G        0      0        2 
   1   chr1_41352781     ZHar    C    G        0      0        2 
   1   chr1_41352781   Sample    C    G        1      2        2 
   1   chr1_41357164     AAsi    C    G        0      0        2 
   1   chr1_41357164     AKia    C    G        1      2        2 
   1   chr1_41357164     AOna    C    G        0      0        2 
   1   chr1_41357164     ASom    C    G        0      0        2 
   1   chr1_41357164     HCab    C    G        0      0        2 
   1   chr1_41357164     HPrz    C    G        0      0        2 
   1   chr1_41357164     ZBoe    C    G        0      0        2 
   1   chr1_41357164     ZGre    C    G        0      0        2 
   1   chr1_41357164     ZHar    C    G        0      0        2 
   1   chr1_41357164   Sample    C    G        0      0        2 
   1   chr1_41371292     AAsi    A    C        0      0        2 
   1   chr1_41371292     AKia    A    C        0      0        2 
   1   chr1_41371292     AOna    A    C        0      0        2 
   1   chr1_41371292     ASom    A    C        0      0        2 
   1   chr1_41371292     HCab    A    C        0      0        2 
   1   chr1_41371292     HPrz    A    C        0      0        2 
   1   chr1_41371292     ZBoe    A    C      0.5      1        2 
   1   chr1_41371292     ZGre    A    C        0      0        2 
   1   chr1_41371292     ZHar    A    C        0      0        2 
   1   chr1_41371292   Sample    A    C        0      0        2 
   1   chr1_41374653     AAsi    A    C        0      0        2 
   1   chr1_41374653     AKia    A    C        0      0        2 
   1   chr1_41374653     AOna    A    C        0      0        2 
   1   chr1_41374653     ASom    A    C        0      0        2 
   1   chr1_41374653     HCab    A    C        1      2        2 
   1   chr1_41374653     HPrz    A    C        1      2        2 
   1   chr1_41374653     ZBoe    A    C        0      0        2 
   1   chr1_41374653     ZGre    A    C        0      0        2 
   1   chr1_41374653     ZHar    A    C        0      0        2 
   1   chr1_41374653   Sample    A    C        1      2        2 
   1   chr1_41396986     AAsi    A    T        0      0        2 
   1   chr1_41396986     AKia    A    T        0      0        2 
   1   chr1_41396986     AOna    A    T        0      0        2 
   1   chr1_41396986     ASom    A    T        0      0        2 
   1   chr1_41396986     HCab    A    T        1      2        2 
   1   chr1_41396986     HPrz    A    T        1      2        2 
   1   chr1_41396986     ZBoe    A    T        0      0        2 
   1   chr1_41396986     ZGre    A    T        0      0        2 
   1   chr1_41396986     ZHar    A    T        0      0        2 
   1   chr1_41396986   Sample    A    T        1      2        2 
   1   chr1_41397544     AAsi    C    A        0      0        2 
   1   chr1_41397544     AKia    C    A        0      0        2 
   1   chr1_41397544     AOna    C    A        0      0        2 
   1   chr1_41397544     ASom    C    A        0      0        2 
   1   chr1_41397544     HCab    C    A        1      2        2 
   1   chr1_41397544     HPrz    C    A        1      2        2 
   1   chr1_41397544     ZBoe    C    A        0      0        2 
   1   chr1_41397544     ZGre    C    A        0      0        2 
   1   chr1_41397544     ZHar    C    A        0      0        2 
   1   chr1_41397544   Sample    C    A        1      2        2 
   1   chr1_41403281     AAsi    T    G        0      0        2 
   1   chr1_41403281     AKia    T    G        0      0        2 
   1   chr1_41403281     AOna    T    G        0      0        2 
   1   chr1_41403281     ASom    T    G        0      0        2 
   1   chr1_41403281     HCab    T    G        1      2        2 
   1   chr1_41403281     HPrz    T    G        1      2        2 
   1   chr1_41403281     ZBoe    T    G        0      0        2 
   1   chr1_41403281     ZGre    T    G        0      0        2 
   1   chr1_41403281     ZHar    T    G        0      0        2 
   1   chr1_41403281   Sample    T    G        1      2        2 
   1   chr1_41430455     AAsi    A    C        0      0        2 
   1   chr1_41430455     AKia    A    C        0      0        2 
   1   chr1_41430455     AOna    A    C        0      0        2 
   1   chr1_41430455     ASom    A    C        0      0        2 
   1   chr1_41430455     HCab    A    C        1      2        2 
   1   chr1_41430455     HPrz    A    C        1      2        2 
   1   chr1_41430455     ZBoe    A    C        0      0        2 
   1   chr1_41430455     ZGre    A    C        0      0        2 
   1   chr1_41430455     ZHar    A    C        0      0        2 
   1   chr1_41430455   Sample    A    C        1      2        2 
   1   chr1_41439506     AAsi    C    A        0      0        2 
   1   chr1_41439506     AKia    C    A        0      0        2 
   1   chr1_41439506     AOna    C    A        0      0        2 
   1   chr1_41439506     ASom    C    A        0      0        2 
   1   chr1_41439506     HCab    C    A        1      2        2 
   1   chr1_41439506     HPrz    C    A        1      2        2 
   1   chr1_41439506     ZBoe    C    A        0      0        2 
   1   chr1_41439506     ZGre    C    A        0      0        2 
   1   chr1_41439506     ZHar    C    A        0      0        2 
   1   chr1_41439506   Sample    C    A        1      2        2 
   1   chr1_41491008     AAsi    A    C        0      0        2 
   1   chr1_41491008     AKia    A    C        0      0        2 
   1   chr1_41491008     AOna    A    C        0      0        2 
   1   chr1_41491008     ASom    A    C        0      0        2 
   1   chr1_41491008     HCab    A    C        0      0        2 
   1   chr1_41491008     HPrz    A    C        0      0        2 
   1   chr1_41491008     ZBoe    A    C        0      0        2 
   1   chr1_41491008     ZGre    A    C        1      2        2 
   1   chr1_41491008     ZHar    A    C        0      0        2 
   1   chr1_41491008   Sample    A    C        0      0        2 
   1   chr1_41497367     AAsi    G    C        0      0        2 
   1   chr1_41497367     AKia    G    C        0      0        2 
   1   chr1_41497367     AOna    G    C        0      0        2 
   1   chr1_41497367     ASom    G    C        0      0        2 
   1   chr1_41497367     HCab    G    C        0      0        2 
   1   chr1_41497367     HPrz    G    C        0      0        2 
   1   chr1_41497367     ZBoe    G    C        0      0        2 
   1   chr1_41497367     ZGre    G    C        1      2        2 
   1   chr1_41497367     ZHar    G    C        0      0        2 
   1   chr1_41497367   Sample    G    C        0      0        2 
   1   chr1_41506510     AAsi    C    G        0      0        2 
   1   chr1_41506510     AKia    C    G        0      0        2 
   1   chr1_41506510     AOna    C    G        0      0        2 
   1   chr1_41506510     ASom    C    G        0      0        2 
   1   chr1_41506510     HCab    C    G        0      0        2 
   1   chr1_41506510     HPrz    C    G        0      0        2 
   1   chr1_41506510     ZBoe    C    G        0      0        2 
   1   chr1_41506510     ZGre    C    G        0      0        2 
   1   chr1_41506510     ZHar    C    G      0.5      1        2 
   1   chr1_41506510   Sample    C    G        0      0        2 
   1   chr1_41520806     AAsi    C    A        0      0        2 
   1   chr1_41520806     AKia    C    A        0      0        2 
   1   chr1_41520806     AOna    C    A        0      0        2 
   1   chr1_41520806     ASom    C    A        1      2        2 
   1   chr1_41520806     HCab    C    A        0      0        2 
   1   chr1_41520806     HPrz    C    A        0      0        2 
   1   chr1_41520806     ZBoe    C    A        0      0        2 
   1   chr1_41520806     ZGre    C    A        0      0        2 
   1   chr1_41520806     ZHar    C    A        0      0        2 
   1   chr1_41520806   Sample    C    A        0      0        2 
   1   chr1_41523608     AAsi    A    T        0      0        2 
   1   chr1_41523608     AKia    A    T        0      0        2 
   1   chr1_41523608     AOna    A    T        0      0        2 
   1   chr1_41523608     ASom    A    T        1      2        2 
   1   chr1_41523608     HCab    A    T        0      0        2 
   1   chr1_41523608     HPrz    A    T        0      0        2 
   1   chr1_41523608     ZBoe    A    T        0      0        2 
   1   chr1_41523608     ZGre    A    T        0      0        2 
   1   chr1_41523608     ZHar    A    T        0      0        2 
   1   chr1_41523608   Sample    A    T        0      0        2 
   1   chr1_41549201     AAsi    C    G        0      0        2 
   1   chr1_41549201     AKia    C    G        0      0        2 
   1   chr1_41549201     AOna    C    G        0      0        2 
   1   chr1_41549201     ASom    C    G        0      0        2 
   1   chr1_41549201     HCab    C    G        0      0        2 
   1   chr1_41549201     HPrz    C    G        0      0        2 
   1   chr1_41549201     ZBoe    C    G        0      0        2 
   1   chr1_41549201     ZGre    C    G        0      0        2 
   1   chr1_41549201     ZHar    C    G        1      2        2 
   1   chr1_41549201   Sample    C    G        0      0        2 
   1   chr1_41579453     AAsi    C    A        0      0        2 
   1   chr1_41579453     AKia    C    A        0      0        2 
   1   chr1_41579453     AOna    C    A        0      0        2 
   1   chr1_41579453     ASom    C    A        0      0        2 
   1   chr1_41579453     HCab    C    A        0      0        2 
   1   chr1_41579453     HPrz    C    A        0      0        2 
   1   chr1_41579453     ZBoe    C    A      0.5      1        2 
   1   chr1_41579453     ZGre    C    A        0      0        2 
   1   chr1_41579453     ZHar    C    A        0      0        2 
   1   chr1_41579453   Sample    C    A        0      0        2 
   1   chr1_41582559     AAsi    T    G        0      0        2 
   1   chr1_41582559     AKia    T    G        0      0        2 
   1   chr1_41582559     AOna    T    G        0      0        2 
   1   chr1_41582559     ASom    T    G        0      0        2 
   1   chr1_41582559     HCab    T    G        1      2        2 
   1   chr1_41582559     HPrz    T    G        1      2        2 
   1   chr1_41582559     ZBoe    T    G        0      0        2 
   1   chr1_41582559     ZGre    T    G        0      0        2 
   1   chr1_41582559     ZHar    T    G        0      0        2 
   1   chr1_41582559   Sample    T    G        1      2        2 
   1   chr1_41594921     AAsi    G    C        0      0        2 
   1   chr1_41594921     AKia    G    C        0      0        2 
   1   chr1_41594921     AOna    G    C        0      0        2 
   1   chr1_41594921     ASom    G    C        0      0        2 
   1   chr1_41594921     HCab    G    C        0      0        2 
   1   chr1_41594921     HPrz    G    C        0      0        2 
   1   chr1_41594921     ZBoe    G    C      0.5      1        2 
   1   chr1_41594921     ZGre    G    C        0      0        2 
   1   chr1_41594921     ZHar    G    C        0      0        2 
   1   chr1_41594921   Sample    G    C        0      0        2 
   1   chr1_41596078     AAsi    G    T        1      2        2 
   1   chr1_41596078     AKia    G    T        0      0        2 
   1   chr1_41596078     AOna    G    T        0      0        2 
   1   chr1_41596078     ASom    G    T        0      0        2 
   1   chr1_41596078     HCab    G    T        0      0        2 
   1   chr1_41596078     HPrz    G    T        0      0        2 
   1   chr1_41596078     ZBoe    G    T        0      0        2 
   1   chr1_41596078     ZGre    G    T        0      0        2 
   1   chr1_41596078     ZHar    G    T        0      0        2 
   1   chr1_41596078   Sample    G    T        0      0        2 
   1   chr1_41601145     AAsi    G    T        0      0        2 
   1   chr1_41601145     AKia    G    T      0.5      1        2 
   1   chr1_41601145     AOna    G    T        0      0        2 
   1   chr1_41601145     ASom    G    T        0      0        2 
   1   chr1_41601145     HCab    G    T        0      0        2 
   1   chr1_41601145     HPrz    G    T        0      0        2 
   1   chr1_41601145     ZBoe    G    T        0      0        2 
   1   chr1_41601145     ZGre    G    T        0      0        2 
   1   chr1_41601145     ZHar    G    T        0      0        2 
   1   chr1_41601145   Sample    G    T        0      0        2 
   1   chr1_41610287     AAsi    G    T        0      0        2 
   1   chr1_41610287     AKia    G    T        0      0        2 
   1   chr1_41610287     AOna    G    T        0      0        2 
   1   chr1_41610287     ASom    G    T        0      0        2 
   1   chr1_41610287     HCab    G    T      0.5      1        2 
   1   chr1_41610287     HPrz    G    T        0      0        2 
   1   chr1_41610287     ZBoe    G    T        0      0        2 
   1   chr1_41610287     ZGre    G    T        0      0        2 
   1   chr1_41610287     ZHar    G    T        0      0        2 
   1   chr1_41610287   Sample    G    T        0      0        2 
   1   chr1_41618117     AAsi    T    A        0      0        2 
   1   chr1_41618117     AKia    T    A        0      0        2 
   1   chr1_41618117     AOna    T    A        0      0        2 
   1   chr1_41618117     ASom    T    A        0      0        2 
   1   chr1_41618117     HCab    T    A        0      0        2 
   1   chr1_41618117     HPrz    T    A        1      2        2 
   1   chr1_41618117     ZBoe    T    A        0      0        2 
   1   chr1_41618117     ZGre    T    A        0      0        2 
   1   chr1_41618117     ZHar    T    A        0      0        2 
   1   chr1_41618117   Sample    T    A        0      0        2 
   1   chr1_41641962     AAsi    A    C        0      0        2 
   1   chr1_41641962     AKia    A    C        0      0        2 
   1   chr1_41641962     AOna    A    C        0      0        2 
   1   chr1_41641962     ASom    A    C        0      0        2 
   1   chr1_41641962     HCab    A    C        0      0        2 
   1   chr1_41641962     HPrz    A    C        0      0        2 
   1   chr1_41641962     ZBoe    A    C        0      0        2 
   1   chr1_41641962     ZGre    A    C        0      0        2 
   1   chr1_41641962     ZHar    A    C      0.5      1        2 
   1   chr1_41641962   Sample    A    C        0      0        2 
   1   chr1_41657787     AAsi    G    C        0      0        2 
   1   chr1_41657787     AKia    G    C        0      0        2 
   1   chr1_41657787     AOna    G    C        0      0        2 
   1   chr1_41657787     ASom    G    C        0      0        2 
   1   chr1_41657787     HCab    G    C        1      2        2 
   1   chr1_41657787     HPrz    G    C        1      2        2 
   1   chr1_41657787     ZBoe    G    C        0      0        2 
   1   chr1_41657787     ZGre    G    C        0      0        2 
   1   chr1_41657787     ZHar    G    C        0      0        2 
   1   chr1_41657787   Sample    G    C        1      2        2 
   1   chr1_41658883     AAsi    A    C        0      0        2 
   1   chr1_41658883     AKia    A    C        0      0        2 
   1   chr1_41658883     AOna    A    C        0      0        2 
   1   chr1_41658883     ASom    A    C        0      0        2 
   1   chr1_41658883     HCab    A    C        0      0        2 
   1   chr1_41658883     HPrz    A    C        0      0        2 
   1   chr1_41658883     ZBoe    A    C      0.5      1        2 
   1   chr1_41658883     ZGre    A    C        0      0        2 
   1   chr1_41658883     ZHar    A    C        0      0        2 
   1   chr1_41658883   Sample    A    C        0      0        2 
   1   chr1_41701696     AAsi    C    G        0      0        2 
   1   chr1_41701696     AKia    C    G        0      0        2 
   1   chr1_41701696     AOna    C    G        0      0        2 
   1   chr1_41701696     ASom    C    G        0      0        2 
   1   chr1_41701696     HCab    C    G        1      2        2 
   1   chr1_41701696     HPrz    C    G        1      2        2 
   1   chr1_41701696     ZBoe    C    G        0      0        2 
   1   chr1_41701696     ZGre    C    G        0      0        2 
   1   chr1_41701696     ZHar    C    G        0      0        2 
   1   chr1_41701696   Sample    C    G        1      2        2 
   1   chr1_41732363     AAsi    G    T        1      2        2 
   1   chr1_41732363     AKia    G    T        0      0        2 
   1   chr1_41732363     AOna    G    T        0      0        2 
   1   chr1_41732363     ASom    G    T        0      0        2 
   1   chr1_41732363     HCab    G    T        0      0        2 
   1   chr1_41732363     HPrz    G    T        0      0        2 
   1   chr1_41732363     ZBoe    G    T        0      0        2 
   1   chr1_41732363     ZGre    G    T        0      0        2 
   1   chr1_41732363     ZHar    G    T        0      0        2 
   1   chr1_41732363   Sample    G    T        0      0        2 
   1   chr1_41740950     AAsi    T    A        0      0        2 
   1   chr1_41740950     AKia    T    A        0      0        2 
   1   chr1_41740950     AOna    T    A        0      0        2 
   1   chr1_41740950     ASom    T    A        0      0        2 
   1   chr1_41740950     HCab    T    A        0      0        2 
   1   chr1_41740950     HPrz    T    A        0      0        2 
   1   chr1_41740950     ZBoe    T    A      0.5      1        2 
   1   chr1_41740950     ZGre    T    A        0      0        2 
   1   chr1_41740950     ZHar    T    A        0      0        2 
   1   chr1_41740950   Sample    T    A        0      0        2 
   1   chr1_41759148     AAsi    G    C        0      0        2 
   1   chr1_41759148     AKia    G    C        0      0        2 
   1   chr1_41759148     AOna    G    C        0      0        2 
   1   chr1_41759148     ASom    G    C        0      0        2 
   1   chr1_41759148     HCab    G    C        0      0        2 
   1   chr1_41759148     HPrz    G    C        0      0        2 
   1   chr1_41759148     ZBoe    G    C        1      2        2 
   1   chr1_41759148     ZGre    G    C        0      0        2 
   1   chr1_41759148     ZHar    G    C        0      0        2 
   1   chr1_41759148   Sample    G    C        0      0        2 
   1   chr1_41767796     AAsi    G    C        0      0        2 
   1   chr1_41767796     AKia    G    C        0      0        2 
   1   chr1_41767796     AOna    G    C        1      2        2 
   1   chr1_41767796     ASom    G    C        0      0        2 
   1   chr1_41767796     HCab    G    C        0      0        2 
   1   chr1_41767796     HPrz    G    C        0      0        2 
   1   chr1_41767796     ZBoe    G    C        0      0        2 
   1   chr1_41767796     ZGre    G    C        0      0        2 
   1   chr1_41767796     ZHar    G    C        0      0        2 
   1   chr1_41767796   Sample    G    C        0      0        2 
   1   chr1_41768361     AAsi    A    T        0      0        2 
   1   chr1_41768361     AKia    A    T        0      0        2 
   1   chr1_41768361     AOna    A    T        0      0        2 
   1   chr1_41768361     ASom    A    T        0      0        2 
   1   chr1_41768361     HCab    A    T      0.5      1        2 
   1   chr1_41768361     HPrz    A    T        1      2        2 
   1   chr1_41768361     ZBoe    A    T        0      0        2 
   1   chr1_41768361     ZGre    A    T        0      0        2 
   1   chr1_41768361     ZHar    A    T        0      0        2 
   1   chr1_41768361   Sample    A    T        0      0        2 
   1   chr1_41769001     AAsi    C    G        0      0        2 
   1   chr1_41769001     AKia    C    G        0      0        2 
   1   chr1_41769001     AOna    C    G        0      0        2 
   1   chr1_41769001     ASom    C    G        0      0        2 
   1   chr1_41769001     HCab    C    G        0      0        2 
   1   chr1_41769001     HPrz    C    G        0      0        2 
   1   chr1_41769001     ZBoe    C    G        0      0        2 
   1   chr1_41769001     ZGre    C    G        0      0        2 
   1   chr1_41769001     ZHar    C    G      0.5      1        2 
   1   chr1_41769001   Sample    C    G        0      0        2 
   1   chr1_41773043     AAsi    T    A        0      0        2 
   1   chr1_41773043     AKia    T    A        0      0        2 
   1   chr1_41773043     AOna    T    A        0      0        2 
   1   chr1_41773043     ASom    T    A        0      0        2 
   1   chr1_41773043     HCab    T    A      0.5      1        2 
   1   chr1_41773043     HPrz    T    A        0      0        2 
   1   chr1_41773043     ZBoe    T    A        0      0        2 
   1   chr1_41773043     ZGre    T    A        0      0        2 
   1   chr1_41773043     ZHar    T    A        0      0        2 
   1   chr1_41773043   Sample    T    A        1      2        2 
   1   chr1_41806107     AAsi    T    A        0      0        2 
   1   chr1_41806107     AKia    T    A        0      0        2 
   1   chr1_41806107     AOna    T    A        0      0        2 
   1   chr1_41806107     ASom    T    A        0      0        2 
   1   chr1_41806107     HCab    T    A        0      0        2 
   1   chr1_41806107     HPrz    T    A        0      0        2 
   1   chr1_41806107     ZBoe    T    A        0      0        2 
   1   chr1_41806107     ZGre    T    A        0      0        2 
   1   chr1_41806107     ZHar    T    A        1      2        2 
   1   chr1_41806107   Sample    T    A        0      0        2 
   1   chr1_41817388     AAsi    A    C        0      0        2 
   1   chr1_41817388     AKia    A    C        0      0        2 
   1   chr1_41817388     AOna    A    C        0      0        2 
   1   chr1_41817388     ASom    A    C        0      0        2 
   1   chr1_41817388     HCab    A    C        1      2        2 
   1   chr1_41817388     HPrz    A    C        1      2        2 
   1   chr1_41817388     ZBoe    A    C        0      0        2 
   1   chr1_41817388     ZGre    A    C        0      0        2 
   1   chr1_41817388     ZHar    A    C        0      0        2 
   1   chr1_41817388   Sample    A    C        1      2        2 
   1   chr1_41821044     AAsi    T    A        0      0        2 
   1   chr1_41821044     AKia    T    A        0      0        2 
   1   chr1_41821044     AOna    T    A        0      0        2 
   1   chr1_41821044     ASom    T    A        0      0        2 
   1   chr1_41821044     HCab    T    A        0      0        2 
   1   chr1_41821044     HPrz    T    A        0      0        2 
   1   chr1_41821044     ZBoe    T    A        0      0        2 
   1   chr1_41821044     ZGre    T    A      0.5      1        2 
   1   chr1_41821044     ZHar    T    A        0      0        2 
   1   chr1_41821044   Sample    T    A        0      0        2 
   1   chr1_41840112     AAsi    A    T        0      0        2 
   1   chr1_41840112     AKia    A    T        0      0        2 
   1   chr1_41840112     AOna    A    T        0      0        2 
   1   chr1_41840112     ASom    A    T        0      0        2 
   1   chr1_41840112     HCab    A    T        1      2        2 
   1   chr1_41840112     HPrz    A    T        1      2        2 
   1   chr1_41840112     ZBoe    A    T        0      0        2 
   1   chr1_41840112     ZGre    A    T        0      0        2 
   1   chr1_41840112     ZHar    A    T        0      0        2 
   1   chr1_41840112   Sample    A    T        1      2        2 
   1   chr1_41844915     AAsi    C    G        0      0        2 
   1   chr1_41844915     AKia    C    G        0      0        2 
   1   chr1_41844915     AOna    C    G        0      0        2 
   1   chr1_41844915     ASom    C    G        0      0        2 
   1   chr1_41844915     HCab    C    G        1      2        2 
   1   chr1_41844915     HPrz    C    G        1      2        2 
   1   chr1_41844915     ZBoe    C    G        0      0        2 
   1   chr1_41844915     ZGre    C    G        0      0        2 
   1   chr1_41844915     ZHar    C    G        0      0        2 
   1   chr1_41844915   Sample    C    G        1      2        2 
   1   chr1_41857025     AAsi    G    C        0      0        2 
   1   chr1_41857025     AKia    G    C        0      0        2 
   1   chr1_41857025     AOna    G    C        0      0        2 
   1   chr1_41857025     ASom    G    C        0      0        2 
   1   chr1_41857025     HCab    G    C        0      0        2 
   1   chr1_41857025     HPrz    G    C        0      0        2 
   1   chr1_41857025     ZBoe    G    C        1      2        2 
   1   chr1_41857025     ZGre    G    C        1      2        2 
   1   chr1_41857025     ZHar    G    C        0      0        2 
   1   chr1_41857025   Sample    G    C        0      0        2 
   1   chr1_41880937     AAsi    G    T        0      0        2 
   1   chr1_41880937     AKia    G    T        0      0        2 
   1   chr1_41880937     AOna    G    T        0      0        2 
   1   chr1_41880937     ASom    G    T        0      0        2 
   1   chr1_41880937     HCab    G    T        0      0        2 
   1   chr1_41880937     HPrz    G    T        0      0        2 
   1   chr1_41880937     ZBoe    G    T      0.5      1        2 
   1   chr1_41880937     ZGre    G    T        0      0        2 
   1   chr1_41880937     ZHar    G    T        0      0        2 
   1   chr1_41880937   Sample    G    T        0      0        2 
   1   chr1_41888219     AAsi    C    G        0      0        2 
   1   chr1_41888219     AKia    C    G        0      0        2 
   1   chr1_41888219     AOna    C    G        0      0        2 
   1   chr1_41888219     ASom    C    G        0      0        2 
   1   chr1_41888219     HCab    C    G        1      2        2 
   1   chr1_41888219     HPrz    C    G        1      2        2 
   1   chr1_41888219     ZBoe    C    G        0      0        2 
   1   chr1_41888219     ZGre    C    G        0      0        2 
   1   chr1_41888219     ZHar    C    G        0      0        2 
   1   chr1_41888219   Sample    C    G        1      2        2 
   1   chr1_41904350     AAsi    T    A        0      0        2 
   1   chr1_41904350     AKia    T    A      0.5      1        2 
   1   chr1_41904350     AOna    T    A        0      0        2 
   1   chr1_41904350     ASom    T    A        0      0        2 
   1   chr1_41904350     HCab    T    A        0      0        2 
   1   chr1_41904350     HPrz    T    A        0      0        2 
   1   chr1_41904350     ZBoe    T    A        0      0        2 
   1   chr1_41904350     ZGre    T    A        0      0        2 
   1   chr1_41904350     ZHar    T    A        0      0        2 
   1   chr1_41904350   Sample    T    A        0      0        2 
   1   chr1_41905274     AAsi    G    T        0      0        2 
   1   chr1_41905274     AKia    G    T        0      0        2 
   1   chr1_41905274     AOna    G    T        0      0        2 
   1   chr1_41905274     ASom    G    T        0      0        2 
   1   chr1_41905274     HCab    G    T        1      2        2 
   1   chr1_41905274     HPrz    G    T        1      2        2 
   1   chr1_41905274     ZBoe    G    T        0      0        2 
   1   chr1_41905274     ZGre    G    T        0      0        2 
   1   chr1_41905274     ZHar    G    T        0      0        2 
   1   chr1_41905274   Sample    G    T        1      2        2 
   1   chr1_41934745     AAsi    T    G        0      0        2 
   1   chr1_41934745     AKia    T    G      0.5      1        2 
   1   chr1_41934745     AOna    T    G        0      0        2 
   1   chr1_41934745     ASom    T    G        0      0        2 
   1   chr1_41934745     HCab    T    G        0      0        2 
   1   chr1_41934745     HPrz    T    G        0      0        2 
   1   chr1_41934745     ZBoe    T    G        0      0        2 
   1   chr1_41934745     ZGre    T    G        0      0        2 
   1   chr1_41934745     ZHar    T    G        0      0        2 
   1   chr1_41934745   Sample    T    G        0      0        2 
   1   chr1_41952709     AAsi    T    A        0      0        2 
   1   chr1_41952709     AKia    T    A        0      0        2 
   1   chr1_41952709     AOna    T    A        0      0        2 
   1   chr1_41952709     ASom    T    A        0      0        2 
   1   chr1_41952709     HCab    T    A        0      0        2 
   1   chr1_41952709     HPrz    T    A        0      0        2 
   1   chr1_41952709     ZBoe    T    A        0      0        2 
   1   chr1_41952709     ZGre    T    A        0      0        2 
   1   chr1_41952709     ZHar    T    A      0.5      1        2 
   1   chr1_41952709   Sample    T    A        0      0        2 
   1   chr1_41969369     AAsi    G    T        1      2        2 
   1   chr1_41969369     AKia    G    T        0      0        2 
   1   chr1_41969369     AOna    G    T        0      0        2 
   1   chr1_41969369     ASom    G    T        1      2        2 
   1   chr1_41969369     HCab    G    T        0      0        2 
   1   chr1_41969369     HPrz    G    T        0      0        2 
   1   chr1_41969369     ZBoe    G    T        0      0        2 
   1   chr1_41969369     ZGre    G    T        0      0        2 
   1   chr1_41969369     ZHar    G    T        0      0        2 
   1   chr1_41969369   Sample    G    T        0      0        2 
   1   chr1_41999451     AAsi    T    A        0      0        2 
   1   chr1_41999451     AKia    T    A        0      0        2 
   1   chr1_41999451     AOna    T    A        0      0        2 
   1   chr1_41999451     ASom    T    A        0      0        2 
   1   chr1_41999451     HCab    T    A      0.5      1        2 
   1   chr1_41999451     HPrz    T    A        0      0        2 
   1   chr1_41999451     ZBoe    T    A        0      0        2 
   1   chr1_41999451     ZGre    T    A        0      0        2 
   1   chr1_41999451     ZHar    T    A        0      0        2 
   1   chr1_41999451   Sample    T    A        0      0        2 
   1   chr1_42056172     AAsi    T    A        0      0        2 
   1   chr1_42056172     AKia    T    A        0      0        2 
   1   chr1_42056172     AOna    T    A        0      0        2 
   1   chr1_42056172     ASom    T    A        0      0        2 
   1   chr1_42056172     HCab    T    A        1      2        2 
   1   chr1_42056172     HPrz    T    A      0.5      1        2 
   1   chr1_42056172     ZBoe    T    A        0      0        2 
   1   chr1_42056172     ZGre    T    A        0      0        2 
   1   chr1_42056172     ZHar    T    A        0      0        2 
   1   chr1_42056172   Sample    T    A        0      0        2 
   1   chr1_42075134     AAsi    G    C        0      0        2 
   1   chr1_42075134     AKia    G    C        0      0        2 
   1   chr1_42075134     AOna    G    C        0      0        2 
   1   chr1_42075134     ASom    G    C        0      0        2 
   1   chr1_42075134     HCab    G    C        1      2        2 
   1   chr1_42075134     HPrz    G    C        1      2        2 
   1   chr1_42075134     ZBoe    G    C        0      0        2 
   1   chr1_42075134     ZGre    G    C        0      0        2 
   1   chr1_42075134     ZHar    G    C        0      0        2 
   1   chr1_42075134   Sample    G    C        1      2        2 
   1   chr1_42096768     AAsi    T    G        0      0        2 
   1   chr1_42096768     AKia    T    G        0      0        2 
   1   chr1_42096768     AOna    T    G        0      0        2 
   1   chr1_42096768     ASom    T    G        0      0        2 
   1   chr1_42096768     HCab    T    G        1      2        2 
   1   chr1_42096768     HPrz    T    G        1      2        2 
   1   chr1_42096768     ZBoe    T    G        0      0        2 
   1   chr1_42096768     ZGre    T    G        0      0        2 
   1   chr1_42096768     ZHar    T    G        0      0        2 
   1   chr1_42096768   Sample    T    G        1      2        2 
   1   chr1_42151508     AAsi    G    T        1      2        2 
   1   chr1_42151508     AKia    G    T        0      0        2 
   1   chr1_42151508     AOna    G    T        0      0        2 
   1   chr1_42151508     ASom    G    T        1      2        2 
   1   chr1_42151508     HCab    G    T        0      0        2 
   1   chr1_42151508     HPrz    G    T        0      0        2 
   1   chr1_42151508     ZBoe    G    T        0      0        2 
   1   chr1_42151508     ZGre    G    T        0      0        2 
   1   chr1_42151508     ZHar    G    T        0      0        2 
   1   chr1_42151508   Sample    G    T        0      0        2 
   1   chr1_42176173     AAsi    C    A        0      0        2 
   1   chr1_42176173     AKia    C    A        0      0        2 
   1   chr1_42176173     AOna    C    A        0      0        2 
   1   chr1_42176173     ASom    C    A        0      0        2 
   1   chr1_42176173     HCab    C    A        1      2        2 
   1   chr1_42176173     HPrz    C    A        1      2        2 
   1   chr1_42176173     ZBoe    C    A        0      0        2 
   1   chr1_42176173     ZGre    C    A        0      0        2 
   1   chr1_42176173     ZHar    C    A        0      0        2 
   1   chr1_42176173   Sample    C    A        1      2        2 
   1   chr1_42181898     AAsi    T    A        0      0        2 
```
