## Supplementary File 10. Zonkey (Schubert et al. 2017) report for donkey specimen Ancient10. for "No genetic evidence yet for hinnies at Mazongshan (400-160 BCE), northwestern China": excl_ts.frq.strat (part 3 of 94)

```
   1   chr1_42181898     AKia    T    A        0      0        2 
   1   chr1_42181898     AOna    T    A        1      2        2 
   1   chr1_42181898     ASom    T    A        0      0        2 
   1   chr1_42181898     HCab    T    A        0      0        2 
   1   chr1_42181898     HPrz    T    A        0      0        2 
   1   chr1_42181898     ZBoe    T    A        0      0        2 
   1   chr1_42181898     ZGre    T    A        0      0        2 
   1   chr1_42181898     ZHar    T    A        0      0        2 
   1   chr1_42181898   Sample    T    A        0      0        2 
   1   chr1_42198452     AAsi    A    C        0      0        2 
   1   chr1_42198452     AKia    A    C        0      0        2 
   1   chr1_42198452     AOna    A    C        0      0        2 
   1   chr1_42198452     ASom    A    C        0      0        2 
   1   chr1_42198452     HCab    A    C        0      0        2 
   1   chr1_42198452     HPrz    A    C      0.5      1        2 
   1   chr1_42198452     ZBoe    A    C        0      0        2 
   1   chr1_42198452     ZGre    A    C        0      0        2 
   1   chr1_42198452     ZHar    A    C        0      0        2 
   1   chr1_42198452   Sample    A    C        0      0        2 
   1   chr1_42206877     AAsi    C    G        0      0        2 
   1   chr1_42206877     AKia    C    G        1      2        2 
   1   chr1_42206877     AOna    C    G        0      0        2 
   1   chr1_42206877     ASom    C    G        0      0        2 
   1   chr1_42206877     HCab    C    G        0      0        2 
   1   chr1_42206877     HPrz    C    G        0      0        2 
   1   chr1_42206877     ZBoe    C    G        0      0        2 
   1   chr1_42206877     ZGre    C    G        0      0        2 
   1   chr1_42206877     ZHar    C    G        0      0        2 
   1   chr1_42206877   Sample    C    G        0      0        2 
   1   chr1_42219082     AAsi    A    T        0      0        2 
   1   chr1_42219082     AKia    A    T        0      0        2 
   1   chr1_42219082     AOna    A    T        0      0        2 
   1   chr1_42219082     ASom    A    T        0      0        2 
   1   chr1_42219082     HCab    A    T        1      2        2 
   1   chr1_42219082     HPrz    A    T        1      2        2 
   1   chr1_42219082     ZBoe    A    T        0      0        2 
   1   chr1_42219082     ZGre    A    T        0      0        2 
   1   chr1_42219082     ZHar    A    T        0      0        2 
   1   chr1_42219082   Sample    A    T        1      2        2 
   1   chr1_42221196     AAsi    G    C        0      0        2 
   1   chr1_42221196     AKia    G    C        0      0        2 
   1   chr1_42221196     AOna    G    C        0      0        2 
   1   chr1_42221196     ASom    G    C        0      0        2 
   1   chr1_42221196     HCab    G    C        1      2        2 
   1   chr1_42221196     HPrz    G    C        1      2        2 
   1   chr1_42221196     ZBoe    G    C        0      0        2 
   1   chr1_42221196     ZGre    G    C        0      0        2 
   1   chr1_42221196     ZHar    G    C        0      0        2 
   1   chr1_42221196   Sample    G    C        1      2        2 
   1   chr1_42258220     AAsi    C    A        0      0        2 
   1   chr1_42258220     AKia    C    A        0      0        2 
   1   chr1_42258220     AOna    C    A        0      0        2 
   1   chr1_42258220     ASom    C    A        0      0        2 
   1   chr1_42258220     HCab    C    A        0      0        2 
   1   chr1_42258220     HPrz    C    A        0      0        2 
   1   chr1_42258220     ZBoe    C    A        0      0        2 
   1   chr1_42258220     ZGre    C    A        0      0        2 
   1   chr1_42258220     ZHar    C    A      0.5      1        2 
   1   chr1_42258220   Sample    C    A        0      0        2 
   1   chr1_42260547     AAsi    A    T        0      0        2 
   1   chr1_42260547     AKia    A    T        1      2        2 
   1   chr1_42260547     AOna    A    T        1      2        2 
   1   chr1_42260547     ASom    A    T        0      0        2 
   1   chr1_42260547     HCab    A    T        0      0        2 
   1   chr1_42260547     HPrz    A    T        0      0        2 
   1   chr1_42260547     ZBoe    A    T        0      0        2 
   1   chr1_42260547     ZGre    A    T        0      0        2 
   1   chr1_42260547     ZHar    A    T        0      0        2 
   1   chr1_42260547   Sample    A    T        0      0        2 
   1   chr1_42268549     AAsi    A    C        0      0        2 
   1   chr1_42268549     AKia    A    C        0      0        2 
   1   chr1_42268549     AOna    A    C        0      0        2 
   1   chr1_42268549     ASom    A    C        0      0        2 
   1   chr1_42268549     HCab    A    C        0      0        2 
   1   chr1_42268549     HPrz    A    C      0.5      1        2 
   1   chr1_42268549     ZBoe    A    C        0      0        2 
   1   chr1_42268549     ZGre    A    C        0      0        2 
   1   chr1_42268549     ZHar    A    C        0      0        2 
   1   chr1_42268549   Sample    A    C        0      0        2 
   1   chr1_42281957     AAsi    G    C        0      0        2 
   1   chr1_42281957     AKia    G    C        0      0        2 
   1   chr1_42281957     AOna    G    C        0      0        2 
   1   chr1_42281957     ASom    G    C        0      0        2 
   1   chr1_42281957     HCab    G    C        0      0        2 
   1   chr1_42281957     HPrz    G    C        0      0        2 
   1   chr1_42281957     ZBoe    G    C        0      0        2 
   1   chr1_42281957     ZGre    G    C        0      0        2 
   1   chr1_42281957     ZHar    G    C        1      2        2 
   1   chr1_42281957   Sample    G    C        0      0        2 
   1   chr1_42332587     AAsi    T    A        0      0        2 
   1   chr1_42332587     AKia    T    A        1      2        2 
   1   chr1_42332587     AOna    T    A      0.5      1        2 
   1   chr1_42332587     ASom    T    A        0      0        2 
   1   chr1_42332587     HCab    T    A        0      0        2 
   1   chr1_42332587     HPrz    T    A        0      0        2 
   1   chr1_42332587     ZBoe    T    A        0      0        2 
   1   chr1_42332587     ZGre    T    A        0      0        2 
   1   chr1_42332587     ZHar    T    A        0      0        2 
   1   chr1_42332587   Sample    T    A        0      0        2 
   1   chr1_42344520     AAsi    G    T        0      0        2 
   1   chr1_42344520     AKia    G    T      0.5      1        2 
   1   chr1_42344520     AOna    G    T      0.5      1        2 
   1   chr1_42344520     ASom    G    T        0      0        2 
   1   chr1_42344520     HCab    G    T        0      0        2 
   1   chr1_42344520     HPrz    G    T        0      0        2 
   1   chr1_42344520     ZBoe    G    T        0      0        2 
   1   chr1_42344520     ZGre    G    T        0      0        2 
   1   chr1_42344520     ZHar    G    T        0      0        2 
   1   chr1_42344520   Sample    G    T        0      0        2 
   1   chr1_42352581     AAsi    A    T        0      0        2 
   1   chr1_42352581     AKia    A    T        0      0        2 
   1   chr1_42352581     AOna    A    T        0      0        2 
   1   chr1_42352581     ASom    A    T        0      0        2 
   1   chr1_42352581     HCab    A    T        0      0        2 
   1   chr1_42352581     HPrz    A    T        0      0        2 
   1   chr1_42352581     ZBoe    A    T        0      0        2 
   1   chr1_42352581     ZGre    A    T      0.5      1        2 
   1   chr1_42352581     ZHar    A    T        0      0        2 
   1   chr1_42352581   Sample    A    T        0      0        2 
   1   chr1_42390248     AAsi    A    C        0      0        2 
   1   chr1_42390248     AKia    A    C        0      0        2 
   1   chr1_42390248     AOna    A    C        0      0        2 
   1   chr1_42390248     ASom    A    C        1      2        2 
   1   chr1_42390248     HCab    A    C        0      0        2 
   1   chr1_42390248     HPrz    A    C        0      0        2 
   1   chr1_42390248     ZBoe    A    C        0      0        2 
   1   chr1_42390248     ZGre    A    C        0      0        2 
   1   chr1_42390248     ZHar    A    C        0      0        2 
   1   chr1_42390248   Sample    A    C        0      0        2 
   1   chr1_42408109     AAsi    G    T        0      0        2 
   1   chr1_42408109     AKia    G    T        0      0        2 
   1   chr1_42408109     AOna    G    T        0      0        2 
   1   chr1_42408109     ASom    G    T        0      0        2 
   1   chr1_42408109     HCab    G    T      0.5      1        2 
   1   chr1_42408109     HPrz    G    T        0      0        2 
   1   chr1_42408109     ZBoe    G    T        0      0        2 
   1   chr1_42408109     ZGre    G    T      0.5      1        2 
   1   chr1_42408109     ZHar    G    T        0      0        2 
   1   chr1_42408109   Sample    G    T        0      0        2 
   1   chr1_42412423     AAsi    T    G        0      0        2 
   1   chr1_42412423     AKia    T    G        0      0        2 
   1   chr1_42412423     AOna    T    G        0      0        2 
   1   chr1_42412423     ASom    T    G        0      0        2 
   1   chr1_42412423     HCab    T    G        0      0        2 
   1   chr1_42412423     HPrz    T    G      0.5      1        2 
   1   chr1_42412423     ZBoe    T    G        0      0        2 
   1   chr1_42412423     ZGre    T    G        0      0        2 
   1   chr1_42412423     ZHar    T    G        0      0        2 
   1   chr1_42412423   Sample    T    G        0      0        2 
   1   chr1_42417032     AAsi    C    A        0      0        2 
   1   chr1_42417032     AKia    C    A        0      0        2 
   1   chr1_42417032     AOna    C    A        0      0        2 
   1   chr1_42417032     ASom    C    A        0      0        2 
   1   chr1_42417032     HCab    C    A        1      2        2 
   1   chr1_42417032     HPrz    C    A        1      2        2 
   1   chr1_42417032     ZBoe    C    A        0      0        2 
   1   chr1_42417032     ZGre    C    A        0      0        2 
   1   chr1_42417032     ZHar    C    A        0      0        2 
   1   chr1_42417032   Sample    C    A        1      2        2 
   1   chr1_42443601     AAsi    T    G        0      0        2 
   1   chr1_42443601     AKia    T    G        0      0        2 
   1   chr1_42443601     AOna    T    G        0      0        2 
   1   chr1_42443601     ASom    T    G        0      0        2 
   1   chr1_42443601     HCab    T    G        0      0        2 
   1   chr1_42443601     HPrz    T    G      0.5      1        2 
   1   chr1_42443601     ZBoe    T    G        0      0        2 
   1   chr1_42443601     ZGre    T    G        0      0        2 
   1   chr1_42443601     ZHar    T    G        0      0        2 
   1   chr1_42443601   Sample    T    G        0      0        2 
   1   chr1_42443635     AAsi    T    G        0      0        2 
   1   chr1_42443635     AKia    T    G        0      0        2 
   1   chr1_42443635     AOna    T    G        0      0        2 
   1   chr1_42443635     ASom    T    G        0      0        2 
   1   chr1_42443635     HCab    T    G        0      0        2 
   1   chr1_42443635     HPrz    T    G        0      0        2 
   1   chr1_42443635     ZBoe    T    G        0      0        2 
   1   chr1_42443635     ZGre    T    G        1      2        2 
   1   chr1_42443635     ZHar    T    G        0      0        2 
   1   chr1_42443635   Sample    T    G        0      0        2 
   1   chr1_42444279     AAsi    G    C        0      0        2 
   1   chr1_42444279     AKia    G    C      0.5      1        2 
   1   chr1_42444279     AOna    G    C        0      0        2 
   1   chr1_42444279     ASom    G    C        0      0        2 
   1   chr1_42444279     HCab    G    C        0      0        2 
   1   chr1_42444279     HPrz    G    C        0      0        2 
   1   chr1_42444279     ZBoe    G    C        0      0        2 
   1   chr1_42444279     ZGre    G    C        0      0        2 
   1   chr1_42444279     ZHar    G    C        0      0        2 
   1   chr1_42444279   Sample    G    C        0      0        2 
   1   chr1_42457674     AAsi    T    A        0      0        2 
   1   chr1_42457674     AKia    T    A        0      0        2 
   1   chr1_42457674     AOna    T    A        0      0        2 
   1   chr1_42457674     ASom    T    A        0      0        2 
   1   chr1_42457674     HCab    T    A        0      0        2 
   1   chr1_42457674     HPrz    T    A        0      0        2 
   1   chr1_42457674     ZBoe    T    A        0      0        2 
   1   chr1_42457674     ZGre    T    A        0      0        2 
   1   chr1_42457674     ZHar    T    A      0.5      1        2 
   1   chr1_42457674   Sample    T    A        0      0        2 
   1   chr1_42523648     AAsi    C    A        0      0        2 
   1   chr1_42523648     AKia    C    A        0      0        2 
   1   chr1_42523648     AOna    C    A        0      0        2 
   1   chr1_42523648     ASom    C    A        0      0        2 
   1   chr1_42523648     HCab    C    A        0      0        2 
   1   chr1_42523648     HPrz    C    A        0      0        2 
   1   chr1_42523648     ZBoe    C    A        0      0        2 
   1   chr1_42523648     ZGre    C    A        0      0        2 
   1   chr1_42523648     ZHar    C    A      0.5      1        2 
   1   chr1_42523648   Sample    C    A        0      0        2 
   1   chr1_42524656     AAsi    C    A        0      0        2 
   1   chr1_42524656     AKia    C    A        0      0        2 
   1   chr1_42524656     AOna    C    A        0      0        2 
   1   chr1_42524656     ASom    C    A        0      0        2 
   1   chr1_42524656     HCab    C    A        0      0        2 
   1   chr1_42524656     HPrz    C    A        0      0        2 
   1   chr1_42524656     ZBoe    C    A        0      0        2 
   1   chr1_42524656     ZGre    C    A        0      0        2 
   1   chr1_42524656     ZHar    C    A        1      2        2 
   1   chr1_42524656   Sample    C    A        0      0        2 
   1   chr1_42525928     AAsi    A    C        0      0        2 
   1   chr1_42525928     AKia    A    C        0      0        2 
   1   chr1_42525928     AOna    A    C        0      0        2 
   1   chr1_42525928     ASom    A    C        0      0        2 
   1   chr1_42525928     HCab    A    C        0      0        2 
   1   chr1_42525928     HPrz    A    C        0      0        2 
   1   chr1_42525928     ZBoe    A    C        1      2        2 
   1   chr1_42525928     ZGre    A    C        0      0        2 
   1   chr1_42525928     ZHar    A    C        0      0        2 
   1   chr1_42525928   Sample    A    C        0      0        2 
   1   chr1_42530352     AAsi    T    A        0      0        2 
   1   chr1_42530352     AKia    T    A        0      0        2 
   1   chr1_42530352     AOna    T    A        0      0        2 
   1   chr1_42530352     ASom    T    A        0      0        2 
   1   chr1_42530352     HCab    T    A        0      0        2 
   1   chr1_42530352     HPrz    T    A        0      0        2 
   1   chr1_42530352     ZBoe    T    A        0      0        2 
   1   chr1_42530352     ZGre    T    A      0.5      1        2 
   1   chr1_42530352     ZHar    T    A        0      0        2 
   1   chr1_42530352   Sample    T    A        0      0        2 
   1   chr1_42555530     AAsi    G    C        0      0        2 
   1   chr1_42555530     AKia    G    C        0      0        2 
   1   chr1_42555530     AOna    G    C        0      0        2 
   1   chr1_42555530     ASom    G    C        0      0        2 
   1   chr1_42555530     HCab    G    C        0      0        2 
   1   chr1_42555530     HPrz    G    C      0.5      1        2 
   1   chr1_42555530     ZBoe    G    C        0      0        2 
   1   chr1_42555530     ZGre    G    C        0      0        2 
   1   chr1_42555530     ZHar    G    C        0      0        2 
   1   chr1_42555530   Sample    G    C        0      0        2 
   1   chr1_42568295     AAsi    G    T        0      0        2 
   1   chr1_42568295     AKia    G    T        0      0        2 
   1   chr1_42568295     AOna    G    T        0      0        2 
   1   chr1_42568295     ASom    G    T        0      0        2 
   1   chr1_42568295     HCab    G    T        1      2        2 
   1   chr1_42568295     HPrz    G    T      0.5      1        2 
   1   chr1_42568295     ZBoe    G    T        0      0        2 
   1   chr1_42568295     ZGre    G    T        0      0        2 
   1   chr1_42568295     ZHar    G    T        0      0        2 
   1   chr1_42568295   Sample    G    T        1      2        2 
   1   chr1_42609585     AAsi    C    G      0.5      1        2 
   1   chr1_42609585     AKia    C    G        0      0        2 
   1   chr1_42609585     AOna    C    G        0      0        2 
   1   chr1_42609585     ASom    C    G        0      0        2 
   1   chr1_42609585     HCab    C    G        0      0        2 
   1   chr1_42609585     HPrz    C    G        0      0        2 
   1   chr1_42609585     ZBoe    C    G        0      0        2 
   1   chr1_42609585     ZGre    C    G        0      0        2 
   1   chr1_42609585     ZHar    C    G        0      0        2 
   1   chr1_42609585   Sample    C    G        0      0        2 
   1   chr1_42640928     AAsi    T    A        0      0        2 
   1   chr1_42640928     AKia    T    A        0      0        2 
   1   chr1_42640928     AOna    T    A        0      0        2 
   1   chr1_42640928     ASom    T    A        0      0        2 
   1   chr1_42640928     HCab    T    A        0      0        2 
   1   chr1_42640928     HPrz    T    A        0      0        2 
   1   chr1_42640928     ZBoe    T    A        1      2        2 
   1   chr1_42640928     ZGre    T    A        0      0        2 
   1   chr1_42640928     ZHar    T    A        0      0        2 
   1   chr1_42640928   Sample    T    A        0      0        2 
   1   chr1_42652233     AAsi    T    A        1      2        2 
   1   chr1_42652233     AKia    T    A        0      0        2 
   1   chr1_42652233     AOna    T    A        0      0        2 
   1   chr1_42652233     ASom    T    A        1      2        2 
   1   chr1_42652233     HCab    T    A        0      0        2 
   1   chr1_42652233     HPrz    T    A        0      0        2 
   1   chr1_42652233     ZBoe    T    A        0      0        2 
   1   chr1_42652233     ZGre    T    A        0      0        2 
   1   chr1_42652233     ZHar    T    A        0      0        2 
   1   chr1_42652233   Sample    T    A        0      0        2 
   1   chr1_42698321     AAsi    G    T        0      0        2 
   1   chr1_42698321     AKia    G    T        0      0        2 
   1   chr1_42698321     AOna    G    T        0      0        2 
   1   chr1_42698321     ASom    G    T        0      0        2 
   1   chr1_42698321     HCab    G    T        0      0        2 
   1   chr1_42698321     HPrz    G    T        0      0        2 
   1   chr1_42698321     ZBoe    G    T      0.5      1        2 
   1   chr1_42698321     ZGre    G    T        0      0        2 
   1   chr1_42698321     ZHar    G    T        0      0        2 
   1   chr1_42698321   Sample    G    T        0      0        2 
   1   chr1_42699469     AAsi    T    A        0      0        2 
   1   chr1_42699469     AKia    T    A        0      0        2 
   1   chr1_42699469     AOna    T    A        0      0        2 
   1   chr1_42699469     ASom    T    A        0      0        2 
   1   chr1_42699469     HCab    T    A        0      0        2 
   1   chr1_42699469     HPrz    T    A      0.5      1        2 
   1   chr1_42699469     ZBoe    T    A        0      0        2 
   1   chr1_42699469     ZGre    T    A        0      0        2 
   1   chr1_42699469     ZHar    T    A        0      0        2 
   1   chr1_42699469   Sample    T    A        0      0        2 
   1   chr1_42706728     AAsi    C    A        0      0        2 
   1   chr1_42706728     AKia    C    A        0      0        2 
   1   chr1_42706728     AOna    C    A        0      0        2 
   1   chr1_42706728     ASom    C    A        0      0        2 
   1   chr1_42706728     HCab    C    A        0      0        2 
   1   chr1_42706728     HPrz    C    A        0      0        2 
   1   chr1_42706728     ZBoe    C    A      0.5      1        2 
   1   chr1_42706728     ZGre    C    A        0      0        2 
   1   chr1_42706728     ZHar    C    A        0      0        2 
   1   chr1_42706728   Sample    C    A        0      0        2 
   1   chr1_42730865     AAsi    C    A        0      0        2 
   1   chr1_42730865     AKia    C    A        0      0        2 
   1   chr1_42730865     AOna    C    A        0      0        2 
   1   chr1_42730865     ASom    C    A        0      0        2 
   1   chr1_42730865     HCab    C    A      0.5      1        2 
   1   chr1_42730865     HPrz    C    A        0      0        2 
   1   chr1_42730865     ZBoe    C    A        0      0        2 
   1   chr1_42730865     ZGre    C    A        0      0        2 
   1   chr1_42730865     ZHar    C    A        0      0        2 
   1   chr1_42730865   Sample    C    A        0      0        2 
   1   chr1_42780584     AAsi    T    G        0      0        2 
   1   chr1_42780584     AKia    T    G        0      0        2 
   1   chr1_42780584     AOna    T    G        0      0        2 
   1   chr1_42780584     ASom    T    G        0      0        2 
   1   chr1_42780584     HCab    T    G        1      2        2 
   1   chr1_42780584     HPrz    T    G        1      2        2 
   1   chr1_42780584     ZBoe    T    G        0      0        2 
   1   chr1_42780584     ZGre    T    G        0      0        2 
   1   chr1_42780584     ZHar    T    G        0      0        2 
   1   chr1_42780584   Sample    T    G        1      2        2 
   1   chr1_42786686     AAsi    A    C        0      0        2 
   1   chr1_42786686     AKia    A    C        0      0        2 
   1   chr1_42786686     AOna    A    C        0      0        2 
   1   chr1_42786686     ASom    A    C        0      0        2 
   1   chr1_42786686     HCab    A    C        0      0        2 
   1   chr1_42786686     HPrz    A    C        0      0        2 
   1   chr1_42786686     ZBoe    A    C      0.5      1        2 
   1   chr1_42786686     ZGre    A    C        0      0        2 
   1   chr1_42786686     ZHar    A    C        0      0        2 
   1   chr1_42786686   Sample    A    C        0      0        2 
   1   chr1_42795190     AAsi    C    A        0      0        2 
   1   chr1_42795190     AKia    C    A        0      0        2 
   1   chr1_42795190     AOna    C    A        0      0        2 
   1   chr1_42795190     ASom    C    A        0      0        2 
   1   chr1_42795190     HCab    C    A        0      0        2 
   1   chr1_42795190     HPrz    C    A        0      0        2 
   1   chr1_42795190     ZBoe    C    A        0      0        2 
   1   chr1_42795190     ZGre    C    A        0      0        2 
   1   chr1_42795190     ZHar    C    A      0.5      1        2 
   1   chr1_42795190   Sample    C    A        0      0        2 
   1   chr1_42801316     AAsi    C    G        0      0        2 
   1   chr1_42801316     AKia    C    G        0      0        2 
   1   chr1_42801316     AOna    C    G      0.5      1        2 
   1   chr1_42801316     ASom    C    G        0      0        2 
   1   chr1_42801316     HCab    C    G        0      0        2 
   1   chr1_42801316     HPrz    C    G        0      0        2 
   1   chr1_42801316     ZBoe    C    G        0      0        2 
   1   chr1_42801316     ZGre    C    G        0      0        2 
   1   chr1_42801316     ZHar    C    G        0      0        2 
   1   chr1_42801316   Sample    C    G        0      0        2 
   1   chr1_42809308     AAsi    C    A        0      0        2 
   1   chr1_42809308     AKia    C    A        0      0        2 
   1   chr1_42809308     AOna    C    A        0      0        2 
   1   chr1_42809308     ASom    C    A        0      0        2 
   1   chr1_42809308     HCab    C    A        0      0        2 
   1   chr1_42809308     HPrz    C    A        0      0        2 
   1   chr1_42809308     ZBoe    C    A        0      0        2 
   1   chr1_42809308     ZGre    C    A        0      0        2 
   1   chr1_42809308     ZHar    C    A        1      2        2 
   1   chr1_42809308   Sample    C    A        0      0        2 
   1   chr1_42836618     AAsi    C    G        0      0        2 
   1   chr1_42836618     AKia    C    G        0      0        2 
   1   chr1_42836618     AOna    C    G        0      0        2 
   1   chr1_42836618     ASom    C    G        0      0        2 
   1   chr1_42836618     HCab    C    G        1      2        2 
   1   chr1_42836618     HPrz    C    G        1      2        2 
   1   chr1_42836618     ZBoe    C    G        0      0        2 
   1   chr1_42836618     ZGre    C    G        0      0        2 
   1   chr1_42836618     ZHar    C    G        0      0        2 
   1   chr1_42836618   Sample    C    G        1      2        2 
   1   chr1_42845782     AAsi    C    A        0      0        2 
   1   chr1_42845782     AKia    C    A        0      0        2 
   1   chr1_42845782     AOna    C    A        0      0        2 
   1   chr1_42845782     ASom    C    A        0      0        2 
   1   chr1_42845782     HCab    C    A      0.5      1        2 
   1   chr1_42845782     HPrz    C    A        0      0        2 
   1   chr1_42845782     ZBoe    C    A        0      0        2 
   1   chr1_42845782     ZGre    C    A        0      0        2 
   1   chr1_42845782     ZHar    C    A        0      0        2 
   1   chr1_42845782   Sample    C    A        0      0        2 
   1   chr1_42873814     AAsi    G    C        0      0        2 
   1   chr1_42873814     AKia    G    C        0      0        2 
   1   chr1_42873814     AOna    G    C        1      2        2 
   1   chr1_42873814     ASom    G    C        0      0        2 
   1   chr1_42873814     HCab    G    C        0      0        2 
   1   chr1_42873814     HPrz    G    C        0      0        2 
   1   chr1_42873814     ZBoe    G    C        0      0        2 
   1   chr1_42873814     ZGre    G    C        0      0        2 
   1   chr1_42873814     ZHar    G    C        0      0        2 
   1   chr1_42873814   Sample    G    C        0      0        2 
   1   chr1_42905060     AAsi    G    C        1      2        2 
   1   chr1_42905060     AKia    G    C        0      0        2 
   1   chr1_42905060     AOna    G    C        0      0        2 
   1   chr1_42905060     ASom    G    C        1      2        2 
   1   chr1_42905060     HCab    G    C        0      0        2 
   1   chr1_42905060     HPrz    G    C        0      0        2 
   1   chr1_42905060     ZBoe    G    C        0      0        2 
   1   chr1_42905060     ZGre    G    C        0      0        2 
   1   chr1_42905060     ZHar    G    C        0      0        2 
   1   chr1_42905060   Sample    G    C        0      0        2 
   1   chr1_42933013     AAsi    G    T        0      0        2 
   1   chr1_42933013     AKia    G    T        0      0        2 
   1   chr1_42933013     AOna    G    T      0.5      1        2 
   1   chr1_42933013     ASom    G    T        0      0        2 
   1   chr1_42933013     HCab    G    T        0      0        2 
   1   chr1_42933013     HPrz    G    T        0      0        2 
   1   chr1_42933013     ZBoe    G    T        0      0        2 
   1   chr1_42933013     ZGre    G    T        0      0        2 
   1   chr1_42933013     ZHar    G    T        0      0        2 
   1   chr1_42933013   Sample    G    T        0      0        2 
   1   chr1_42981515     AAsi    T    A        0      0        2 
   1   chr1_42981515     AKia    T    A        0      0        2 
   1   chr1_42981515     AOna    T    A        0      0        2 
   1   chr1_42981515     ASom    T    A        0      0        2 
   1   chr1_42981515     HCab    T    A        0      0        2 
   1   chr1_42981515     HPrz    T    A        0      0        2 
   1   chr1_42981515     ZBoe    T    A        1      2        2 
   1   chr1_42981515     ZGre    T    A        1      2        2 
   1   chr1_42981515     ZHar    T    A        1      2        2 
   1   chr1_42981515   Sample    T    A        0      0        2 
   1   chr1_42992871     AAsi    G    T        0      0        2 
   1   chr1_42992871     AKia    G    T        0      0        2 
   1   chr1_42992871     AOna    G    T        0      0        2 
   1   chr1_42992871     ASom    G    T        0      0        2 
   1   chr1_42992871     HCab    G    T        1      2        2 
   1   chr1_42992871     HPrz    G    T        1      2        2 
   1   chr1_42992871     ZBoe    G    T        0      0        2 
   1   chr1_42992871     ZGre    G    T        0      0        2 
   1   chr1_42992871     ZHar    G    T        0      0        2 
   1   chr1_42992871   Sample    G    T        1      2        2 
   1   chr1_43002154     AAsi    C    A        0      0        2 
   1   chr1_43002154     AKia    C    A        0      0        2 
   1   chr1_43002154     AOna    C    A        0      0        2 
   1   chr1_43002154     ASom    C    A        0      0        2 
   1   chr1_43002154     HCab    C    A        0      0        2 
   1   chr1_43002154     HPrz    C    A        0      0        2 
   1   chr1_43002154     ZBoe    C    A        1      2        2 
   1   chr1_43002154     ZGre    C    A        1      2        2 
   1   chr1_43002154     ZHar    C    A        1      2        2 
   1   chr1_43002154   Sample    C    A        0      0        2 
   1   chr1_43009668     AAsi    T    G        0      0        2 
   1   chr1_43009668     AKia    T    G        0      0        2 
   1   chr1_43009668     AOna    T    G        0      0        2 
   1   chr1_43009668     ASom    T    G        0      0        2 
   1   chr1_43009668     HCab    T    G        1      2        2 
   1   chr1_43009668     HPrz    T    G        1      2        2 
   1   chr1_43009668     ZBoe    T    G        0      0        2 
   1   chr1_43009668     ZGre    T    G        0      0        2 
   1   chr1_43009668     ZHar    T    G        0      0        2 
   1   chr1_43009668   Sample    T    G        1      2        2 
   1   chr1_43017364     AAsi    A    T        0      0        2 
   1   chr1_43017364     AKia    A    T        0      0        2 
   1   chr1_43017364     AOna    A    T        0      0        2 
   1   chr1_43017364     ASom    A    T        0      0        2 
   1   chr1_43017364     HCab    A    T        0      0        2 
   1   chr1_43017364     HPrz    A    T        0      0        2 
   1   chr1_43017364     ZBoe    A    T      0.5      1        2 
   1   chr1_43017364     ZGre    A    T        0      0        2 
   1   chr1_43017364     ZHar    A    T        0      0        2 
   1   chr1_43017364   Sample    A    T        0      0        2 
   1   chr1_43020228     AAsi    A    C        0      0        2 
   1   chr1_43020228     AKia    A    C        0      0        2 
   1   chr1_43020228     AOna    A    C        1      2        2 
   1   chr1_43020228     ASom    A    C        0      0        2 
   1   chr1_43020228     HCab    A    C        0      0        2 
   1   chr1_43020228     HPrz    A    C        0      0        2 
   1   chr1_43020228     ZBoe    A    C        0      0        2 
   1   chr1_43020228     ZGre    A    C        0      0        2 
   1   chr1_43020228     ZHar    A    C        0      0        2 
   1   chr1_43020228   Sample    A    C        0      0        2 
   1   chr1_43044548     AAsi    A    C        0      0        2 
   1   chr1_43044548     AKia    A    C        0      0        2 
   1   chr1_43044548     AOna    A    C        0      0        2 
   1   chr1_43044548     ASom    A    C        0      0        2 
   1   chr1_43044548     HCab    A    C        1      2        2 
   1   chr1_43044548     HPrz    A    C        1      2        2 
   1   chr1_43044548     ZBoe    A    C        0      0        2 
   1   chr1_43044548     ZGre    A    C        0      0        2 
   1   chr1_43044548     ZHar    A    C        0      0        2 
   1   chr1_43044548   Sample    A    C        1      2        2 
   1   chr1_43050745     AAsi    T    G        1      2        2 
   1   chr1_43050745     AKia    T    G        0      0        2 
   1   chr1_43050745     AOna    T    G        0      0        2 
   1   chr1_43050745     ASom    T    G        1      2        2 
   1   chr1_43050745     HCab    T    G        0      0        2 
   1   chr1_43050745     HPrz    T    G        0      0        2 
   1   chr1_43050745     ZBoe    T    G        0      0        2 
   1   chr1_43050745     ZGre    T    G        0      0        2 
   1   chr1_43050745     ZHar    T    G        0      0        2 
   1   chr1_43050745   Sample    T    G        0      0        2 
   1   chr1_43078688     AAsi    G    T        0      0        2 
   1   chr1_43078688     AKia    G    T        1      2        2 
   1   chr1_43078688     AOna    G    T        1      2        2 
   1   chr1_43078688     ASom    G    T        0      0        2 
   1   chr1_43078688     HCab    G    T        0      0        2 
   1   chr1_43078688     HPrz    G    T        0      0        2 
   1   chr1_43078688     ZBoe    G    T        0      0        2 
   1   chr1_43078688     ZGre    G    T        0      0        2 
   1   chr1_43078688     ZHar    G    T        0      0        2 
   1   chr1_43078688   Sample    G    T        0      0        2 
   1   chr1_43119843     AAsi    A    C        0      0        2 
   1   chr1_43119843     AKia    A    C        1      2        2 
   1   chr1_43119843     AOna    A    C        0      0        2 
   1   chr1_43119843     ASom    A    C        0      0        2 
   1   chr1_43119843     HCab    A    C        0      0        2 
   1   chr1_43119843     HPrz    A    C        0      0        2 
   1   chr1_43119843     ZBoe    A    C        0      0        2 
   1   chr1_43119843     ZGre    A    C        0      0        2 
   1   chr1_43119843     ZHar    A    C        0      0        2 
   1   chr1_43119843   Sample    A    C        0      0        2 
   1   chr1_43157233     AAsi    A    C        0      0        2 
   1   chr1_43157233     AKia    A    C        0      0        2 
   1   chr1_43157233     AOna    A    C        0      0        2 
   1   chr1_43157233     ASom    A    C        0      0        2 
   1   chr1_43157233     HCab    A    C        1      2        2 
   1   chr1_43157233     HPrz    A    C        1      2        2 
   1   chr1_43157233     ZBoe    A    C        0      0        2 
   1   chr1_43157233     ZGre    A    C        0      0        2 
   1   chr1_43157233     ZHar    A    C        0      0        2 
   1   chr1_43157233   Sample    A    C        1      2        2 
   1   chr1_43177118     AAsi    T    G      0.5      1        2 
   1   chr1_43177118     AKia    T    G        0      0        2 
   1   chr1_43177118     AOna    T    G        0      0        2 
   1   chr1_43177118     ASom    T    G        0      0        2 
   1   chr1_43177118     HCab    T    G        0      0        2 
   1   chr1_43177118     HPrz    T    G        0      0        2 
   1   chr1_43177118     ZBoe    T    G        0      0        2 
   1   chr1_43177118     ZGre    T    G        0      0        2 
   1   chr1_43177118     ZHar    T    G        0      0        2 
   1   chr1_43177118   Sample    T    G        0      0        2 
   1   chr1_43180790     AAsi    G    C        0      0        2 
   1   chr1_43180790     AKia    G    C        0      0        2 
   1   chr1_43180790     AOna    G    C        0      0        2 
   1   chr1_43180790     ASom    G    C        0      0        2 
   1   chr1_43180790     HCab    G    C        1      2        2 
   1   chr1_43180790     HPrz    G    C        1      2        2 
   1   chr1_43180790     ZBoe    G    C        0      0        2 
   1   chr1_43180790     ZGre    G    C        0      0        2 
   1   chr1_43180790     ZHar    G    C        0      0        2 
   1   chr1_43180790   Sample    G    C        1      2        2 
   1   chr1_43185159     AAsi    T    A        0      0        2 
   1   chr1_43185159     AKia    T    A        0      0        2 
   1   chr1_43185159     AOna    T    A        0      0        2 
   1   chr1_43185159     ASom    T    A        0      0        2 
   1   chr1_43185159     HCab    T    A        0      0        2 
   1   chr1_43185159     HPrz    T    A        0      0        2 
   1   chr1_43185159     ZBoe    T    A      0.5      1        2 
   1   chr1_43185159     ZGre    T    A        0      0        2 
   1   chr1_43185159     ZHar    T    A        0      0        2 
   1   chr1_43185159   Sample    T    A        0      0        2 
   1   chr1_43189199     AAsi    G    T        0      0        2 
   1   chr1_43189199     AKia    G    T        0      0        2 
   1   chr1_43189199     AOna    G    T        0      0        2 
   1   chr1_43189199     ASom    G    T        0      0        2 
   1   chr1_43189199     HCab    G    T      0.5      1        2 
   1   chr1_43189199     HPrz    G    T        0      0        2 
   1   chr1_43189199     ZBoe    G    T        0      0        2 
   1   chr1_43189199     ZGre    G    T        0      0        2 
   1   chr1_43189199     ZHar    G    T        0      0        2 
   1   chr1_43189199   Sample    G    T        0      0        2 
   1   chr1_43222207     AAsi    G    T        0      0        2 
   1   chr1_43222207     AKia    G    T        0      0        2 
   1   chr1_43222207     AOna    G    T        0      0        2 
   1   chr1_43222207     ASom    G    T        0      0        2 
   1   chr1_43222207     HCab    G    T        1      2        2 
   1   chr1_43222207     HPrz    G    T        1      2        2 
   1   chr1_43222207     ZBoe    G    T        0      0        2 
   1   chr1_43222207     ZGre    G    T        0      0        2 
   1   chr1_43222207     ZHar    G    T        0      0        2 
   1   chr1_43222207   Sample    G    T        1      2        2 
   1   chr1_43230234     AAsi    G    C        0      0        2 
   1   chr1_43230234     AKia    G    C      0.5      1        2 
   1   chr1_43230234     AOna    G    C        0      0        2 
   1   chr1_43230234     ASom    G    C        0      0        2 
   1   chr1_43230234     HCab    G    C        0      0        2 
   1   chr1_43230234     HPrz    G    C        0      0        2 
   1   chr1_43230234     ZBoe    G    C        0      0        2 
   1   chr1_43230234     ZGre    G    C        0      0        2 
   1   chr1_43230234     ZHar    G    C        0      0        2 
   1   chr1_43230234   Sample    G    C        0      0        2 
   1   chr1_43230429     AAsi    A    C        0      0        2 
   1   chr1_43230429     AKia    A    C      0.5      1        2 
   1   chr1_43230429     AOna    A    C        1      2        2 
   1   chr1_43230429     ASom    A    C        0      0        2 
   1   chr1_43230429     HCab    A    C        0      0        2 
   1   chr1_43230429     HPrz    A    C        0      0        2 
   1   chr1_43230429     ZBoe    A    C        0      0        2 
   1   chr1_43230429     ZGre    A    C        0      0        2 
   1   chr1_43230429     ZHar    A    C        0      0        2 
   1   chr1_43230429   Sample    A    C        0      0        2 
   1   chr1_43236838     AAsi    G    T      0.5      1        2 
   1   chr1_43236838     AKia    G    T        0      0        2 
   1   chr1_43236838     AOna    G    T        0      0        2 
   1   chr1_43236838     ASom    G    T        0      0        2 
   1   chr1_43236838     HCab    G    T        0      0        2 
   1   chr1_43236838     HPrz    G    T        0      0        2 
   1   chr1_43236838     ZBoe    G    T        0      0        2 
   1   chr1_43236838     ZGre    G    T        0      0        2 
   1   chr1_43236838     ZHar    G    T        0      0        2 
   1   chr1_43236838   Sample    G    T        0      0        2 
   1   chr1_43238484     AAsi    G    T        0      0        2 
   1   chr1_43238484     AKia    G    T        1      2        2 
   1   chr1_43238484     AOna    G    T      0.5      1        2 
   1   chr1_43238484     ASom    G    T        0      0        2 
   1   chr1_43238484     HCab    G    T        0      0        2 
   1   chr1_43238484     HPrz    G    T        0      0        2 
   1   chr1_43238484     ZBoe    G    T        0      0        2 
   1   chr1_43238484     ZGre    G    T        0      0        2 
   1   chr1_43238484     ZHar    G    T        0      0        2 
   1   chr1_43238484   Sample    G    T        0      0        2 
   1   chr1_43243754     AAsi    T    G        0      0        2 
   1   chr1_43243754     AKia    T    G        0      0        2 
   1   chr1_43243754     AOna    T    G        0      0        2 
   1   chr1_43243754     ASom    T    G        0      0        2 
   1   chr1_43243754     HCab    T    G        1      2        2 
   1   chr1_43243754     HPrz    T    G        1      2        2 
   1   chr1_43243754     ZBoe    T    G        0      0        2 
   1   chr1_43243754     ZGre    T    G        0      0        2 
   1   chr1_43243754     ZHar    T    G        0      0        2 
   1   chr1_43243754   Sample    T    G        0      0        2 
   1   chr1_43271888     AAsi    T    G        0      0        2 
   1   chr1_43271888     AKia    T    G        0      0        2 
   1   chr1_43271888     AOna    T    G        0      0        2 
   1   chr1_43271888     ASom    T    G        1      2        2 
   1   chr1_43271888     HCab    T    G        0      0        2 
   1   chr1_43271888     HPrz    T    G        0      0        2 
   1   chr1_43271888     ZBoe    T    G        0      0        2 
   1   chr1_43271888     ZGre    T    G        0      0        2 
   1   chr1_43271888     ZHar    T    G        0      0        2 
   1   chr1_43271888   Sample    T    G        0      0        2 
   1   chr1_43292455     AAsi    C    A        1      2        2 
   1   chr1_43292455     AKia    C    A        0      0        2 
   1   chr1_43292455     AOna    C    A        0      0        2 
   1   chr1_43292455     ASom    C    A        1      2        2 
   1   chr1_43292455     HCab    C    A        0      0        2 
   1   chr1_43292455     HPrz    C    A        0      0        2 
   1   chr1_43292455     ZBoe    C    A        0      0        2 
   1   chr1_43292455     ZGre    C    A        0      0        2 
   1   chr1_43292455     ZHar    C    A        0      0        2 
   1   chr1_43292455   Sample    C    A        0      0        2 
   1   chr1_43356977     AAsi    C    A        0      0        2 
   1   chr1_43356977     AKia    C    A        0      0        2 
   1   chr1_43356977     AOna    C    A        0      0        2 
   1   chr1_43356977     ASom    C    A        0      0        2 
   1   chr1_43356977     HCab    C    A        1      2        2 
   1   chr1_43356977     HPrz    C    A        1      2        2 
   1   chr1_43356977     ZBoe    C    A        0      0        2 
   1   chr1_43356977     ZGre    C    A        0      0        2 
   1   chr1_43356977     ZHar    C    A        0      0        2 
   1   chr1_43356977   Sample    C    A        1      2        2 
   1   chr1_43361638     AAsi    G    C        1      2        2 
   1   chr1_43361638     AKia    G    C        1      2        2 
   1   chr1_43361638     AOna    G    C        1      2        2 
   1   chr1_43361638     ASom    G    C        1      2        2 
   1   chr1_43361638     HCab    G    C        0      0        2 
   1   chr1_43361638     HPrz    G    C        0      0        2 
   1   chr1_43361638     ZBoe    G    C        0      0        2 
   1   chr1_43361638     ZGre    G    C        0      0        2 
   1   chr1_43361638     ZHar    G    C        0      0        2 
   1   chr1_43361638   Sample    G    C        0      0        2 
   1   chr1_43361778     AAsi    G    T        0      0        2 
   1   chr1_43361778     AKia    G    T        0      0        2 
   1   chr1_43361778     AOna    G    T        0      0        2 
   1   chr1_43361778     ASom    G    T        0      0        2 
   1   chr1_43361778     HCab    G    T        1      2        2 
   1   chr1_43361778     HPrz    G    T        1      2        2 
   1   chr1_43361778     ZBoe    G    T        0      0        2 
   1   chr1_43361778     ZGre    G    T        0      0        2 
   1   chr1_43361778     ZHar    G    T        0      0        2 
   1   chr1_43361778   Sample    G    T        1      2        2 
   1   chr1_43369887     AAsi    G    T        0      0        2 
   1   chr1_43369887     AKia    G    T        0      0        2 
   1   chr1_43369887     AOna    G    T        0      0        2 
   1   chr1_43369887     ASom    G    T        0      0        2 
   1   chr1_43369887     HCab    G    T        0      0        2 
   1   chr1_43369887     HPrz    G    T      0.5      1        2 
   1   chr1_43369887     ZBoe    G    T        0      0        2 
   1   chr1_43369887     ZGre    G    T        0      0        2 
   1   chr1_43369887     ZHar    G    T        0      0        2 
   1   chr1_43369887   Sample    G    T        0      0        2 
   1   chr1_43525648     AAsi    G    C        0      0        2 
   1   chr1_43525648     AKia    G    C        0      0        2 
   1   chr1_43525648     AOna    G    C        0      0        2 
   1   chr1_43525648     ASom    G    C        1      2        2 
   1   chr1_43525648     HCab    G    C        0      0        2 
   1   chr1_43525648     HPrz    G    C        0      0        2 
   1   chr1_43525648     ZBoe    G    C        0      0        2 
   1   chr1_43525648     ZGre    G    C        0      0        2 
   1   chr1_43525648     ZHar    G    C        0      0        2 
   1   chr1_43525648   Sample    G    C        0      0        2 
   1   chr1_43547586     AAsi    A    C        0      0        2 
   1   chr1_43547586     AKia    A    C        0      0        2 
   1   chr1_43547586     AOna    A    C        0      0        2 
   1   chr1_43547586     ASom    A    C        0      0        2 
   1   chr1_43547586     HCab    A    C        1      2        2 
   1   chr1_43547586     HPrz    A    C        1      2        2 
   1   chr1_43547586     ZBoe    A    C        0      0        2 
   1   chr1_43547586     ZGre    A    C        0      0        2 
   1   chr1_43547586     ZHar    A    C        0      0        2 
   1   chr1_43547586   Sample    A    C        1      2        2 
   1   chr1_43548960     AAsi    T    A        0      0        2 
   1   chr1_43548960     AKia    T    A        0      0        2 
   1   chr1_43548960     AOna    T    A        0      0        2 
   1   chr1_43548960     ASom    T    A        0      0        2 
   1   chr1_43548960     HCab    T    A        0      0        2 
   1   chr1_43548960     HPrz    T    A        0      0        2 
   1   chr1_43548960     ZBoe    T    A      0.5      1        2 
   1   chr1_43548960     ZGre    T    A        0      0        2 
   1   chr1_43548960     ZHar    T    A        0      0        2 
   1   chr1_43548960   Sample    T    A        0      0        2 
   1   chr1_43557326     AAsi    G    T        0      0        2 
   1   chr1_43557326     AKia    G    T        0      0        2 
   1   chr1_43557326     AOna    G    T        0      0        2 
   1   chr1_43557326     ASom    G    T        0      0        2 
   1   chr1_43557326     HCab    G    T        0      0        2 
   1   chr1_43557326     HPrz    G    T        0      0        2 
   1   chr1_43557326     ZBoe    G    T      0.5      1        2 
   1   chr1_43557326     ZGre    G    T        0      0        2 
   1   chr1_43557326     ZHar    G    T        0      0        2 
   1   chr1_43557326   Sample    G    T        0      0        2 
   1   chr1_43587862     AAsi    C    G        0      0        2 
   1   chr1_43587862     AKia    C    G        0      0        2 
   1   chr1_43587862     AOna    C    G      0.5      1        2 
   1   chr1_43587862     ASom    C    G        0      0        2 
   1   chr1_43587862     HCab    C    G        0      0        2 
   1   chr1_43587862     HPrz    C    G        0      0        2 
   1   chr1_43587862     ZBoe    C    G        0      0        2 
   1   chr1_43587862     ZGre    C    G        0      0        2 
   1   chr1_43587862     ZHar    C    G        0      0        2 
   1   chr1_43587862   Sample    C    G        0      0        2 
   1   chr1_43593864     AAsi    G    C        0      0        2 
   1   chr1_43593864     AKia    G    C        0      0        2 
   1   chr1_43593864     AOna    G    C        0      0        2 
   1   chr1_43593864     ASom    G    C        0      0        2 
   1   chr1_43593864     HCab    G    C        0      0        2 
   1   chr1_43593864     HPrz    G    C        0      0        2 
   1   chr1_43593864     ZBoe    G    C        0      0        2 
   1   chr1_43593864     ZGre    G    C        1      2        2 
   1   chr1_43593864     ZHar    G    C        0      0        2 
   1   chr1_43593864   Sample    G    C        0      0        2 
   1   chr1_43594251     AAsi    G    T        0      0        2 
   1   chr1_43594251     AKia    G    T        0      0        2 
   1   chr1_43594251     AOna    G    T        0      0        2 
   1   chr1_43594251     ASom    G    T        0      0        2 
   1   chr1_43594251     HCab    G    T        1      2        2 
   1   chr1_43594251     HPrz    G    T        1      2        2 
   1   chr1_43594251     ZBoe    G    T        0      0        2 
   1   chr1_43594251     ZGre    G    T        0      0        2 
   1   chr1_43594251     ZHar    G    T        0      0        2 
   1   chr1_43594251   Sample    G    T        1      2        2 
   1   chr1_43637266     AAsi    A    C        0      0        2 
   1   chr1_43637266     AKia    A    C        0      0        2 
   1   chr1_43637266     AOna    A    C        0      0        2 
   1   chr1_43637266     ASom    A    C        0      0        2 
   1   chr1_43637266     HCab    A    C        0      0        2 
   1   chr1_43637266     HPrz    A    C        0      0        2 
   1   chr1_43637266     ZBoe    A    C        0      0        2 
   1   chr1_43637266     ZGre    A    C        1      2        2 
   1   chr1_43637266     ZHar    A    C        0      0        2 
   1   chr1_43637266   Sample    A    C        0      0        2 
   1   chr1_43643552     AAsi    T    G      0.5      1        2 
   1   chr1_43643552     AKia    T    G        0      0        2 
   1   chr1_43643552     AOna    T    G        0      0        2 
   1   chr1_43643552     ASom    T    G        0      0        2 
   1   chr1_43643552     HCab    T    G        0      0        2 
   1   chr1_43643552     HPrz    T    G        0      0        2 
   1   chr1_43643552     ZBoe    T    G        0      0        2 
   1   chr1_43643552     ZGre    T    G        0      0        2 
   1   chr1_43643552     ZHar    T    G        0      0        2 
   1   chr1_43643552   Sample    T    G        0      0        2 
   1   chr1_43644585     AAsi    C    G        0      0        2 
   1   chr1_43644585     AKia    C    G        0      0        2 
   1   chr1_43644585     AOna    C    G        0      0        2 
   1   chr1_43644585     ASom    C    G        0      0        2 
   1   chr1_43644585     HCab    C    G        0      0        2 
   1   chr1_43644585     HPrz    C    G        0      0        2 
   1   chr1_43644585     ZBoe    C    G      0.5      1        2 
   1   chr1_43644585     ZGre    C    G        0      0        2 
   1   chr1_43644585     ZHar    C    G        0      0        2 
   1   chr1_43644585   Sample    C    G        0      0        2 
   1   chr1_43659532     AAsi    A    C        0      0        2 
   1   chr1_43659532     AKia    A    C        0      0        2 
   1   chr1_43659532     AOna    A    C        0      0        2 
   1   chr1_43659532     ASom    A    C        0      0        2 
   1   chr1_43659532     HCab    A    C        1      2        2 
   1   chr1_43659532     HPrz    A    C        1      2        2 
   1   chr1_43659532     ZBoe    A    C        0      0        2 
   1   chr1_43659532     ZGre    A    C        0      0        2 
   1   chr1_43659532     ZHar    A    C        0      0        2 
   1   chr1_43659532   Sample    A    C        1      2        2 
   1   chr1_43667791     AAsi    A    C        0      0        2 
   1   chr1_43667791     AKia    A    C        0      0        2 
   1   chr1_43667791     AOna    A    C        0      0        2 
   1   chr1_43667791     ASom    A    C        0      0        2 
   1   chr1_43667791     HCab    A    C        0      0        2 
   1   chr1_43667791     HPrz    A    C        1      2        2 
   1   chr1_43667791     ZBoe    A    C        0      0        2 
   1   chr1_43667791     ZGre    A    C        0      0        2 
   1   chr1_43667791     ZHar    A    C        0      0        2 
   1   chr1_43667791   Sample    A    C        0      0        2 
   1   chr1_43675952     AAsi    C    A      0.5      1        2 
   1   chr1_43675952     AKia    C    A        0      0        2 
   1   chr1_43675952     AOna    C    A        0      0        2 
   1   chr1_43675952     ASom    C    A      0.5      1        2 
   1   chr1_43675952     HCab    C    A        0      0        2 
   1   chr1_43675952     HPrz    C    A        0      0        2 
   1   chr1_43675952     ZBoe    C    A        0      0        2 
   1   chr1_43675952     ZGre    C    A        0      0        2 
   1   chr1_43675952     ZHar    C    A        0      0        2 
   1   chr1_43675952   Sample    C    A        0      0        2 
   1   chr1_43692423     AAsi    G    C        0      0        2 
   1   chr1_43692423     AKia    G    C        0      0        2 
   1   chr1_43692423     AOna    G    C        0      0        2 
   1   chr1_43692423     ASom    G    C        0      0        2 
   1   chr1_43692423     HCab    G    C        1      2        2 
   1   chr1_43692423     HPrz    G    C        1      2        2 
   1   chr1_43692423     ZBoe    G    C        0      0        2 
   1   chr1_43692423     ZGre    G    C        0      0        2 
   1   chr1_43692423     ZHar    G    C        0      0        2 
   1   chr1_43692423   Sample    G    C        1      2        2 
   1   chr1_43695553     AAsi    C    A        0      0        2 
   1   chr1_43695553     AKia    C    A        0      0        2 
   1   chr1_43695553     AOna    C    A      0.5      1        2 
   1   chr1_43695553     ASom    C    A        0      0        2 
   1   chr1_43695553     HCab    C    A        0      0        2 
   1   chr1_43695553     HPrz    C    A        0      0        2 
   1   chr1_43695553     ZBoe    C    A        0      0        2 
   1   chr1_43695553     ZGre    C    A        0      0        2 
   1   chr1_43695553     ZHar    C    A        0      0        2 
   1   chr1_43695553   Sample    C    A        0      0        2 
   1   chr1_43706441     AAsi    C    A        0      0        2 
   1   chr1_43706441     AKia    C    A        0      0        2 
   1   chr1_43706441     AOna    C    A        0      0        2 
   1   chr1_43706441     ASom    C    A        0      0        2 
   1   chr1_43706441     HCab    C    A        1      2        2 
   1   chr1_43706441     HPrz    C    A        1      2        2 
   1   chr1_43706441     ZBoe    C    A        0      0        2 
   1   chr1_43706441     ZGre    C    A        0      0        2 
   1   chr1_43706441     ZHar    C    A        0      0        2 
   1   chr1_43706441   Sample    C    A        1      2        2 
   1   chr1_43710954     AAsi    A    T        0      0        2 
   1   chr1_43710954     AKia    A    T        0      0        2 
   1   chr1_43710954     AOna    A    T        0      0        2 
   1   chr1_43710954     ASom    A    T        0      0        2 
   1   chr1_43710954     HCab    A    T        1      2        2 
   1   chr1_43710954     HPrz    A    T        1      2        2 
   1   chr1_43710954     ZBoe    A    T        0      0        2 
   1   chr1_43710954     ZGre    A    T        0      0        2 
   1   chr1_43710954     ZHar    A    T        0      0        2 
   1   chr1_43710954   Sample    A    T        1      2        2 
   1   chr1_43764447     AAsi    T    G        0      0        2 
   1   chr1_43764447     AKia    T    G        0      0        2 
   1   chr1_43764447     AOna    T    G        0      0        2 
   1   chr1_43764447     ASom    T    G        0      0        2 
   1   chr1_43764447     HCab    T    G        0      0        2 
   1   chr1_43764447     HPrz    T    G        0      0        2 
   1   chr1_43764447     ZBoe    T    G      0.5      1        2 
   1   chr1_43764447     ZGre    T    G        0      0        2 
   1   chr1_43764447     ZHar    T    G        0      0        2 
   1   chr1_43764447   Sample    T    G        0      0        2 
   1   chr1_43788175     AAsi    A    C        0      0        2 
   1   chr1_43788175     AKia    A    C        0      0        2 
   1   chr1_43788175     AOna    A    C        0      0        2 
   1   chr1_43788175     ASom    A    C        0      0        2 
   1   chr1_43788175     HCab    A    C        1      2        2 
   1   chr1_43788175     HPrz    A    C        1      2        2 
   1   chr1_43788175     ZBoe    A    C        0      0        2 
   1   chr1_43788175     ZGre    A    C        0      0        2 
   1   chr1_43788175     ZHar    A    C        0      0        2 
   1   chr1_43788175   Sample    A    C        1      2        2 
   1   chr1_43828841     AAsi    G    T      0.5      1        2 
   1   chr1_43828841     AKia    G    T        0      0        2 
   1   chr1_43828841     AOna    G    T        0      0        2 
   1   chr1_43828841     ASom    G    T        0      0        2 
   1   chr1_43828841     HCab    G    T        0      0        2 
   1   chr1_43828841     HPrz    G    T        0      0        2 
   1   chr1_43828841     ZBoe    G    T        0      0        2 
   1   chr1_43828841     ZGre    G    T        0      0        2 
   1   chr1_43828841     ZHar    G    T        0      0        2 
   1   chr1_43828841   Sample    G    T        0      0        2 
   1   chr1_43836523     AAsi    G    T        0      0        2 
   1   chr1_43836523     AKia    G    T        0      0        2 
   1   chr1_43836523     AOna    G    T        1      2        2 
   1   chr1_43836523     ASom    G    T        0      0        2 
   1   chr1_43836523     HCab    G    T        0      0        2 
   1   chr1_43836523     HPrz    G    T        0      0        2 
   1   chr1_43836523     ZBoe    G    T        0      0        2 
   1   chr1_43836523     ZGre    G    T        0      0        2 
   1   chr1_43836523     ZHar    G    T        0      0        2 
   1   chr1_43836523   Sample    G    T        0      0        2 
   1   chr1_43851881     AAsi    C    A        0      0        2 
   1   chr1_43851881     AKia    C    A        0      0        2 
   1   chr1_43851881     AOna    C    A        0      0        2 
   1   chr1_43851881     ASom    C    A        0      0        2 
   1   chr1_43851881     HCab    C    A        0      0        2 
   1   chr1_43851881     HPrz    C    A        0      0        2 
   1   chr1_43851881     ZBoe    C    A        0      0        2 
   1   chr1_43851881     ZGre    C    A        1      2        2 
   1   chr1_43851881     ZHar    C    A        0      0        2 
   1   chr1_43851881   Sample    C    A        0      0        2 
   1   chr1_43885372     AAsi    G    C        0      0        2 
   1   chr1_43885372     AKia    G    C        0      0        2 
   1   chr1_43885372     AOna    G    C        1      2        2 
   1   chr1_43885372     ASom    G    C        0      0        2 
   1   chr1_43885372     HCab    G    C        0      0        2 
   1   chr1_43885372     HPrz    G    C        0      0        2 
   1   chr1_43885372     ZBoe    G    C        0      0        2 
   1   chr1_43885372     ZGre    G    C        0      0        2 
   1   chr1_43885372     ZHar    G    C        0      0        2 
   1   chr1_43885372   Sample    G    C        0      0        2 
   1   chr1_43888165     AAsi    G    C        1      2        2 
   1   chr1_43888165     AKia    G    C        1      2        2 
   1   chr1_43888165     AOna    G    C        1      2        2 
   1   chr1_43888165     ASom    G    C        1      2        2 
   1   chr1_43888165     HCab    G    C        0      0        2 
   1   chr1_43888165     HPrz    G    C        0      0        2 
   1   chr1_43888165     ZBoe    G    C        0      0        2 
   1   chr1_43888165     ZGre    G    C        0      0        2 
   1   chr1_43888165     ZHar    G    C        0      0        2 
   1   chr1_43888165   Sample    G    C        0      0        2 
   1   chr1_43901844     AAsi    T    A        0      0        2 
   1   chr1_43901844     AKia    T    A        0      0        2 
   1   chr1_43901844     AOna    T    A        0      0        2 
   1   chr1_43901844     ASom    T    A        0      0        2 
   1   chr1_43901844     HCab    T    A        0      0        2 
   1   chr1_43901844     HPrz    T    A        0      0        2 
   1   chr1_43901844     ZBoe    T    A      0.5      1        2 
   1   chr1_43901844     ZGre    T    A        0      0        2 
   1   chr1_43901844     ZHar    T    A        0      0        2 
   1   chr1_43901844   Sample    T    A        0      0        2 
   1   chr1_43903824     AAsi    A    C        0      0        2 
   1   chr1_43903824     AKia    A    C        0      0        2 
   1   chr1_43903824     AOna    A    C        0      0        2 
   1   chr1_43903824     ASom    A    C        0      0        2 
   1   chr1_43903824     HCab    A    C        0      0        2 
   1   chr1_43903824     HPrz    A    C        0      0        2 
   1   chr1_43903824     ZBoe    A    C        1      2        2 
   1   chr1_43903824     ZGre    A    C        1      2        2 
   1   chr1_43903824     ZHar    A    C        1      2        2 
   1   chr1_43903824   Sample    A    C        0      0        2 
   1   chr1_43928951     AAsi    C    G        0      0        2 
   1   chr1_43928951     AKia    C    G      0.5      1        2 
   1   chr1_43928951     AOna    C    G        1      2        2 
   1   chr1_43928951     ASom    C    G        0      0        2 
   1   chr1_43928951     HCab    C    G        0      0        2 
   1   chr1_43928951     HPrz    C    G        0      0        2 
   1   chr1_43928951     ZBoe    C    G        0      0        2 
   1   chr1_43928951     ZGre    C    G        0      0        2 
   1   chr1_43928951     ZHar    C    G        0      0        2 
   1   chr1_43928951   Sample    C    G        0      0        2 
   1   chr1_43971768     AAsi    C    A        0      0        2 
   1   chr1_43971768     AKia    C    A      0.5      1        2 
   1   chr1_43971768     AOna    C    A        0      0        2 
   1   chr1_43971768     ASom    C    A        0      0        2 
   1   chr1_43971768     HCab    C    A        0      0        2 
   1   chr1_43971768     HPrz    C    A        0      0        2 
   1   chr1_43971768     ZBoe    C    A        0      0        2 
   1   chr1_43971768     ZGre    C    A        0      0        2 
   1   chr1_43971768     ZHar    C    A        0      0        2 
   1   chr1_43971768   Sample    C    A        0      0        2 
   1   chr1_43978031     AAsi    A    C        0      0        2 
   1   chr1_43978031     AKia    A    C        0      0        2 
   1   chr1_43978031     AOna    A    C        0      0        2 
   1   chr1_43978031     ASom    A    C        0      0        2 
   1   chr1_43978031     HCab    A    C        1      2        2 
   1   chr1_43978031     HPrz    A    C        1      2        2 
   1   chr1_43978031     ZBoe    A    C        0      0        2 
   1   chr1_43978031     ZGre    A    C        0      0        2 
   1   chr1_43978031     ZHar    A    C        0      0        2 
   1   chr1_43978031   Sample    A    C        1      2        2 
   1   chr1_43989919     AAsi    T    A        0      0        2 
   1   chr1_43989919     AKia    T    A        0      0        2 
   1   chr1_43989919     AOna    T    A        0      0        2 
   1   chr1_43989919     ASom    T    A        0      0        2 
   1   chr1_43989919     HCab    T    A        1      2        2 
   1   chr1_43989919     HPrz    T    A        1      2        2 
   1   chr1_43989919     ZBoe    T    A        0      0        2 
   1   chr1_43989919     ZGre    T    A        0      0        2 
   1   chr1_43989919     ZHar    T    A        0      0        2 
   1   chr1_43989919   Sample    T    A        1      2        2 
   1   chr1_44005569     AAsi    C    G        0      0        2 
   1   chr1_44005569     AKia    C    G        0      0        2 
   1   chr1_44005569     AOna    C    G        0      0        2 
   1   chr1_44005569     ASom    C    G        0      0        2 
   1   chr1_44005569     HCab    C    G        0      0        2 
   1   chr1_44005569     HPrz    C    G        0      0        2 
   1   chr1_44005569     ZBoe    C    G        0      0        2 
   1   chr1_44005569     ZGre    C    G        1      2        2 
   1   chr1_44005569     ZHar    C    G        0      0        2 
   1   chr1_44005569   Sample    C    G        0      0        2 
   1   chr1_44074902     AAsi    A    C        0      0        2 
   1   chr1_44074902     AKia    A    C        0      0        2 
   1   chr1_44074902     AOna    A    C        1      2        2 
   1   chr1_44074902     ASom    A    C        0      0        2 
   1   chr1_44074902     HCab    A    C        0      0        2 
   1   chr1_44074902     HPrz    A    C        0      0        2 
   1   chr1_44074902     ZBoe    A    C        0      0        2 
   1   chr1_44074902     ZGre    A    C        0      0        2 
   1   chr1_44074902     ZHar    A    C        0      0        2 
   1   chr1_44074902   Sample    A    C        0      0        2 
   1   chr1_44077636     AAsi    C    G        0      0        2 
   1   chr1_44077636     AKia    C    G        1      2        2 
   1   chr1_44077636     AOna    C    G        1      2        2 
   1   chr1_44077636     ASom    C    G        0      0        2 
   1   chr1_44077636     HCab    C    G        0      0        2 
   1   chr1_44077636     HPrz    C    G        0      0        2 
   1   chr1_44077636     ZBoe    C    G        0      0        2 
   1   chr1_44077636     ZGre    C    G        0      0        2 
   1   chr1_44077636     ZHar    C    G        0      0        2 
   1   chr1_44077636   Sample    C    G        0      0        2 
   1   chr1_44119144     AAsi    C    G        0      0        2 
   1   chr1_44119144     AKia    C    G        0      0        2 
   1   chr1_44119144     AOna    C    G        0      0        2 
   1   chr1_44119144     ASom    C    G        0      0        2 
   1   chr1_44119144     HCab    C    G        0      0        2 
   1   chr1_44119144     HPrz    C    G        0      0        2 
   1   chr1_44119144     ZBoe    C    G      0.5      1        2 
   1   chr1_44119144     ZGre    C    G        0      0        2 
   1   chr1_44119144     ZHar    C    G        0      0        2 
   1   chr1_44119144   Sample    C    G        0      0        2 
   1   chr1_44127680     AAsi    C    A        0      0        2 
   1   chr1_44127680     AKia    C    A        0      0        2 
   1   chr1_44127680     AOna    C    A        0      0        2 
   1   chr1_44127680     ASom    C    A        0      0        2 
   1   chr1_44127680     HCab    C    A        1      2        2 
   1   chr1_44127680     HPrz    C    A        1      2        2 
   1   chr1_44127680     ZBoe    C    A        0      0        2 
   1   chr1_44127680     ZGre    C    A        0      0        2 
   1   chr1_44127680     ZHar    C    A        0      0        2 
   1   chr1_44127680   Sample    C    A        1      2        2 
   1   chr1_44165352     AAsi    G    C        0      0        2 
   1   chr1_44165352     AKia    G    C        0      0        2 
   1   chr1_44165352     AOna    G    C        0      0        2 
   1   chr1_44165352     ASom    G    C        0      0        2 
   1   chr1_44165352     HCab    G    C        1      2        2 
   1   chr1_44165352     HPrz    G    C        0      0        2 
   1   chr1_44165352     ZBoe    G    C        0      0        2 
   1   chr1_44165352     ZGre    G    C        0      0        2 
   1   chr1_44165352     ZHar    G    C        0      0        2 
   1   chr1_44165352   Sample    G    C        0      0        2 
   1   chr1_44181370     AAsi    A    C        0      0        2 
   1   chr1_44181370     AKia    A    C        0      0        2 
   1   chr1_44181370     AOna    A    C        0      0        2 
   1   chr1_44181370     ASom    A    C        0      0        2 
   1   chr1_44181370     HCab    A    C        1      2        2 
   1   chr1_44181370     HPrz    A    C        1      2        2 
   1   chr1_44181370     ZBoe    A    C        0      0        2 
   1   chr1_44181370     ZGre    A    C        0      0        2 
   1   chr1_44181370     ZHar    A    C        0      0        2 
   1   chr1_44181370   Sample    A    C        1      2        2 
   1   chr1_44196233     AAsi    C    G        0      0        2 
   1   chr1_44196233     AKia    C    G        0      0        2 
   1   chr1_44196233     AOna    C    G        0      0        2 
   1   chr1_44196233     ASom    C    G        0      0        2 
   1   chr1_44196233     HCab    C    G      0.5      1        2 
   1   chr1_44196233     HPrz    C    G      0.5      1        2 
   1   chr1_44196233     ZBoe    C    G        0      0        2 
   1   chr1_44196233     ZGre    C    G        0      0        2 
   1   chr1_44196233     ZHar    C    G        0      0        2 
   1   chr1_44196233   Sample    C    G        1      2        2 
   1   chr1_44199755     AAsi    C    A        0      0        2 
   1   chr1_44199755     AKia    C    A        0      0        2 
   1   chr1_44199755     AOna    C    A        0      0        2 
   1   chr1_44199755     ASom    C    A        0      0        2 
   1   chr1_44199755     HCab    C    A        1      2        2 
   1   chr1_44199755     HPrz    C    A        1      2        2 
   1   chr1_44199755     ZBoe    C    A        0      0        2 
   1   chr1_44199755     ZGre    C    A        0      0        2 
   1   chr1_44199755     ZHar    C    A        0      0        2 
   1   chr1_44199755   Sample    C    A        1      2        2 
   1   chr1_44206228     AAsi    C    G        0      0        2 
   1   chr1_44206228     AKia    C    G        0      0        2 
   1   chr1_44206228     AOna    C    G        0      0        2 
   1   chr1_44206228     ASom    C    G        0      0        2 
   1   chr1_44206228     HCab    C    G        0      0        2 
   1   chr1_44206228     HPrz    C    G        0      0        2 
   1   chr1_44206228     ZBoe    C    G        0      0        2 
   1   chr1_44206228     ZGre    C    G        1      2        2 
   1   chr1_44206228     ZHar    C    G        0      0        2 
   1   chr1_44206228   Sample    C    G        0      0        2 
   1   chr1_44210966     AAsi    C    A        0      0        2 
   1   chr1_44210966     AKia    C    A        0      0        2 
   1   chr1_44210966     AOna    C    A        0      0        2 
   1   chr1_44210966     ASom    C    A        0      0        2 
   1   chr1_44210966     HCab    C    A        0      0        2 
   1   chr1_44210966     HPrz    C    A        0      0        2 
   1   chr1_44210966     ZBoe    C    A        0      0        2 
   1   chr1_44210966     ZGre    C    A        0      0        2 
   1   chr1_44210966     ZHar    C    A        1      2        2 
   1   chr1_44210966   Sample    C    A        0      0        2 
   1   chr1_44216993     AAsi    G    T        0      0        2 
   1   chr1_44216993     AKia    G    T        0      0        2 
   1   chr1_44216993     AOna    G    T        0      0        2 
   1   chr1_44216993     ASom    G    T        0      0        2 
   1   chr1_44216993     HCab    G    T        1      2        2 
   1   chr1_44216993     HPrz    G    T      0.5      1        2 
   1   chr1_44216993     ZBoe    G    T        0      0        2 
   1   chr1_44216993     ZGre    G    T        0      0        2 
   1   chr1_44216993     ZHar    G    T        0      0        2 
   1   chr1_44216993   Sample    G    T        1      2        2 
   1   chr1_44229320     AAsi    G    T        0      0        2 
   1   chr1_44229320     AKia    G    T        0      0        2 
   1   chr1_44229320     AOna    G    T        0      0        2 
   1   chr1_44229320     ASom    G    T        0      0        2 
   1   chr1_44229320     HCab    G    T        1      2        2 
   1   chr1_44229320     HPrz    G    T        1      2        2 
   1   chr1_44229320     ZBoe    G    T        0      0        2 
   1   chr1_44229320     ZGre    G    T        0      0        2 
   1   chr1_44229320     ZHar    G    T        0      0        2 
   1   chr1_44229320   Sample    G    T        1      2        2 
   1   chr1_44266290     AAsi    T    A        0      0        2 
   1   chr1_44266290     AKia    T    A        0      0        2 
   1   chr1_44266290     AOna    T    A      0.5      1        2 
   1   chr1_44266290     ASom    T    A        0      0        2 
   1   chr1_44266290     HCab    T    A        0      0        2 
   1   chr1_44266290     HPrz    T    A        0      0        2 
   1   chr1_44266290     ZBoe    T    A        0      0        2 
   1   chr1_44266290     ZGre    T    A        0      0        2 
   1   chr1_44266290     ZHar    T    A        0      0        2 
   1   chr1_44266290   Sample    T    A        0      0        2 
   1   chr1_44269664     AAsi    C    G        0      0        2 
   1   chr1_44269664     AKia    C    G        1      2        2 
   1   chr1_44269664     AOna    C    G        1      2        2 
   1   chr1_44269664     ASom    C    G        0      0        2 
   1   chr1_44269664     HCab    C    G        0      0        2 
   1   chr1_44269664     HPrz    C    G        0      0        2 
   1   chr1_44269664     ZBoe    C    G        0      0        2 
   1   chr1_44269664     ZGre    C    G        0      0        2 
   1   chr1_44269664     ZHar    C    G        0      0        2 
   1   chr1_44269664   Sample    C    G        0      0        2 
   1   chr1_44355419     AAsi    C    A        1      2        2 
   1   chr1_44355419     AKia    C    A        1      2        2 
   1   chr1_44355419     AOna    C    A        1      2        2 
   1   chr1_44355419     ASom    C    A        1      2        2 
   1   chr1_44355419     HCab    C    A        0      0        2 
   1   chr1_44355419     HPrz    C    A        0      0        2 
   1   chr1_44355419     ZBoe    C    A        0      0        2 
   1   chr1_44355419     ZGre    C    A        1      2        2 
   1   chr1_44355419     ZHar    C    A        0      0        2 
   1   chr1_44355419   Sample    C    A        0      0        2 
   1   chr1_44359753     AAsi    C    A        0      0        2 
   1   chr1_44359753     AKia    C    A        0      0        2 
   1   chr1_44359753     AOna    C    A        0      0        2 
   1   chr1_44359753     ASom    C    A        0      0        2 
   1   chr1_44359753     HCab    C    A        0      0        2 
   1   chr1_44359753     HPrz    C    A        0      0        2 
   1   chr1_44359753     ZBoe    C    A        0      0        2 
   1   chr1_44359753     ZGre    C    A        0      0        2 
   1   chr1_44359753     ZHar    C    A        1      2        2 
   1   chr1_44359753   Sample    C    A        0      0        2 
   1   chr1_44361050     AAsi    C    G        0      0        2 
   1   chr1_44361050     AKia    C    G        0      0        2 
   1   chr1_44361050     AOna    C    G        0      0        2 
   1   chr1_44361050     ASom    C    G        0      0        2 
   1   chr1_44361050     HCab    C    G        1      2        2 
   1   chr1_44361050     HPrz    C    G        1      2        2 
   1   chr1_44361050     ZBoe    C    G        0      0        2 
   1   chr1_44361050     ZGre    C    G        0      0        2 
   1   chr1_44361050     ZHar    C    G        0      0        2 
   1   chr1_44361050   Sample    C    G        1      2        2 
   1   chr1_44376272     AAsi    C    A        0      0        2 
   1   chr1_44376272     AKia    C    A        0      0        2 
   1   chr1_44376272     AOna    C    A        0      0        2 
   1   chr1_44376272     ASom    C    A        0      0        2 
   1   chr1_44376272     HCab    C    A        0      0        2 
   1   chr1_44376272     HPrz    C    A      0.5      1        2 
   1   chr1_44376272     ZBoe    C    A        0      0        2 
   1   chr1_44376272     ZGre    C    A        0      0        2 
   1   chr1_44376272     ZHar    C    A        0      0        2 
   1   chr1_44376272   Sample    C    A        0      0        2 
   1   chr1_44584118     AAsi    C    A        0      0        2 
   1   chr1_44584118     AKia    C    A        1      2        2 
   1   chr1_44584118     AOna    C    A        0      0        2 
   1   chr1_44584118     ASom    C    A        0      0        2 
   1   chr1_44584118     HCab    C    A        0      0        2 
   1   chr1_44584118     HPrz    C    A        0      0        2 
   1   chr1_44584118     ZBoe    C    A        0      0        2 
   1   chr1_44584118     ZGre    C    A        0      0        2 
   1   chr1_44584118     ZHar    C    A        0      0        2 
   1   chr1_44584118   Sample    C    A        0      0        2 
   1   chr1_44609691     AAsi    A    T        0      0        2 
   1   chr1_44609691     AKia    A    T        0      0        2 
   1   chr1_44609691     AOna    A    T        0      0        2 
   1   chr1_44609691     ASom    A    T        0      0        2 
   1   chr1_44609691     HCab    A    T      0.5      1        2 
   1   chr1_44609691     HPrz    A    T        0      0        2 
   1   chr1_44609691     ZBoe    A    T        0      0        2 
   1   chr1_44609691     ZGre    A    T        0      0        2 
   1   chr1_44609691     ZHar    A    T        0      0        2 
   1   chr1_44609691   Sample    A    T        0      0        2 
   1   chr1_44622624     AAsi    A    C        0      0        2 
   1   chr1_44622624     AKia    A    C        0      0        2 
   1   chr1_44622624     AOna    A    C        0      0        2 
   1   chr1_44622624     ASom    A    C        0      0        2 
   1   chr1_44622624     HCab    A    C        1      2        2 
   1   chr1_44622624     HPrz    A    C        1      2        2 
   1   chr1_44622624     ZBoe    A    C        0      0        2 
   1   chr1_44622624     ZGre    A    C        0      0        2 
   1   chr1_44622624     ZHar    A    C        0      0        2 
   1   chr1_44622624   Sample    A    C        1      2        2 
   1   chr1_44647716     AAsi    G    T        0      0        2 
   1   chr1_44647716     AKia    G    T        0      0        2 
   1   chr1_44647716     AOna    G    T        0      0        2 
   1   chr1_44647716     ASom    G    T        0      0        2 
   1   chr1_44647716     HCab    G    T      0.5      1        2 
   1   chr1_44647716     HPrz    G    T      0.5      1        2 
   1   chr1_44647716     ZBoe    G    T        0      0        2 
   1   chr1_44647716     ZGre    G    T        0      0        2 
   1   chr1_44647716     ZHar    G    T        0      0        2 
   1   chr1_44647716   Sample    G    T        0      0        2 
   1   chr1_44679999     AAsi    A    C        0      0        2 
   1   chr1_44679999     AKia    A    C        0      0        2 
   1   chr1_44679999     AOna    A    C        0      0        2 
   1   chr1_44679999     ASom    A    C        0      0        2 
   1   chr1_44679999     HCab    A    C        0      0        2 
   1   chr1_44679999     HPrz    A    C        0      0        2 
   1   chr1_44679999     ZBoe    A    C      0.5      1        2 
   1   chr1_44679999     ZGre    A    C        0      0        2 
   1   chr1_44679999     ZHar    A    C        0      0        2 
   1   chr1_44679999   Sample    A    C        0      0        2 
   1   chr1_44683018     AAsi    A    T        0      0        2 
   1   chr1_44683018     AKia    A    T        0      0        2 
   1   chr1_44683018     AOna    A    T        0      0        2 
   1   chr1_44683018     ASom    A    T        0      0        2 
   1   chr1_44683018     HCab    A    T        0      0        2 
   1   chr1_44683018     HPrz    A    T      0.5      1        2 
   1   chr1_44683018     ZBoe    A    T        0      0        2 
   1   chr1_44683018     ZGre    A    T        0      0        2 
   1   chr1_44683018     ZHar    A    T        0      0        2 
   1   chr1_44683018   Sample    A    T        0      0        2 
   1   chr1_44754388     AAsi    T    A        0      0        2 
   1   chr1_44754388     AKia    T    A        0      0        2 
   1   chr1_44754388     AOna    T    A        0      0        2 
   1   chr1_44754388     ASom    T    A        0      0        2 
   1   chr1_44754388     HCab    T    A        1      2        2 
   1   chr1_44754388     HPrz    T    A        1      2        2 
   1   chr1_44754388     ZBoe    T    A        0      0        2 
   1   chr1_44754388     ZGre    T    A        0      0        2 
   1   chr1_44754388     ZHar    T    A        0      0        2 
   1   chr1_44754388   Sample    T    A        1      2        2 
   1   chr1_44840865     AAsi    G    T        0      0        2 
   1   chr1_44840865     AKia    G    T        1      2        2 
   1   chr1_44840865     AOna    G    T        0      0        2 
   1   chr1_44840865     ASom    G    T        0      0        2 
   1   chr1_44840865     HCab    G    T        0      0        2 
   1   chr1_44840865     HPrz    G    T        0      0        2 
   1   chr1_44840865     ZBoe    G    T        0      0        2 
   1   chr1_44840865     ZGre    G    T        0      0        2 
   1   chr1_44840865     ZHar    G    T        0      0        2 
   1   chr1_44840865   Sample    G    T        0      0        2 
   1   chr1_44852293     AAsi    C    A        0      0        2 
   1   chr1_44852293     AKia    C    A        0      0        2 
   1   chr1_44852293     AOna    C    A        0      0        2 
   1   chr1_44852293     ASom    C    A        0      0        2 
   1   chr1_44852293     HCab    C    A        1      2        2 
   1   chr1_44852293     HPrz    C    A        1      2        2 
   1   chr1_44852293     ZBoe    C    A        0      0        2 
   1   chr1_44852293     ZGre    C    A        0      0        2 
   1   chr1_44852293     ZHar    C    A        0      0        2 
   1   chr1_44852293   Sample    C    A        1      2        2 
   1   chr1_44923476     AAsi    C    A        0      0        2 
   1   chr1_44923476     AKia    C    A        0      0        2 
   1   chr1_44923476     AOna    C    A        0      0        2 
   1   chr1_44923476     ASom    C    A        0      0        2 
   1   chr1_44923476     HCab    C    A        0      0        2 
   1   chr1_44923476     HPrz    C    A        0      0        2 
   1   chr1_44923476     ZBoe    C    A        0      0        2 
   1   chr1_44923476     ZGre    C    A      0.5      1        2 
   1   chr1_44923476     ZHar    C    A        0      0        2 
   1   chr1_44923476   Sample    C    A        0      0        2 
   1   chr1_44925316     AAsi    T    A        0      0        2 
   1   chr1_44925316     AKia    T    A        0      0        2 
   1   chr1_44925316     AOna    T    A        0      0        2 
   1   chr1_44925316     ASom    T    A        0      0        2 
   1   chr1_44925316     HCab    T    A        1      2        2 
   1   chr1_44925316     HPrz    T    A        1      2        2 
   1   chr1_44925316     ZBoe    T    A        0      0        2 
   1   chr1_44925316     ZGre    T    A        0      0        2 
   1   chr1_44925316     ZHar    T    A        0      0        2 
   1   chr1_44925316   Sample    T    A        1      2        2 
   1   chr1_44930424     AAsi    G    T        0      0        2 
   1   chr1_44930424     AKia    G    T        0      0        2 
   1   chr1_44930424     AOna    G    T      0.5      1        2 
   1   chr1_44930424     ASom    G    T        0      0        2 
   1   chr1_44930424     HCab    G    T        0      0        2 
   1   chr1_44930424     HPrz    G    T        0      0        2 
   1   chr1_44930424     ZBoe    G    T        0      0        2 
   1   chr1_44930424     ZGre    G    T        0      0        2 
   1   chr1_44930424     ZHar    G    T        0      0        2 
   1   chr1_44930424   Sample    G    T        0      0        2 
   1   chr1_44945094     AAsi    G    T        0      0        2 
   1   chr1_44945094     AKia    G    T        1      2        2 
   1   chr1_44945094     AOna    G    T        1      2        2 
   1   chr1_44945094     ASom    G    T        0      0        2 
   1   chr1_44945094     HCab    G    T        0      0        2 
   1   chr1_44945094     HPrz    G    T        0      0        2 
   1   chr1_44945094     ZBoe    G    T        0      0        2 
   1   chr1_44945094     ZGre    G    T        0      0        2 
   1   chr1_44945094     ZHar    G    T        0      0        2 
   1   chr1_44945094   Sample    G    T        0      0        2 
   1   chr1_45077630     AAsi    C    A        0      0        2 
   1   chr1_45077630     AKia    C    A        0      0        2 
   1   chr1_45077630     AOna    C    A        0      0        2 
   1   chr1_45077630     ASom    C    A        0      0        2 
   1   chr1_45077630     HCab    C    A        1      2        2 
   1   chr1_45077630     HPrz    C    A      0.5      1        2 
   1   chr1_45077630     ZBoe    C    A        0      0        2 
   1   chr1_45077630     ZGre    C    A        0      0        2 
   1   chr1_45077630     ZHar    C    A        0      0        2 
   1   chr1_45077630   Sample    C    A        1      2        2 
   1   chr1_45094952     AAsi    A    C        0      0        2 
   1   chr1_45094952     AKia    A    C        0      0        2 
   1   chr1_45094952     AOna    A    C        0      0        2 
   1   chr1_45094952     ASom    A    C        0      0        2 
   1   chr1_45094952     HCab    A    C        0      0        2 
   1   chr1_45094952     HPrz    A    C        0      0        2 
   1   chr1_45094952     ZBoe    A    C        0      0        2 
   1   chr1_45094952     ZGre    A    C      0.5      1        2 
   1   chr1_45094952     ZHar    A    C        0      0        2 
   1   chr1_45094952   Sample    A    C        0      0        2 
   1   chr1_45154374     AAsi    G    T        0      0        2 
   1   chr1_45154374     AKia    G    T        0      0        2 
   1   chr1_45154374     AOna    G    T        0      0        2 
   1   chr1_45154374     ASom    G    T        0      0        2 
   1   chr1_45154374     HCab    G    T        0      0        2 
   1   chr1_45154374     HPrz    G    T        0      0        2 
   1   chr1_45154374     ZBoe    G    T      0.5      1        2 
   1   chr1_45154374     ZGre    G    T        0      0        2 
   1   chr1_45154374     ZHar    G    T        0      0        2 
   1   chr1_45154374   Sample    G    T        0      0        2 
   1   chr1_45158169     AAsi    A    T        0      0        2 
   1   chr1_45158169     AKia    A    T        1      2        2 
   1   chr1_45158169     AOna    A    T        1      2        2 
   1   chr1_45158169     ASom    A    T        0      0        2 
   1   chr1_45158169     HCab    A    T        0      0        2 
   1   chr1_45158169     HPrz    A    T        0      0        2 
   1   chr1_45158169     ZBoe    A    T        0      0        2 
   1   chr1_45158169     ZGre    A    T        0      0        2 
   1   chr1_45158169     ZHar    A    T        0      0        2 
   1   chr1_45158169   Sample    A    T        0      0        2 
   1   chr1_45172715     AAsi    T    G        0      0        2 
   1   chr1_45172715     AKia    T    G        0      0        2 
   1   chr1_45172715     AOna    T    G        0      0        2 
   1   chr1_45172715     ASom    T    G        0      0        2 
   1   chr1_45172715     HCab    T    G        1      2        2 
   1   chr1_45172715     HPrz    T    G        1      2        2 
   1   chr1_45172715     ZBoe    T    G        0      0        2 
   1   chr1_45172715     ZGre    T    G        0      0        2 
   1   chr1_45172715     ZHar    T    G        0      0        2 
   1   chr1_45172715   Sample    T    G        1      2        2 
   1   chr1_45177435     AAsi    C    G        0      0        2 
   1   chr1_45177435     AKia    C    G        0      0        2 
   1   chr1_45177435     AOna    C    G        0      0        2 
   1   chr1_45177435     ASom    C    G        0      0        2 
   1   chr1_45177435     HCab    C    G      0.5      1        2 
   1   chr1_45177435     HPrz    C    G        1      2        2 
   1   chr1_45177435     ZBoe    C    G        0      0        2 
   1   chr1_45177435     ZGre    C    G        0      0        2 
   1   chr1_45177435     ZHar    C    G        0      0        2 
   1   chr1_45177435   Sample    C    G        1      2        2 
   1   chr1_45254021     AAsi    C    G        0      0        2 
   1   chr1_45254021     AKia    C    G        0      0        2 
   1   chr1_45254021     AOna    C    G      0.5      1        2 
   1   chr1_45254021     ASom    C    G        0      0        2 
   1   chr1_45254021     HCab    C    G        0      0        2 
   1   chr1_45254021     HPrz    C    G        0      0        2 
   1   chr1_45254021     ZBoe    C    G        0      0        2 
   1   chr1_45254021     ZGre    C    G        0      0        2 
   1   chr1_45254021     ZHar    C    G        0      0        2 
   1   chr1_45254021   Sample    C    G        0      0        2 
   1   chr1_45255396     AAsi    A    C        0      0        2 
   1   chr1_45255396     AKia    A    C        0      0        2 
   1   chr1_45255396     AOna    A    C        0      0        2 
   1   chr1_45255396     ASom    A    C        0      0        2 
   1   chr1_45255396     HCab    A    C        0      0        2 
   1   chr1_45255396     HPrz    A    C        0      0        2 
   1   chr1_45255396     ZBoe    A    C        0      0        2 
   1   chr1_45255396     ZGre    A    C        0      0        2 
   1   chr1_45255396     ZHar    A    C        1      2        2 
   1   chr1_45255396   Sample    A    C        0      0        2 
   1   chr1_45255639     AAsi    T    A        0      0        2 
   1   chr1_45255639     AKia    T    A        0      0        2 
   1   chr1_45255639     AOna    T    A        0      0        2 
   1   chr1_45255639     ASom    T    A        0      0        2 
   1   chr1_45255639     HCab    T    A        0      0        2 
   1   chr1_45255639     HPrz    T    A        0      0        2 
   1   chr1_45255639     ZBoe    T    A        0      0        2 
   1   chr1_45255639     ZGre    T    A        1      2        2 
   1   chr1_45255639     ZHar    T    A        0      0        2 
   1   chr1_45255639   Sample    T    A        0      0        2 
   1   chr1_45259456     AAsi    C    A        0      0        2 
   1   chr1_45259456     AKia    C    A        0      0        2 
   1   chr1_45259456     AOna    C    A        0      0        2 
   1   chr1_45259456     ASom    C    A        0      0        2 
   1   chr1_45259456     HCab    C    A      0.5      1        2 
   1   chr1_45259456     HPrz    C    A        0      0        2 
   1   chr1_45259456     ZBoe    C    A        0      0        2 
   1   chr1_45259456     ZGre    C    A        0      0        2 
   1   chr1_45259456     ZHar    C    A        0      0        2 
   1   chr1_45259456   Sample    C    A        0      0        2 
   1   chr1_45266343     AAsi    C    G        0      0        2 
   1   chr1_45266343     AKia    C    G        0      0        2 
   1   chr1_45266343     AOna    C    G        0      0        2 
   1   chr1_45266343     ASom    C    G        0      0        2 
   1   chr1_45266343     HCab    C    G        1      2        2 
   1   chr1_45266343     HPrz    C    G        1      2        2 
   1   chr1_45266343     ZBoe    C    G        0      0        2 
   1   chr1_45266343     ZGre    C    G        0      0        2 
   1   chr1_45266343     ZHar    C    G        0      0        2 
   1   chr1_45266343   Sample    C    G        1      2        2 
   1   chr1_45279726     AAsi    G    C        0      0        2 
   1   chr1_45279726     AKia    G    C        0      0        2 
   1   chr1_45279726     AOna    G    C        0      0        2 
   1   chr1_45279726     ASom    G    C        0      0        2 
   1   chr1_45279726     HCab    G    C        0      0        2 
   1   chr1_45279726     HPrz    G    C        0      0        2 
   1   chr1_45279726     ZBoe    G    C        0      0        2 
   1   chr1_45279726     ZGre    G    C        1      2        2 
   1   chr1_45279726     ZHar    G    C        0      0        2 
   1   chr1_45279726   Sample    G    C        0      0        2 
   1   chr1_45316752     AAsi    G    C        0      0        2 
   1   chr1_45316752     AKia    G    C        0      0        2 
   1   chr1_45316752     AOna    G    C        0      0        2 
   1   chr1_45316752     ASom    G    C        0      0        2 
   1   chr1_45316752     HCab    G    C        0      0        2 
   1   chr1_45316752     HPrz    G    C        0      0        2 
   1   chr1_45316752     ZBoe    G    C        0      0        2 
   1   chr1_45316752     ZGre    G    C      0.5      1        2 
   1   chr1_45316752     ZHar    G    C        0      0        2 
   1   chr1_45316752   Sample    G    C        0      0        2 
   1   chr1_45351860     AAsi    C    A        0      0        2 
   1   chr1_45351860     AKia    C    A        0      0        2 
   1   chr1_45351860     AOna    C    A        0      0        2 
   1   chr1_45351860     ASom    C    A        0      0        2 
   1   chr1_45351860     HCab    C    A      0.5      1        2 
   1   chr1_45351860     HPrz    C    A        0      0        2 
   1   chr1_45351860     ZBoe    C    A        0      0        2 
   1   chr1_45351860     ZGre    C    A        0      0        2 
   1   chr1_45351860     ZHar    C    A        0      0        2 
   1   chr1_45351860   Sample    C    A        0      0        2 
   1   chr1_45361832     AAsi    T    G        0      0        2 
   1   chr1_45361832     AKia    T    G        0      0        2 
   1   chr1_45361832     AOna    T    G      0.5      1        2 
   1   chr1_45361832     ASom    T    G        0      0        2 
   1   chr1_45361832     HCab    T    G        0      0        2 
   1   chr1_45361832     HPrz    T    G        0      0        2 
   1   chr1_45361832     ZBoe    T    G        0      0        2 
   1   chr1_45361832     ZGre    T    G        0      0        2 
   1   chr1_45361832     ZHar    T    G        0      0        2 
   1   chr1_45361832   Sample    T    G        0      0        2 
   1   chr1_45489674     AAsi    A    C        0      0        2 
   1   chr1_45489674     AKia    A    C        0      0        2 
   1   chr1_45489674     AOna    A    C        0      0        2 
   1   chr1_45489674     ASom    A    C      0.5      1        2 
   1   chr1_45489674     HCab    A    C        0      0        2 
   1   chr1_45489674     HPrz    A    C        0      0        2 
   1   chr1_45489674     ZBoe    A    C        0      0        2 
   1   chr1_45489674     ZGre    A    C        0      0        2 
   1   chr1_45489674     ZHar    A    C        0      0        2 
   1   chr1_45489674   Sample    A    C        0      0        2 
   1   chr1_45505806     AAsi    A    T      0.5      1        2 
   1   chr1_45505806     AKia    A    T        0      0        2 
   1   chr1_45505806     AOna    A    T        0      0        2 
   1   chr1_45505806     ASom    A    T        0      0        2 
   1   chr1_45505806     HCab    A    T        0      0        2 
   1   chr1_45505806     HPrz    A    T        0      0        2 
   1   chr1_45505806     ZBoe    A    T        0      0        2 
   1   chr1_45505806     ZGre    A    T        0      0        2 
   1   chr1_45505806     ZHar    A    T        0      0        2 
   1   chr1_45505806   Sample    A    T        0      0        2 
   1   chr1_45555153     AAsi    T    G        0      0        2 
   1   chr1_45555153     AKia    T    G      0.5      1        2 
   1   chr1_45555153     AOna    T    G        0      0        2 
   1   chr1_45555153     ASom    T    G        0      0        2 
   1   chr1_45555153     HCab    T    G        0      0        2 
   1   chr1_45555153     HPrz    T    G        0      0        2 
   1   chr1_45555153     ZBoe    T    G        0      0        2 
   1   chr1_45555153     ZGre    T    G        0      0        2 
   1   chr1_45555153     ZHar    T    G        0      0        2 
   1   chr1_45555153   Sample    T    G        0      0        2 
   1   chr1_45575542     AAsi    G    C        0      0        2 
   1   chr1_45575542     AKia    G    C        0      0        2 
   1   chr1_45575542     AOna    G    C        0      0        2 
   1   chr1_45575542     ASom    G    C        0      0        2 
   1   chr1_45575542     HCab    G    C        1      2        2 
   1   chr1_45575542     HPrz    G    C        1      2        2 
   1   chr1_45575542     ZBoe    G    C        0      0        2 
   1   chr1_45575542     ZGre    G    C        0      0        2 
   1   chr1_45575542     ZHar    G    C        0      0        2 
   1   chr1_45575542   Sample    G    C        1      2        2 
   1   chr1_45666449     AAsi    G    C        0      0        2 
   1   chr1_45666449     AKia    G    C        0      0        2 
   1   chr1_45666449     AOna    G    C        0      0        2 
   1   chr1_45666449     ASom    G    C        0      0        2 
   1   chr1_45666449     HCab    G    C        1      2        2 
   1   chr1_45666449     HPrz    G    C        1      2        2 
   1   chr1_45666449     ZBoe    G    C        0      0        2 
   1   chr1_45666449     ZGre    G    C        0      0        2 
   1   chr1_45666449     ZHar    G    C        0      0        2 
   1   chr1_45666449   Sample    G    C        1      2        2 
   1   chr1_45682164     AAsi    G    T        0      0        2 
   1   chr1_45682164     AKia    G    T        0      0        2 
   1   chr1_45682164     AOna    G    T        0      0        2 
   1   chr1_45682164     ASom    G    T        0      0        2 
   1   chr1_45682164     HCab    G    T        0      0        2 
   1   chr1_45682164     HPrz    G    T        0      0        2 
   1   chr1_45682164     ZBoe    G    T      0.5      1        2 
   1   chr1_45682164     ZGre    G    T        0      0        2 
   1   chr1_45682164     ZHar    G    T        0      0        2 
   1   chr1_45682164   Sample    G    T        0      0        2 
   1   chr1_45682165     AAsi    A    C        0      0        2 
   1   chr1_45682165     AKia    A    C        0      0        2 
   1   chr1_45682165     AOna    A    C        0      0        2 
   1   chr1_45682165     ASom    A    C        0      0        2 
   1   chr1_45682165     HCab    A    C        0      0        2 
   1   chr1_45682165     HPrz    A    C        0      0        2 
   1   chr1_45682165     ZBoe    A    C      0.5      1        2 
   1   chr1_45682165     ZGre    A    C        0      0        2 
   1   chr1_45682165     ZHar    A    C        0      0        2 
   1   chr1_45682165   Sample    A    C        0      0        2 
   1   chr1_45698370     AAsi    A    C        0      0        2 
   1   chr1_45698370     AKia    A    C        0      0        2 
   1   chr1_45698370     AOna    A    C        0      0        2 
   1   chr1_45698370     ASom    A    C        0      0        2 
   1   chr1_45698370     HCab    A    C        1      2        2 
   1   chr1_45698370     HPrz    A    C        1      2        2 
   1   chr1_45698370     ZBoe    A    C        0      0        2 
   1   chr1_45698370     ZGre    A    C        0      0        2 
   1   chr1_45698370     ZHar    A    C        0      0        2 
   1   chr1_45698370   Sample    A    C        1      2        2 
   1   chr1_45714273     AAsi    A    T        0      0        2 
   1   chr1_45714273     AKia    A    T        0      0        2 
   1   chr1_45714273     AOna    A    T        0      0        2 
   1   chr1_45714273     ASom    A    T        0      0        2 
   1   chr1_45714273     HCab    A    T        0      0        2 
   1   chr1_45714273     HPrz    A    T        0      0        2 
   1   chr1_45714273     ZBoe    A    T        0      0        2 
   1   chr1_45714273     ZGre    A    T      0.5      1        2 
   1   chr1_45714273     ZHar    A    T        0      0        2 
   1   chr1_45714273   Sample    A    T        0      0        2 
   1   chr1_45717300     AAsi    A    C        0      0        2 
   1   chr1_45717300     AKia    A    C        0      0        2 
   1   chr1_45717300     AOna    A    C        0      0        2 
   1   chr1_45717300     ASom    A    C        0      0        2 
   1   chr1_45717300     HCab    A    C        1      2        2 
   1   chr1_45717300     HPrz    A    C        1      2        2 
   1   chr1_45717300     ZBoe    A    C        0      0        2 
   1   chr1_45717300     ZGre    A    C        0      0        2 
   1   chr1_45717300     ZHar    A    C        0      0        2 
   1   chr1_45717300   Sample    A    C        1      2        2 
   1   chr1_45738842     AAsi    A    C        0      0        2 
   1   chr1_45738842     AKia    A    C        0      0        2 
   1   chr1_45738842     AOna    A    C        0      0        2 
   1   chr1_45738842     ASom    A    C        0      0        2 
   1   chr1_45738842     HCab    A    C        1      2        2 
   1   chr1_45738842     HPrz    A    C        1      2        2 
   1   chr1_45738842     ZBoe    A    C        0      0        2 
   1   chr1_45738842     ZGre    A    C        0      0        2 
   1   chr1_45738842     ZHar    A    C        0      0        2 
   1   chr1_45738842   Sample    A    C        1      2        2 
   1   chr1_45758769     AAsi    C    A        0      0        2 
   1   chr1_45758769     AKia    C    A        0      0        2 
   1   chr1_45758769     AOna    C    A        0      0        2 
   1   chr1_45758769     ASom    C    A        0      0        2 
   1   chr1_45758769     HCab    C    A        0      0        2 
   1   chr1_45758769     HPrz    C    A      0.5      1        2 
   1   chr1_45758769     ZBoe    C    A        0      0        2 
   1   chr1_45758769     ZGre    C    A        0      0        2 
   1   chr1_45758769     ZHar    C    A        0      0        2 
   1   chr1_45758769   Sample    C    A        0      0        2 
   1   chr1_45765703     AAsi    T    G        0      0        2 
   1   chr1_45765703     AKia    T    G        0      0        2 
   1   chr1_45765703     AOna    T    G        0      0        2 
   1   chr1_45765703     ASom    T    G        0      0        2 
   1   chr1_45765703     HCab    T    G        1      2        2 
   1   chr1_45765703     HPrz    T    G        1      2        2 
   1   chr1_45765703     ZBoe    T    G        0      0        2 
   1   chr1_45765703     ZGre    T    G        0      0        2 
   1   chr1_45765703     ZHar    T    G        0      0        2 
   1   chr1_45765703   Sample    T    G        1      2        2 
   1   chr1_45820580     AAsi    G    C        0      0        2 
   1   chr1_45820580     AKia    G    C        0      0        2 
   1   chr1_45820580     AOna    G    C        0      0        2 
   1   chr1_45820580     ASom    G    C        0      0        2 
   1   chr1_45820580     HCab    G    C        0      0        2 
   1   chr1_45820580     HPrz    G    C        1      2        2 
   1   chr1_45820580     ZBoe    G    C        0      0        2 
   1   chr1_45820580     ZGre    G    C        0      0        2 
   1   chr1_45820580     ZHar    G    C        0      0        2 
   1   chr1_45820580   Sample    G    C        0      0        2 
   1   chr1_45831103     AAsi    C    G        0      0        2 
   1   chr1_45831103     AKia    C    G        0      0        2 
   1   chr1_45831103     AOna    C    G      0.5      1        2 
   1   chr1_45831103     ASom    C    G        0      0        2 
   1   chr1_45831103     HCab    C    G        0      0        2 
   1   chr1_45831103     HPrz    C    G        0      0        2 
   1   chr1_45831103     ZBoe    C    G        0      0        2 
   1   chr1_45831103     ZGre    C    G        0      0        2 
   1   chr1_45831103     ZHar    C    G        0      0        2 
   1   chr1_45831103   Sample    C    G        0      0        2 
   1   chr1_45857195     AAsi    T    A        1      2        2 
   1   chr1_45857195     AKia    T    A        0      0        2 
   1   chr1_45857195     AOna    T    A        0      0        2 
   1   chr1_45857195     ASom    T    A      0.5      1        2 
   1   chr1_45857195     HCab    T    A        0      0        2 
   1   chr1_45857195     HPrz    T    A        0      0        2 
   1   chr1_45857195     ZBoe    T    A        0      0        2 
   1   chr1_45857195     ZGre    T    A        0      0        2 
   1   chr1_45857195     ZHar    T    A        0      0        2 
   1   chr1_45857195   Sample    T    A        0      0        2 
   1   chr1_45891002     AAsi    G    T        0      0        2 
   1   chr1_45891002     AKia    G    T        0      0        2 
   1   chr1_45891002     AOna    G    T        0      0        2 
   1   chr1_45891002     ASom    G    T      0.5      1        2 
   1   chr1_45891002     HCab    G    T        0      0        2 
   1   chr1_45891002     HPrz    G    T        0      0        2 
   1   chr1_45891002     ZBoe    G    T        0      0        2 
   1   chr1_45891002     ZGre    G    T        0      0        2 
   1   chr1_45891002     ZHar    G    T        0      0        2 
   1   chr1_45891002   Sample    G    T        0      0        2 
   1   chr1_45891745     AAsi    G    T        0      0        2 
   1   chr1_45891745     AKia    G    T        0      0        2 
   1   chr1_45891745     AOna    G    T        0      0        2 
   1   chr1_45891745     ASom    G    T        0      0        2 
   1   chr1_45891745     HCab    G    T        0      0        2 
   1   chr1_45891745     HPrz    G    T        0      0        2 
   1   chr1_45891745     ZBoe    G    T      0.5      1        2 
   1   chr1_45891745     ZGre    G    T        0      0        2 
   1   chr1_45891745     ZHar    G    T        0      0        2 
   1   chr1_45891745   Sample    G    T        0      0        2 
   1   chr1_45902138     AAsi    A    T        0      0        2 
   1   chr1_45902138     AKia    A    T        0      0        2 
   1   chr1_45902138     AOna    A    T        0      0        2 
   1   chr1_45902138     ASom    A    T        0      0        2 
   1   chr1_45902138     HCab    A    T      0.5      1        2 
   1   chr1_45902138     HPrz    A    T        1      2        2 
   1   chr1_45902138     ZBoe    A    T        0      0        2 
   1   chr1_45902138     ZGre    A    T        0      0        2 
   1   chr1_45902138     ZHar    A    T        0      0        2 
   1   chr1_45902138   Sample    A    T        0      0        2 
   1   chr1_45902480     AAsi    C    A        0      0        2 
   1   chr1_45902480     AKia    C    A        0      0        2 
   1   chr1_45902480     AOna    C    A      0.5      1        2 
   1   chr1_45902480     ASom    C    A        0      0        2 
   1   chr1_45902480     HCab    C    A        0      0        2 
   1   chr1_45902480     HPrz    C    A        0      0        2 
   1   chr1_45902480     ZBoe    C    A        0      0        2 
   1   chr1_45902480     ZGre    C    A        0      0        2 
   1   chr1_45902480     ZHar    C    A        0      0        2 
   1   chr1_45902480   Sample    C    A        0      0        2 
   1   chr1_45920334     AAsi    A    T        0      0        2 
   1   chr1_45920334     AKia    A    T        0      0        2 
   1   chr1_45920334     AOna    A    T        0      0        2 
   1   chr1_45920334     ASom    A    T        0      0        2 
   1   chr1_45920334     HCab    A    T      0.5      1        2 
   1   chr1_45920334     HPrz    A    T        1      2        2 
   1   chr1_45920334     ZBoe    A    T        0      0        2 
   1   chr1_45920334     ZGre    A    T        0      0        2 
   1   chr1_45920334     ZHar    A    T        0      0        2 
   1   chr1_45920334   Sample    A    T        0      0        2 
   1   chr1_45932638     AAsi    G    C        0      0        2 
   1   chr1_45932638     AKia    G    C        0      0        2 
   1   chr1_45932638     AOna    G    C        0      0        2 
   1   chr1_45932638     ASom    G    C        0      0        2 
   1   chr1_45932638     HCab    G    C        0      0        2 
   1   chr1_45932638     HPrz    G    C        0      0        2 
   1   chr1_45932638     ZBoe    G    C      0.5      1        2 
   1   chr1_45932638     ZGre    G    C        0      0        2 
   1   chr1_45932638     ZHar    G    C        0      0        2 
   1   chr1_45932638   Sample    G    C        0      0        2 
   1   chr1_45949069     AAsi    T    G        0      0        2 
   1   chr1_45949069     AKia    T    G        0      0        2 
   1   chr1_45949069     AOna    T    G        0      0        2 
   1   chr1_45949069     ASom    T    G        0      0        2 
   1   chr1_45949069     HCab    T    G        1      2        2 
   1   chr1_45949069     HPrz    T    G        1      2        2 
   1   chr1_45949069     ZBoe    T    G        0      0        2 
   1   chr1_45949069     ZGre    T    G        0      0        2 
   1   chr1_45949069     ZHar    T    G        0      0        2 
   1   chr1_45949069   Sample    T    G        0      0        2 
   1   chr1_45982173     AAsi    G    T        0      0        2 
   1   chr1_45982173     AKia    G    T        0      0        2 
   1   chr1_45982173     AOna    G    T        0      0        2 
   1   chr1_45982173     ASom    G    T        0      0        2 
   1   chr1_45982173     HCab    G    T        0      0        2 
   1   chr1_45982173     HPrz    G    T      0.5      1        2 
   1   chr1_45982173     ZBoe    G    T        0      0        2 
   1   chr1_45982173     ZGre    G    T        0      0        2 
   1   chr1_45982173     ZHar    G    T        0      0        2 
   1   chr1_45982173   Sample    G    T        0      0        2 
   1   chr1_46009633     AAsi    A    C        0      0        2 
   1   chr1_46009633     AKia    A    C        0      0        2 
   1   chr1_46009633     AOna    A    C        0      0        2 
   1   chr1_46009633     ASom    A    C        0      0        2 
   1   chr1_46009633     HCab    A    C        0      0        2 
   1   chr1_46009633     HPrz    A    C      0.5      1        2 
   1   chr1_46009633     ZBoe    A    C        0      0        2 
   1   chr1_46009633     ZGre    A    C        0      0        2 
   1   chr1_46009633     ZHar    A    C        0      0        2 
   1   chr1_46009633   Sample    A    C        0      0        2 
   1   chr1_46038326     AAsi    T    A        0      0        2 
   1   chr1_46038326     AKia    T    A        0      0        2 
   1   chr1_46038326     AOna    T    A        0      0        2 
   1   chr1_46038326     ASom    T    A        0      0        2 
   1   chr1_46038326     HCab    T    A        1      2        2 
   1   chr1_46038326     HPrz    T    A        1      2        2 
   1   chr1_46038326     ZBoe    T    A        0      0        2 
   1   chr1_46038326     ZGre    T    A        0      0        2 
   1   chr1_46038326     ZHar    T    A        0      0        2 
   1   chr1_46038326   Sample    T    A        1      2        2 
   1   chr1_46047574     AAsi    G    T        0      0        2 
   1   chr1_46047574     AKia    G    T        0      0        2 
   1   chr1_46047574     AOna    G    T        1      2        2 
   1   chr1_46047574     ASom    G    T        0      0        2 
   1   chr1_46047574     HCab    G    T        1      2        2 
   1   chr1_46047574     HPrz    G    T        1      2        2 
   1   chr1_46047574     ZBoe    G    T        0      0        2 
   1   chr1_46047574     ZGre    G    T        0      0        2 
   1   chr1_46047574     ZHar    G    T        0      0        2 
   1   chr1_46047574   Sample    G    T        1      2        2 
   1   chr1_46073880     AAsi    T    A        0      0        2 
   1   chr1_46073880     AKia    T    A        0      0        2 
   1   chr1_46073880     AOna    T    A      0.5      1        2 
   1   chr1_46073880     ASom    T    A        0      0        2 
   1   chr1_46073880     HCab    T    A        0      0        2 
   1   chr1_46073880     HPrz    T    A        0      0        2 
   1   chr1_46073880     ZBoe    T    A        0      0        2 
   1   chr1_46073880     ZGre    T    A        0      0        2 
   1   chr1_46073880     ZHar    T    A        0      0        2 
   1   chr1_46073880   Sample    T    A        0      0        2 
   1   chr1_46139543     AAsi    C    A        0      0        2 
   1   chr1_46139543     AKia    C    A        0      0        2 
   1   chr1_46139543     AOna    C    A        0      0        2 
   1   chr1_46139543     ASom    C    A        0      0        2 
   1   chr1_46139543     HCab    C    A        0      0        2 
   1   chr1_46139543     HPrz    C    A        0      0        2 
   1   chr1_46139543     ZBoe    C    A        0      0        2 
   1   chr1_46139543     ZGre    C    A        1      2        2 
   1   chr1_46139543     ZHar    C    A        0      0        2 
   1   chr1_46139543   Sample    C    A        0      0        2 
   1   chr1_46178956     AAsi    A    C        0      0        2 
   1   chr1_46178956     AKia    A    C      0.5      1        2 
   1   chr1_46178956     AOna    A    C        0      0        2 
   1   chr1_46178956     ASom    A    C        0      0        2 
   1   chr1_46178956     HCab    A    C        0      0        2 
   1   chr1_46178956     HPrz    A    C        0      0        2 
   1   chr1_46178956     ZBoe    A    C        0      0        2 
   1   chr1_46178956     ZGre    A    C        0      0        2 
   1   chr1_46178956     ZHar    A    C        0      0        2 
   1   chr1_46178956   Sample    A    C        0      0        2 
   1   chr1_46189739     AAsi    A    C        0      0        2 
   1   chr1_46189739     AKia    A    C        0      0        2 
   1   chr1_46189739     AOna    A    C      0.5      1        2 
   1   chr1_46189739     ASom    A    C        0      0        2 
   1   chr1_46189739     HCab    A    C        0      0        2 
   1   chr1_46189739     HPrz    A    C        0      0        2 
   1   chr1_46189739     ZBoe    A    C        0      0        2 
   1   chr1_46189739     ZGre    A    C        0      0        2 
   1   chr1_46189739     ZHar    A    C        0      0        2 
   1   chr1_46189739   Sample    A    C        0      0        2 
   1   chr1_46223666     AAsi    T    G        0      0        2 
   1   chr1_46223666     AKia    T    G        0      0        2 
   1   chr1_46223666     AOna    T    G        0      0        2 
   1   chr1_46223666     ASom    T    G        0      0        2 
   1   chr1_46223666     HCab    T    G        0      0        2 
   1   chr1_46223666     HPrz    T    G        0      0        2 
   1   chr1_46223666     ZBoe    T    G        0      0        2 
   1   chr1_46223666     ZGre    T    G      0.5      1        2 
   1   chr1_46223666     ZHar    T    G        0      0        2 
   1   chr1_46223666   Sample    T    G        0      0        2 
   1   chr1_46235553     AAsi    G    C        0      0        2 
   1   chr1_46235553     AKia    G    C        0      0        2 
   1   chr1_46235553     AOna    G    C        0      0        2 
   1   chr1_46235553     ASom    G    C        0      0        2 
   1   chr1_46235553     HCab    G    C        1      2        2 
   1   chr1_46235553     HPrz    G    C        1      2        2 
   1   chr1_46235553     ZBoe    G    C        0      0        2 
   1   chr1_46235553     ZGre    G    C        0      0        2 
   1   chr1_46235553     ZHar    G    C        0      0        2 
   1   chr1_46235553   Sample    G    C        1      2        2 
   1   chr1_46250610     AAsi    C    A        0      0        2 
   1   chr1_46250610     AKia    C    A        0      0        2 
   1   chr1_46250610     AOna    C    A        0      0        2 
   1   chr1_46250610     ASom    C    A        0      0        2 
   1   chr1_46250610     HCab    C    A        0      0        2 
   1   chr1_46250610     HPrz    C    A        0      0        2 
   1   chr1_46250610     ZBoe    C    A      0.5      1        2 
   1   chr1_46250610     ZGre    C    A        0      0        2 
   1   chr1_46250610     ZHar    C    A        0      0        2 
   1   chr1_46250610   Sample    C    A        0      0        2 
   1   chr1_46258447     AAsi    C    G        0      0        2 
   1   chr1_46258447     AKia    C    G        0      0        2 
   1   chr1_46258447     AOna    C    G        0      0        2 
   1   chr1_46258447     ASom    C    G        0      0        2 
   1   chr1_46258447     HCab    C    G        1      2        2 
   1   chr1_46258447     HPrz    C    G        0      0        2 
   1   chr1_46258447     ZBoe    C    G        0      0        2 
   1   chr1_46258447     ZGre    C    G        0      0        2 
   1   chr1_46258447     ZHar    C    G        0      0        2 
   1   chr1_46258447   Sample    C    G        1      2        2 
   1   chr1_46320062     AAsi    G    T        0      0        2 
   1   chr1_46320062     AKia    G    T        0      0        2 
   1   chr1_46320062     AOna    G    T        0      0        2 
   1   chr1_46320062     ASom    G    T        0      0        2 
   1   chr1_46320062     HCab    G    T        0      0        2 
   1   chr1_46320062     HPrz    G    T        0      0        2 
   1   chr1_46320062     ZBoe    G    T        0      0        2 
   1   chr1_46320062     ZGre    G    T        0      0        2 
   1   chr1_46320062     ZHar    G    T      0.5      1        2 
   1   chr1_46320062   Sample    G    T        0      0        2 
   1   chr1_46372115     AAsi    A    C        0      0        2 
   1   chr1_46372115     AKia    A    C        0      0        2 
   1   chr1_46372115     AOna    A    C        0      0        2 
   1   chr1_46372115     ASom    A    C        0      0        2 
   1   chr1_46372115     HCab    A    C        0      0        2 
   1   chr1_46372115     HPrz    A    C        0      0        2 
   1   chr1_46372115     ZBoe    A    C        1      2        2 
   1   chr1_46372115     ZGre    A    C        1      2        2 
   1   chr1_46372115     ZHar    A    C        1      2        2 
   1   chr1_46372115   Sample    A    C        0      0        2 
   1   chr1_46378179     AAsi    A    C        1      2        2 
   1   chr1_46378179     AKia    A    C        1      2        2 
   1   chr1_46378179     AOna    A    C        1      2        2 
   1   chr1_46378179     ASom    A    C        1      2        2 
   1   chr1_46378179     HCab    A    C        0      0        2 
   1   chr1_46378179     HPrz    A    C        0      0        2 
   1   chr1_46378179     ZBoe    A    C        0      0        2 
   1   chr1_46378179     ZGre    A    C        0      0        2 
   1   chr1_46378179     ZHar    A    C        0      0        2 
   1   chr1_46378179   Sample    A    C        0      0        2 
   1   chr1_46405051     AAsi    G    T        0      0        2 
   1   chr1_46405051     AKia    G    T        0      0        2 
   1   chr1_46405051     AOna    G    T        0      0        2 
   1   chr1_46405051     ASom    G    T        0      0        2 
   1   chr1_46405051     HCab    G    T        0      0        2 
   1   chr1_46405051     HPrz    G    T        0      0        2 
   1   chr1_46405051     ZBoe    G    T        0      0        2 
   1   chr1_46405051     ZGre    G    T        1      2        2 
   1   chr1_46405051     ZHar    G    T        0      0        2 
   1   chr1_46405051   Sample    G    T        0      0        2 
   1   chr1_46418746     AAsi    T    G        0      0        2 
   1   chr1_46418746     AKia    T    G        0      0        2 
   1   chr1_46418746     AOna    T    G        0      0        2 
   1   chr1_46418746     ASom    T    G        0      0        2 
   1   chr1_46418746     HCab    T    G        0      0        2 
   1   chr1_46418746     HPrz    T    G        0      0        2 
   1   chr1_46418746     ZBoe    T    G        0      0        2 
   1   chr1_46418746     ZGre    T    G        0      0        2 
   1   chr1_46418746     ZHar    T    G      0.5      1        2 
   1   chr1_46418746   Sample    T    G        0      0        2 
   1   chr1_46424922     AAsi    G    T        0      0        2 
   1   chr1_46424922     AKia    G    T        0      0        2 
   1   chr1_46424922     AOna    G    T        0      0        2 
   1   chr1_46424922     ASom    G    T        0      0        2 
   1   chr1_46424922     HCab    G    T      0.5      1        2 
   1   chr1_46424922     HPrz    G    T        0      0        2 
   1   chr1_46424922     ZBoe    G    T        0      0        2 
   1   chr1_46424922     ZGre    G    T        0      0        2 
   1   chr1_46424922     ZHar    G    T        0      0        2 
   1   chr1_46424922   Sample    G    T        0      0        2 
   1   chr1_46436866     AAsi    G    C        0      0        2 
   1   chr1_46436866     AKia    G    C        0      0        2 
   1   chr1_46436866     AOna    G    C        0      0        2 
   1   chr1_46436866     ASom    G    C        0      0        2 
   1   chr1_46436866     HCab    G    C        1      2        2 
   1   chr1_46436866     HPrz    G    C        0      0        2 
   1   chr1_46436866     ZBoe    G    C        0      0        2 
   1   chr1_46436866     ZGre    G    C        0      0        2 
   1   chr1_46436866     ZHar    G    C        0      0        2 
   1   chr1_46436866   Sample    G    C        0      0        2 
   1   chr1_46480658     AAsi    A    C        0      0        2 
   1   chr1_46480658     AKia    A    C        0      0        2 
   1   chr1_46480658     AOna    A    C        0      0        2 
   1   chr1_46480658     ASom    A    C        0      0        2 
   1   chr1_46480658     HCab    A    C        1      2        2 
   1   chr1_46480658     HPrz    A    C        1      2        2 
   1   chr1_46480658     ZBoe    A    C        0      0        2 
   1   chr1_46480658     ZGre    A    C        0      0        2 
   1   chr1_46480658     ZHar    A    C        0      0        2 
   1   chr1_46480658   Sample    A    C        1      2        2 
   1   chr1_46492158     AAsi    A    T        0      0        2 
   1   chr1_46492158     AKia    A    T        0      0        2 
   1   chr1_46492158     AOna    A    T        0      0        2 
   1   chr1_46492158     ASom    A    T        0      0        2 
   1   chr1_46492158     HCab    A    T        1      2        2 
   1   chr1_46492158     HPrz    A    T        1      2        2 
   1   chr1_46492158     ZBoe    A    T        0      0        2 
   1   chr1_46492158     ZGre    A    T        0      0        2 
   1   chr1_46492158     ZHar    A    T        0      0        2 
   1   chr1_46492158   Sample    A    T        1      2        2 
   1   chr1_46522850     AAsi    A    C        1      2        2 
   1   chr1_46522850     AKia    A    C        0      0        2 
   1   chr1_46522850     AOna    A    C        0      0        2 
   1   chr1_46522850     ASom    A    C        1      2        2 
   1   chr1_46522850     HCab    A    C        0      0        2 
   1   chr1_46522850     HPrz    A    C        0      0        2 
   1   chr1_46522850     ZBoe    A    C        1      2        2 
   1   chr1_46522850     ZGre    A    C        1      2        2 
   1   chr1_46522850     ZHar    A    C        1      2        2 
   1   chr1_46522850   Sample    A    C        0      0        2 
   1   chr1_46529508     AAsi    G    C        0      0        2 
   1   chr1_46529508     AKia    G    C        0      0        2 
   1   chr1_46529508     AOna    G    C        0      0        2 
   1   chr1_46529508     ASom    G    C        0      0        2 
   1   chr1_46529508     HCab    G    C        1      2        2 
   1   chr1_46529508     HPrz    G    C        1      2        2 
   1   chr1_46529508     ZBoe    G    C        0      0        2 
   1   chr1_46529508     ZGre    G    C        0      0        2 
   1   chr1_46529508     ZHar    G    C        0      0        2 
   1   chr1_46529508   Sample    G    C        1      2        2 
   1   chr1_46546216     AAsi    G    T        0      0        2 
   1   chr1_46546216     AKia    G    T      0.5      1        2 
   1   chr1_46546216     AOna    G    T        0      0        2 
   1   chr1_46546216     ASom    G    T        0      0        2 
   1   chr1_46546216     HCab    G    T        0      0        2 
   1   chr1_46546216     HPrz    G    T        0      0        2 
   1   chr1_46546216     ZBoe    G    T        0      0        2 
   1   chr1_46546216     ZGre    G    T        0      0        2 
   1   chr1_46546216     ZHar    G    T        0      0        2 
   1   chr1_46546216   Sample    G    T        0      0        2 
   1   chr1_46574308     AAsi    G    C        0      0        2 
   1   chr1_46574308     AKia    G    C        0      0        2 
   1   chr1_46574308     AOna    G    C        0      0        2 
   1   chr1_46574308     ASom    G    C        0      0        2 
   1   chr1_46574308     HCab    G    C        0      0        2 
   1   chr1_46574308     HPrz    G    C        0      0        2 
   1   chr1_46574308     ZBoe    G    C        0      0        2 
   1   chr1_46574308     ZGre    G    C        0      0        2 
   1   chr1_46574308     ZHar    G    C      0.5      1        2 
   1   chr1_46574308   Sample    G    C        0      0        2 
   1   chr1_46590770     AAsi    C    G        0      0        2 
   1   chr1_46590770     AKia    C    G        0      0        2 
   1   chr1_46590770     AOna    C    G        0      0        2 
   1   chr1_46590770     ASom    C    G        0      0        2 
   1   chr1_46590770     HCab    C    G        1      2        2 
   1   chr1_46590770     HPrz    C    G        1      2        2 
   1   chr1_46590770     ZBoe    C    G        0      0        2 
   1   chr1_46590770     ZGre    C    G        0      0        2 
   1   chr1_46590770     ZHar    C    G        0      0        2 
   1   chr1_46590770   Sample    C    G        1      2        2 
   1   chr1_46621059     AAsi    G    C        0      0        2 
   1   chr1_46621059     AKia    G    C        0      0        2 
   1   chr1_46621059     AOna    G    C        0      0        2 
   1   chr1_46621059     ASom    G    C        0      0        2 
   1   chr1_46621059     HCab    G    C        1      2        2 
   1   chr1_46621059     HPrz    G    C        1      2        2 
   1   chr1_46621059     ZBoe    G    C        0      0        2 
   1   chr1_46621059     ZGre    G    C        0      0        2 
   1   chr1_46621059     ZHar    G    C        0      0        2 
   1   chr1_46621059   Sample    G    C        1      2        2 
   1   chr1_46621758     AAsi    A    C        0      0        2 
   1   chr1_46621758     AKia    A    C        0      0        2 
   1   chr1_46621758     AOna    A    C        0      0        2 
   1   chr1_46621758     ASom    A    C        0      0        2 
   1   chr1_46621758     HCab    A    C      0.5      1        2 
   1   chr1_46621758     HPrz    A    C        0      0        2 
   1   chr1_46621758     ZBoe    A    C        0      0        2 
   1   chr1_46621758     ZGre    A    C        0      0        2 
   1   chr1_46621758     ZHar    A    C        0      0        2 
   1   chr1_46621758   Sample    A    C        0      0        2 
   1   chr1_46621935     AAsi    G    T        0      0        2 
   1   chr1_46621935     AKia    G    T        0      0        2 
   1   chr1_46621935     AOna    G    T        0      0        2 
   1   chr1_46621935     ASom    G    T        0      0        2 
   1   chr1_46621935     HCab    G    T        1      2        2 
   1   chr1_46621935     HPrz    G    T      0.5      1        2 
   1   chr1_46621935     ZBoe    G    T        0      0        2 
   1   chr1_46621935     ZGre    G    T        0      0        2 
   1   chr1_46621935     ZHar    G    T        0      0        2 
   1   chr1_46621935   Sample    G    T        1      2        2 
   1   chr1_46621986     AAsi    T    A        0      0        2 
   1   chr1_46621986     AKia    T    A      0.5      1        2 
   1   chr1_46621986     AOna    T    A        0      0        2 
   1   chr1_46621986     ASom    T    A        0      0        2 
   1   chr1_46621986     HCab    T    A        0      0        2 
   1   chr1_46621986     HPrz    T    A        0      0        2 
   1   chr1_46621986     ZBoe    T    A        0      0        2 
   1   chr1_46621986     ZGre    T    A        0      0        2 
   1   chr1_46621986     ZHar    T    A        0      0        2 
   1   chr1_46621986   Sample    T    A        0      0        2 
   1   chr1_46623303     AAsi    G    C        0      0        2 
   1   chr1_46623303     AKia    G    C        0      0        2 
   1   chr1_46623303     AOna    G    C      0.5      1        2 
   1   chr1_46623303     ASom    G    C        0      0        2 
   1   chr1_46623303     HCab    G    C        0      0        2 
   1   chr1_46623303     HPrz    G    C        0      0        2 
   1   chr1_46623303     ZBoe    G    C        0      0        2 
   1   chr1_46623303     ZGre    G    C        0      0        2 
   1   chr1_46623303     ZHar    G    C        0      0        2 
   1   chr1_46623303   Sample    G    C        0      0        2 
   1   chr1_46624461     AAsi    G    C        0      0        2 
   1   chr1_46624461     AKia    G    C      0.5      1        2 
   1   chr1_46624461     AOna    G    C        1      2        2 
   1   chr1_46624461     ASom    G    C        0      0        2 
   1   chr1_46624461     HCab    G    C        0      0        2 
   1   chr1_46624461     HPrz    G    C        0      0        2 
   1   chr1_46624461     ZBoe    G    C        0      0        2 
   1   chr1_46624461     ZGre    G    C        0      0        2 
   1   chr1_46624461     ZHar    G    C        0      0        2 
   1   chr1_46624461   Sample    G    C        0      0        2 
   1   chr1_46628316     AAsi    A    C      0.5      1        2 
   1   chr1_46628316     AKia    A    C        0      0        2 
   1   chr1_46628316     AOna    A    C        0      0        2 
   1   chr1_46628316     ASom    A    C      0.5      1        2 
   1   chr1_46628316     HCab    A    C        0      0        2 
   1   chr1_46628316     HPrz    A    C        0      0        2 
   1   chr1_46628316     ZBoe    A    C        0      0        2 
   1   chr1_46628316     ZGre    A    C        0      0        2 
   1   chr1_46628316     ZHar    A    C        0      0        2 
   1   chr1_46628316   Sample    A    C        0      0        2 
   1   chr1_46667025     AAsi    G    C        1      2        2 
   1   chr1_46667025     AKia    G    C        0      0        2 
   1   chr1_46667025     AOna    G    C        0      0        2 
   1   chr1_46667025     ASom    G    C        1      2        2 
   1   chr1_46667025     HCab    G    C        1      2        2 
   1   chr1_46667025     HPrz    G    C        1      2        2 
   1   chr1_46667025     ZBoe    G    C        0      0        2 
   1   chr1_46667025     ZGre    G    C        0      0        2 
   1   chr1_46667025     ZHar    G    C        0      0        2 
   1   chr1_46667025   Sample    G    C        1      2        2 
   1   chr1_46712319     AAsi    T    A        0      0        2 
   1   chr1_46712319     AKia    T    A        0      0        2 
   1   chr1_46712319     AOna    T    A        0      0        2 
   1   chr1_46712319     ASom    T    A        0      0        2 
   1   chr1_46712319     HCab    T    A      0.5      1        2 
   1   chr1_46712319     HPrz    T    A        0      0        2 
   1   chr1_46712319     ZBoe    T    A        0      0        2 
   1   chr1_46712319     ZGre    T    A        0      0        2 
   1   chr1_46712319     ZHar    T    A        0      0        2 
   1   chr1_46712319   Sample    T    A        0      0        2 
   1   chr1_46717647     AAsi    C    G        0      0        2 
   1   chr1_46717647     AKia    C    G        0      0        2 
   1   chr1_46717647     AOna    C    G        0      0        2 
   1   chr1_46717647     ASom    C    G        0      0        2 
   1   chr1_46717647     HCab    C    G        0      0        2 
   1   chr1_46717647     HPrz    C    G        0      0        2 
   1   chr1_46717647     ZBoe    C    G        0      0        2 
   1   chr1_46717647     ZGre    C    G        0      0        2 
   1   chr1_46717647     ZHar    C    G        1      2        2 
   1   chr1_46717647   Sample    C    G        0      0        2 
   1   chr1_46720607     AAsi    A    T        0      0        2 
   1   chr1_46720607     AKia    A    T        0      0        2 
   1   chr1_46720607     AOna    A    T        0      0        2 
   1   chr1_46720607     ASom    A    T      0.5      1        2 
   1   chr1_46720607     HCab    A    T        0      0        2 
   1   chr1_46720607     HPrz    A    T        0      0        2 
   1   chr1_46720607     ZBoe    A    T        0      0        2 
   1   chr1_46720607     ZGre    A    T        0      0        2 
   1   chr1_46720607     ZHar    A    T        0      0        2 
   1   chr1_46720607   Sample    A    T        0      0        2 
   1   chr1_46724500     AAsi    T    A        0      0        2 
   1   chr1_46724500     AKia    T    A        0      0        2 
   1   chr1_46724500     AOna    T    A      0.5      1        2 
   1   chr1_46724500     ASom    T    A        0      0        2 
   1   chr1_46724500     HCab    T    A        0      0        2 
   1   chr1_46724500     HPrz    T    A        0      0        2 
   1   chr1_46724500     ZBoe    T    A        0      0        2 
   1   chr1_46724500     ZGre    T    A        0      0        2 
   1   chr1_46724500     ZHar    T    A        0      0        2 
   1   chr1_46724500   Sample    T    A        0      0        2 
   1   chr1_46733802     AAsi    A    T        0      0        2 
   1   chr1_46733802     AKia    A    T        1      2        2 
   1   chr1_46733802     AOna    A    T        0      0        2 
   1   chr1_46733802     ASom    A    T        0      0        2 
   1   chr1_46733802     HCab    A    T        0      0        2 
   1   chr1_46733802     HPrz    A    T        0      0        2 
   1   chr1_46733802     ZBoe    A    T        0      0        2 
   1   chr1_46733802     ZGre    A    T        0      0        2 
   1   chr1_46733802     ZHar    A    T        0      0        2 
   1   chr1_46733802   Sample    A    T        0      0        2 
   1   chr1_46747922     AAsi    G    C        0      0        2 
   1   chr1_46747922     AKia    G    C        0      0        2 
   1   chr1_46747922     AOna    G    C        0      0        2 
   1   chr1_46747922     ASom    G    C        0      0        2 
   1   chr1_46747922     HCab    G    C        1      2        2 
   1   chr1_46747922     HPrz    G    C        1      2        2 
   1   chr1_46747922     ZBoe    G    C        0      0        2 
   1   chr1_46747922     ZGre    G    C        0      0        2 
   1   chr1_46747922     ZHar    G    C        0      0        2 
   1   chr1_46747922   Sample    G    C        1      2        2 
   1   chr1_46835252     AAsi    A    C        0      0        2 
   1   chr1_46835252     AKia    A    C        0      0        2 
   1   chr1_46835252     AOna    A    C        0      0        2 
   1   chr1_46835252     ASom    A    C        0      0        2 
   1   chr1_46835252     HCab    A    C        0      0        2 
   1   chr1_46835252     HPrz    A    C        0      0        2 
   1   chr1_46835252     ZBoe    A    C      0.5      1        2 
   1   chr1_46835252     ZGre    A    C        0      0        2 
   1   chr1_46835252     ZHar    A    C        0      0        2 
   1   chr1_46835252   Sample    A    C        0      0        2 
   1   chr1_46865006     AAsi    C    A        1      2        2 
   1   chr1_46865006     AKia    C    A        0      0        2 
   1   chr1_46865006     AOna    C    A        0      0        2 
   1   chr1_46865006     ASom    C    A        1      2        2 
   1   chr1_46865006     HCab    C    A        0      0        2 
   1   chr1_46865006     HPrz    C    A        0      0        2 
   1   chr1_46865006     ZBoe    C    A        0      0        2 
   1   chr1_46865006     ZGre    C    A        0      0        2 
   1   chr1_46865006     ZHar    C    A        0      0        2 
   1   chr1_46865006   Sample    C    A        0      0        2 
   1   chr1_46866614     AAsi    A    T        0      0        2 
   1   chr1_46866614     AKia    A    T        0      0        2 
   1   chr1_46866614     AOna    A    T        0      0        2 
   1   chr1_46866614     ASom    A    T        0      0        2 
   1   chr1_46866614     HCab    A    T      0.5      1        2 
   1   chr1_46866614     HPrz    A    T        1      2        2 
   1   chr1_46866614     ZBoe    A    T        0      0        2 
   1   chr1_46866614     ZGre    A    T        0      0        2 
   1   chr1_46866614     ZHar    A    T        0      0        2 
   1   chr1_46866614   Sample    A    T        1      2        2 
   1   chr1_46874281     AAsi    C    A        1      2        2 
   1   chr1_46874281     AKia    C    A        0      0        2 
   1   chr1_46874281     AOna    C    A        0      0        2 
   1   chr1_46874281     ASom    C    A        1      2        2 
   1   chr1_46874281     HCab    C    A        0      0        2 
   1   chr1_46874281     HPrz    C    A        0      0        2 
   1   chr1_46874281     ZBoe    C    A        0      0        2 
   1   chr1_46874281     ZGre    C    A        0      0        2 
   1   chr1_46874281     ZHar    C    A        0      0        2 
   1   chr1_46874281   Sample    C    A        0      0        2 
   1   chr1_46874425     AAsi    T    A        0      0        2 
   1   chr1_46874425     AKia    T    A        0      0        2 
   1   chr1_46874425     AOna    T    A        0      0        2 
   1   chr1_46874425     ASom    T    A        0      0        2 
   1   chr1_46874425     HCab    T    A        1      2        2 
   1   chr1_46874425     HPrz    T    A        1      2        2 
   1   chr1_46874425     ZBoe    T    A        0      0        2 
   1   chr1_46874425     ZGre    T    A        0      0        2 
   1   chr1_46874425     ZHar    T    A        0      0        2 
   1   chr1_46874425   Sample    T    A        1      2        2 
   1   chr1_46877262     AAsi    T    A        0      0        2 
   1   chr1_46877262     AKia    T    A        0      0        2 
   1   chr1_46877262     AOna    T    A        0      0        2 
   1   chr1_46877262     ASom    T    A        0      0        2 
   1   chr1_46877262     HCab    T    A        1      2        2 
   1   chr1_46877262     HPrz    T    A        1      2        2 
   1   chr1_46877262     ZBoe    T    A        0      0        2 
   1   chr1_46877262     ZGre    T    A        0      0        2 
   1   chr1_46877262     ZHar    T    A        0      0        2 
   1   chr1_46877262   Sample    T    A        0      0        2 
   1   chr1_46877475     AAsi    G    C        1      2        2 
   1   chr1_46877475     AKia    G    C        0      0        2 
   1   chr1_46877475     AOna    G    C        0      0        2 
   1   chr1_46877475     ASom    G    C        1      2        2 
   1   chr1_46877475     HCab    G    C        0      0        2 
   1   chr1_46877475     HPrz    G    C        0      0        2 
   1   chr1_46877475     ZBoe    G    C        0      0        2 
   1   chr1_46877475     ZGre    G    C        0      0        2 
   1   chr1_46877475     ZHar    G    C        0      0        2 
   1   chr1_46877475   Sample    G    C        0      0        2 
   1   chr1_46884847     AAsi    G    T        0      0        2 
   1   chr1_46884847     AKia    G    T        0      0        2 
   1   chr1_46884847     AOna    G    T        0      0        2 
   1   chr1_46884847     ASom    G    T        0      0        2 
   1   chr1_46884847     HCab    G    T        0      0        2 
   1   chr1_46884847     HPrz    G    T        0      0        2 
   1   chr1_46884847     ZBoe    G    T      0.5      1        2 
   1   chr1_46884847     ZGre    G    T        0      0        2 
   1   chr1_46884847     ZHar    G    T        0      0        2 
   1   chr1_46884847   Sample    G    T        0      0        2 
   1   chr1_46906460     AAsi    A    T        0      0        2 
   1   chr1_46906460     AKia    A    T        0      0        2 
   1   chr1_46906460     AOna    A    T        0      0        2 
   1   chr1_46906460     ASom    A    T        0      0        2 
   1   chr1_46906460     HCab    A    T        0      0        2 
   1   chr1_46906460     HPrz    A    T        0      0        2 
   1   chr1_46906460     ZBoe    A    T        0      0        2 
   1   chr1_46906460     ZGre    A    T        0      0        2 
   1   chr1_46906460     ZHar    A    T      0.5      1        2 
   1   chr1_46906460   Sample    A    T        0      0        2 
   1   chr1_46908854     AAsi    A    T        0      0        2 
   1   chr1_46908854     AKia    A    T      0.5      1        2 
   1   chr1_46908854     AOna    A    T        0      0        2 
   1   chr1_46908854     ASom    A    T        0      0        2 
   1   chr1_46908854     HCab    A    T        0      0        2 
   1   chr1_46908854     HPrz    A    T        0      0        2 
   1   chr1_46908854     ZBoe    A    T        0      0        2 
   1   chr1_46908854     ZGre    A    T        0      0        2 
   1   chr1_46908854     ZHar    A    T        0      0        2 
   1   chr1_46908854   Sample    A    T        0      0        2 
   1   chr1_46920988     AAsi    C    G        0      0        2 
   1   chr1_46920988     AKia    C    G        0      0        2 
   1   chr1_46920988     AOna    C    G        0      0        2 
   1   chr1_46920988     ASom    C    G        0      0        2 
   1   chr1_46920988     HCab    C    G        0      0        2 
   1   chr1_46920988     HPrz    C    G        0      0        2 
   1   chr1_46920988     ZBoe    C    G        0      0        2 
   1   chr1_46920988     ZGre    C    G        1      2        2 
   1   chr1_46920988     ZHar    C    G        0      0        2 
   1   chr1_46920988   Sample    C    G        0      0        2 
   1   chr1_46937508     AAsi    T    G        0      0        2 
   1   chr1_46937508     AKia    T    G        1      2        2 
   1   chr1_46937508     AOna    T    G        1      2        2 
   1   chr1_46937508     ASom    T    G        0      0        2 
   1   chr1_46937508     HCab    T    G        0      0        2 
   1   chr1_46937508     HPrz    T    G        0      0        2 
   1   chr1_46937508     ZBoe    T    G        0      0        2 
   1   chr1_46937508     ZGre    T    G        0      0        2 
   1   chr1_46937508     ZHar    T    G        0      0        2 
   1   chr1_46937508   Sample    T    G        0      0        2 
   1   chr1_46938574     AAsi    C    G        0      0        2 
   1   chr1_46938574     AKia    C    G        0      0        2 
   1   chr1_46938574     AOna    C    G        0      0        2 
   1   chr1_46938574     ASom    C    G        0      0        2 
   1   chr1_46938574     HCab    C    G        0      0        2 
   1   chr1_46938574     HPrz    C    G        0      0        2 
   1   chr1_46938574     ZBoe    C    G        0      0        2 
   1   chr1_46938574     ZGre    C    G        0      0        2 
   1   chr1_46938574     ZHar    C    G        1      2        2 
   1   chr1_46938574   Sample    C    G        0      0        2 
   1   chr1_46960185     AAsi    T    G        0      0        2 
   1   chr1_46960185     AKia    T    G        0      0        2 
   1   chr1_46960185     AOna    T    G        0      0        2 
   1   chr1_46960185     ASom    T    G        0      0        2 
   1   chr1_46960185     HCab    T    G        0      0        2 
   1   chr1_46960185     HPrz    T    G        0      0        2 
   1   chr1_46960185     ZBoe    T    G        0      0        2 
   1   chr1_46960185     ZGre    T    G        1      2        2 
   1   chr1_46960185     ZHar    T    G        0      0        2 
   1   chr1_46960185   Sample    T    G        0      0        2 
   1   chr1_46961512     AAsi    T    G        0      0        2 
   1   chr1_46961512     AKia    T    G        0      0        2 
   1   chr1_46961512     AOna    T    G        1      2        2 
   1   chr1_46961512     ASom    T    G        0      0        2 
   1   chr1_46961512     HCab    T    G        0      0        2 
   1   chr1_46961512     HPrz    T    G        0      0        2 
   1   chr1_46961512     ZBoe    T    G        0      0        2 
   1   chr1_46961512     ZGre    T    G        0      0        2 
   1   chr1_46961512     ZHar    T    G        0      0        2 
   1   chr1_46961512   Sample    T    G        0      0        2 
   1   chr1_46981018     AAsi    C    G        0      0        2 
   1   chr1_46981018     AKia    C    G        0      0        2 
   1   chr1_46981018     AOna    C    G        0      0        2 
   1   chr1_46981018     ASom    C    G        0      0        2 
   1   chr1_46981018     HCab    C    G        0      0        2 
   1   chr1_46981018     HPrz    C    G        0      0        2 
   1   chr1_46981018     ZBoe    C    G        0      0        2 
   1   chr1_46981018     ZGre    C    G        1      2        2 
   1   chr1_46981018     ZHar    C    G        0      0        2 
   1   chr1_46981018   Sample    C    G        0      0        2 
   1   chr1_46981843     AAsi    C    A        0      0        2 
   1   chr1_46981843     AKia    C    A        0      0        2 
   1   chr1_46981843     AOna    C    A        0      0        2 
   1   chr1_46981843     ASom    C    A        0      0        2 
   1   chr1_46981843     HCab    C    A        1      2        2 
   1   chr1_46981843     HPrz    C    A        1      2        2 
   1   chr1_46981843     ZBoe    C    A        0      0        2 
   1   chr1_46981843     ZGre    C    A        0      0        2 
   1   chr1_46981843     ZHar    C    A        0      0        2 
   1   chr1_46981843   Sample    C    A        1      2        2 
   1   chr1_46992467     AAsi    C    G        0      0        2 
   1   chr1_46992467     AKia    C    G        0      0        2 
   1   chr1_46992467     AOna    C    G        0      0        2 
   1   chr1_46992467     ASom    C    G        0      0        2 
   1   chr1_46992467     HCab    C    G        0      0        2 
   1   chr1_46992467     HPrz    C    G        0      0        2 
   1   chr1_46992467     ZBoe    C    G        0      0        2 
   1   chr1_46992467     ZGre    C    G        1      2        2 
   1   chr1_46992467     ZHar    C    G        0      0        2 
   1   chr1_46992467   Sample    C    G        0      0        2 
   1   chr1_47016883     AAsi    A    T        0      0        2 
   1   chr1_47016883     AKia    A    T        0      0        2 
   1   chr1_47016883     AOna    A    T        0      0        2 
   1   chr1_47016883     ASom    A    T        0      0        2 
   1   chr1_47016883     HCab    A    T        1      2        2 
   1   chr1_47016883     HPrz    A    T        1      2        2 
   1   chr1_47016883     ZBoe    A    T        0      0        2 
   1   chr1_47016883     ZGre    A    T        0      0        2 
   1   chr1_47016883     ZHar    A    T        0      0        2 
   1   chr1_47016883   Sample    A    T        1      2        2 
   1   chr1_47034856     AAsi    C    A        0      0        2 
   1   chr1_47034856     AKia    C    A        0      0        2 
   1   chr1_47034856     AOna    C    A        0      0        2 
   1   chr1_47034856     ASom    C    A        0      0        2 
   1   chr1_47034856     HCab    C    A        0      0        2 
   1   chr1_47034856     HPrz    C    A        0      0        2 
   1   chr1_47034856     ZBoe    C    A        0      0        2 
   1   chr1_47034856     ZGre    C    A        0      0        2 
   1   chr1_47034856     ZHar    C    A      0.5      1        2 
   1   chr1_47034856   Sample    C    A        0      0        2 
   1   chr1_47045330     AAsi    A    T        1      2        2 
   1   chr1_47045330     AKia    A    T        0      0        2 
   1   chr1_47045330     AOna    A    T        0      0        2 
   1   chr1_47045330     ASom    A    T        0      0        2 
   1   chr1_47045330     HCab    A    T        0      0        2 
   1   chr1_47045330     HPrz    A    T        0      0        2 
   1   chr1_47045330     ZBoe    A    T        0      0        2 
   1   chr1_47045330     ZGre    A    T        0      0        2 
   1   chr1_47045330     ZHar    A    T        0      0        2 
   1   chr1_47045330   Sample    A    T        0      0        2 
   1   chr1_47052610     AAsi    T    A        0      0        2 
   1   chr1_47052610     AKia    T    A        0      0        2 
   1   chr1_47052610     AOna    T    A        0      0        2 
   1   chr1_47052610     ASom    T    A        0      0        2 
   1   chr1_47052610     HCab    T    A        0      0        2 
   1   chr1_47052610     HPrz    T    A        0      0        2 
   1   chr1_47052610     ZBoe    T    A      0.5      1        2 
   1   chr1_47052610     ZGre    T    A        1      2        2 
   1   chr1_47052610     ZHar    T    A        1      2        2 
   1   chr1_47052610   Sample    T    A        0      0        2 
   1   chr1_47059619     AAsi    T    A        0      0        2 
   1   chr1_47059619     AKia    T    A        0      0        2 
   1   chr1_47059619     AOna    T    A      0.5      1        2 
   1   chr1_47059619     ASom    T    A        0      0        2 
   1   chr1_47059619     HCab    T    A        0      0        2 
   1   chr1_47059619     HPrz    T    A        0      0        2 
   1   chr1_47059619     ZBoe    T    A        0      0        2 
   1   chr1_47059619     ZGre    T    A        0      0        2 
   1   chr1_47059619     ZHar    T    A        0      0        2 
   1   chr1_47059619   Sample    T    A        0      0        2 
   1   chr1_47074601     AAsi    A    T        0      0        2 
   1   chr1_47074601     AKia    A    T      0.5      1        2 
   1   chr1_47074601     AOna    A    T        0      0        2 
   1   chr1_47074601     ASom    A    T        0      0        2 
   1   chr1_47074601     HCab    A    T        0      0        2 
   1   chr1_47074601     HPrz    A    T        0      0        2 
   1   chr1_47074601     ZBoe    A    T        0      0        2 
   1   chr1_47074601     ZGre    A    T        0      0        2 
   1   chr1_47074601     ZHar    A    T        0      0        2 
   1   chr1_47074601   Sample    A    T        0      0        2 
   1   chr1_47161970     AAsi    T    G        0      0        2 
   1   chr1_47161970     AKia    T    G        0      0        2 
   1   chr1_47161970     AOna    T    G        0      0        2 
   1   chr1_47161970     ASom    T    G        0      0        2 
   1   chr1_47161970     HCab    T    G        0      0        2 
   1   chr1_47161970     HPrz    T    G      0.5      1        2 
   1   chr1_47161970     ZBoe    T    G        0      0        2 
   1   chr1_47161970     ZGre    T    G        0      0        2 
   1   chr1_47161970     ZHar    T    G        0      0        2 
   1   chr1_47161970   Sample    T    G        0      0        2 
   1   chr1_47162620     AAsi    T    A        0      0        2 
   1   chr1_47162620     AKia    T    A        0      0        2 
   1   chr1_47162620     AOna    T    A        0      0        2 
   1   chr1_47162620     ASom    T    A        0      0        2 
   1   chr1_47162620     HCab    T    A        1      2        2 
   1   chr1_47162620     HPrz    T    A        1      2        2 
   1   chr1_47162620     ZBoe    T    A        0      0        2 
   1   chr1_47162620     ZGre    T    A        0      0        2 
   1   chr1_47162620     ZHar    T    A        0      0        2 
   1   chr1_47162620   Sample    T    A        1      2        2 
   1   chr1_47167439     AAsi    G    T        0      0        2 
   1   chr1_47167439     AKia    G    T        0      0        2 
   1   chr1_47167439     AOna    G    T        0      0        2 
   1   chr1_47167439     ASom    G    T        0      0        2 
   1   chr1_47167439     HCab    G    T        1      2        2 
   1   chr1_47167439     HPrz    G    T        1      2        2 
   1   chr1_47167439     ZBoe    G    T        0      0        2 
   1   chr1_47167439     ZGre    G    T        0      0        2 
   1   chr1_47167439     ZHar    G    T        0      0        2 
   1   chr1_47167439   Sample    G    T        1      2        2 
   1   chr1_47174324     AAsi    C    G        1      2        2 
   1   chr1_47174324     AKia    C    G        0      0        2 
   1   chr1_47174324     AOna    C    G        0      0        2 
   1   chr1_47174324     ASom    C    G        0      0        2 
   1   chr1_47174324     HCab    C    G        0      0        2 
   1   chr1_47174324     HPrz    C    G        0      0        2 
   1   chr1_47174324     ZBoe    C    G        0      0        2 
   1   chr1_47174324     ZGre    C    G        0      0        2 
   1   chr1_47174324     ZHar    C    G        0      0        2 
   1   chr1_47174324   Sample    C    G        0      0        2 
   1   chr1_47179235     AAsi    A    T        0      0        2 
   1   chr1_47179235     AKia    A    T        0      0        2 
   1   chr1_47179235     AOna    A    T        0      0        2 
   1   chr1_47179235     ASom    A    T        0      0        2 
   1   chr1_47179235     HCab    A    T        0      0        2 
   1   chr1_47179235     HPrz    A    T        0      0        2 
   1   chr1_47179235     ZBoe    A    T        0      0        2 
   1   chr1_47179235     ZGre    A    T        1      2        2 
   1   chr1_47179235     ZHar    A    T        0      0        2 
   1   chr1_47179235   Sample    A    T        0      0        2 
   1   chr1_47228499     AAsi    A    C        0      0        2 
   1   chr1_47228499     AKia    A    C        0      0        2 
   1   chr1_47228499     AOna    A    C        0      0        2 
   1   chr1_47228499     ASom    A    C        0      0        2 
   1   chr1_47228499     HCab    A    C      0.5      1        2 
   1   chr1_47228499     HPrz    A    C        0      0        2 
   1   chr1_47228499     ZBoe    A    C        0      0        2 
   1   chr1_47228499     ZGre    A    C        0      0        2 
   1   chr1_47228499     ZHar    A    C        0      0        2 
   1   chr1_47228499   Sample    A    C        0      0        2 
   1   chr1_47230826     AAsi    T    G        0      0        2 
   1   chr1_47230826     AKia    T    G        1      2        2 
   1   chr1_47230826     AOna    T    G      0.5      1        2 
   1   chr1_47230826     ASom    T    G        0      0        2 
   1   chr1_47230826     HCab    T    G        0      0        2 
   1   chr1_47230826     HPrz    T    G        0      0        2 
   1   chr1_47230826     ZBoe    T    G        0      0        2 
   1   chr1_47230826     ZGre    T    G        0      0        2 
   1   chr1_47230826     ZHar    T    G        0      0        2 
   1   chr1_47230826   Sample    T    G        0      0        2 
   1   chr1_47257094     AAsi    A    C      0.5      1        2 
   1   chr1_47257094     AKia    A    C        0      0        2 
   1   chr1_47257094     AOna    A    C        0      0        2 
   1   chr1_47257094     ASom    A    C        1      2        2 
   1   chr1_47257094     HCab    A    C        0      0        2 
   1   chr1_47257094     HPrz    A    C        0      0        2 
   1   chr1_47257094     ZBoe    A    C        0      0        2 
   1   chr1_47257094     ZGre    A    C        0      0        2 
   1   chr1_47257094     ZHar    A    C        0      0        2 
   1   chr1_47257094   Sample    A    C        0      0        2 
   1   chr1_47258390     AAsi    T    G        0      0        2 
   1   chr1_47258390     AKia    T    G        0      0        2 
   1   chr1_47258390     AOna    T    G        0      0        2 
   1   chr1_47258390     ASom    T    G        0      0        2 
   1   chr1_47258390     HCab    T    G        1      2        2 
   1   chr1_47258390     HPrz    T    G        1      2        2 
   1   chr1_47258390     ZBoe    T    G        0      0        2 
   1   chr1_47258390     ZGre    T    G        0      0        2 
   1   chr1_47258390     ZHar    T    G        0      0        2 
   1   chr1_47258390   Sample    T    G        1      2        2 
   1   chr1_47274905     AAsi    G    T        0      0        2 
   1   chr1_47274905     AKia    G    T        0      0        2 
   1   chr1_47274905     AOna    G    T        0      0        2 
   1   chr1_47274905     ASom    G    T        0      0        2 
   1   chr1_47274905     HCab    G    T        0      0        2 
   1   chr1_47274905     HPrz    G    T        0      0        2 
   1   chr1_47274905     ZBoe    G    T        0      0        2 
   1   chr1_47274905     ZGre    G    T        0      0        2 
   1   chr1_47274905     ZHar    G    T      0.5      1        2 
   1   chr1_47274905   Sample    G    T        0      0        2 
   1   chr1_47320665     AAsi    T    G        0      0        2 
   1   chr1_47320665     AKia    T    G        0      0        2 
   1   chr1_47320665     AOna    T    G        0      0        2 
   1   chr1_47320665     ASom    T    G        0      0        2 
   1   chr1_47320665     HCab    T    G        0      0        2 
   1   chr1_47320665     HPrz    T    G        0      0        2 
   1   chr1_47320665     ZBoe    T    G        0      0        2 
   1   chr1_47320665     ZGre    T    G        0      0        2 
   1   chr1_47320665     ZHar    T    G      0.5      1        2 
   1   chr1_47320665   Sample    T    G        0      0        2 
   1   chr1_47367666     AAsi    A    T        0      0        2 
   1   chr1_47367666     AKia    A    T        0      0        2 
   1   chr1_47367666     AOna    A    T      0.5      1        2 
   1   chr1_47367666     ASom    A    T      0.5      1        2 
   1   chr1_47367666     HCab    A    T        0      0        2 
   1   chr1_47367666     HPrz    A    T        1      2        2 
   1   chr1_47367666     ZBoe    A    T        0      0        2 
   1   chr1_47367666     ZGre    A    T        0      0        2 
   1   chr1_47367666     ZHar    A    T      0.5      1        2 
   1   chr1_47367666   Sample    A    T        0      0        2 
   1   chr1_47378899     AAsi    G    T        0      0        2 
   1   chr1_47378899     AKia    G    T        1      2        2 
   1   chr1_47378899     AOna    G    T        0      0        2 
   1   chr1_47378899     ASom    G    T        0      0        2 
   1   chr1_47378899     HCab    G    T        1      2        2 
   1   chr1_47378899     HPrz    G    T        1      2        2 
   1   chr1_47378899     ZBoe    G    T        0      0        2 
   1   chr1_47378899     ZGre    G    T        0      0        2 
   1   chr1_47378899     ZHar    G    T        0      0        2 
   1   chr1_47378899   Sample    G    T        1      2        2 
   1   chr1_47382268     AAsi    G    C        0      0        2 
   1   chr1_47382268     AKia    G    C        0      0        2 
   1   chr1_47382268     AOna    G    C        0      0        2 
   1   chr1_47382268     ASom    G    C        0      0        2 
   1   chr1_47382268     HCab    G    C        1      2        2 
   1   chr1_47382268     HPrz    G    C        1      2        2 
   1   chr1_47382268     ZBoe    G    C        0      0        2 
   1   chr1_47382268     ZGre    G    C        0      0        2 
   1   chr1_47382268     ZHar    G    C        0      0        2 
   1   chr1_47382268   Sample    G    C        1      2        2 
   1   chr1_47384381     AAsi    A    C        0      0        2 
   1   chr1_47384381     AKia    A    C        0      0        2 
   1   chr1_47384381     AOna    A    C        0      0        2 
   1   chr1_47384381     ASom    A    C        0      0        2 
   1   chr1_47384381     HCab    A    C        0      0        2 
   1   chr1_47384381     HPrz    A    C      0.5      1        2 
   1   chr1_47384381     ZBoe    A    C        0      0        2 
   1   chr1_47384381     ZGre    A    C        0      0        2 
   1   chr1_47384381     ZHar    A    C        0      0        2 
   1   chr1_47384381   Sample    A    C        0      0        2 
   1   chr1_47386409     AAsi    A    C        0      0        2 
   1   chr1_47386409     AKia    A    C        0      0        2 
   1   chr1_47386409     AOna    A    C        0      0        2 
   1   chr1_47386409     ASom    A    C        0      0        2 
   1   chr1_47386409     HCab    A    C        0      0        2 
   1   chr1_47386409     HPrz    A    C        0      0        2 
   1   chr1_47386409     ZBoe    A    C      0.5      1        2 
   1   chr1_47386409     ZGre    A    C        0      0        2 
   1   chr1_47386409     ZHar    A    C        0      0        2 
   1   chr1_47386409   Sample    A    C        0      0        2 
   1   chr1_47413911     AAsi    A    C      0.5      1        2 
   1   chr1_47413911     AKia    A    C        0      0        2 
   1   chr1_47413911     AOna    A    C        1      2        2 
   1   chr1_47413911     ASom    A    C      0.5      1        2 
   1   chr1_47413911     HCab    A    C        0      0        2 
   1   chr1_47413911     HPrz    A    C        0      0        2 
   1   chr1_47413911     ZBoe    A    C        1      2        2 
   1   chr1_47413911     ZGre    A    C        1      2        2 
   1   chr1_47413911     ZHar    A    C        1      2        2 
   1   chr1_47413911   Sample    A    C        0      0        2 
   1   chr1_47415024     AAsi    A    T        0      0        2 
   1   chr1_47415024     AKia    A    T        0      0        2 
   1   chr1_47415024     AOna    A    T        0      0        2 
   1   chr1_47415024     ASom    A    T        0      0        2 
   1   chr1_47415024     HCab    A    T        0      0        2 
   1   chr1_47415024     HPrz    A    T        0      0        2 
   1   chr1_47415024     ZBoe    A    T        0      0        2 
   1   chr1_47415024     ZGre    A    T      0.5      1        2 
   1   chr1_47415024     ZHar    A    T        0      0        2 
   1   chr1_47415024   Sample    A    T        0      0        2 
   1   chr1_47420910     AAsi    G    C        0      0        2 
   1   chr1_47420910     AKia    G    C        0      0        2 
   1   chr1_47420910     AOna    G    C        0      0        2 
   1   chr1_47420910     ASom    G    C        0      0        2 
   1   chr1_47420910     HCab    G    C      0.5      1        2 
   1   chr1_47420910     HPrz    G    C        0      0        2 
   1   chr1_47420910     ZBoe    G    C        0      0        2 
   1   chr1_47420910     ZGre    G    C        0      0        2 
   1   chr1_47420910     ZHar    G    C        0      0        2 
   1   chr1_47420910   Sample    G    C        0      0        2 
   1   chr1_47424636     AAsi    G    T        0      0        2 
   1   chr1_47424636     AKia    G    T        0      0        2 
   1   chr1_47424636     AOna    G    T        0      0        2 
   1   chr1_47424636     ASom    G    T        0      0        2 
   1   chr1_47424636     HCab    G    T        0      0        2 
   1   chr1_47424636     HPrz    G    T        0      0        2 
   1   chr1_47424636     ZBoe    G    T        1      2        2 
   1   chr1_47424636     ZGre    G    T        1      2        2 
   1   chr1_47424636     ZHar    G    T        0      0        2 
   1   chr1_47424636   Sample    G    T        0      0        2 
   1   chr1_47437242     AAsi    A    C      0.5      1        2 
   1   chr1_47437242     AKia    A    C        0      0        2 
   1   chr1_47437242     AOna    A    C        0      0        2 
   1   chr1_47437242     ASom    A    C        0      0        2 
   1   chr1_47437242     HCab    A    C        0      0        2 
   1   chr1_47437242     HPrz    A    C        0      0        2 
   1   chr1_47437242     ZBoe    A    C        0      0        2 
   1   chr1_47437242     ZGre    A    C        0      0        2 
   1   chr1_47437242     ZHar    A    C        0      0        2 
   1   chr1_47437242   Sample    A    C        0      0        2 
   1   chr1_47438809     AAsi    A    C        0      0        2 
   1   chr1_47438809     AKia    A    C        0      0        2 
   1   chr1_47438809     AOna    A    C        0      0        2 
   1   chr1_47438809     ASom    A    C        0      0        2 
   1   chr1_47438809     HCab    A    C        0      0        2 
   1   chr1_47438809     HPrz    A    C        0      0        2 
   1   chr1_47438809     ZBoe    A    C        0      0        2 
   1   chr1_47438809     ZGre    A    C      0.5      1        2 
   1   chr1_47438809     ZHar    A    C        0      0        2 
   1   chr1_47438809   Sample    A    C        0      0        2 
   1   chr1_47461756     AAsi    C    A        0      0        2 
   1   chr1_47461756     AKia    C    A        1      2        2 
   1   chr1_47461756     AOna    C    A      0.5      1        2 
   1   chr1_47461756     ASom    C    A        0      0        2 
   1   chr1_47461756     HCab    C    A        0      0        2 
   1   chr1_47461756     HPrz    C    A        0      0        2 
   1   chr1_47461756     ZBoe    C    A        0      0        2 
   1   chr1_47461756     ZGre    C    A        0      0        2 
   1   chr1_47461756     ZHar    C    A        0      0        2 
   1   chr1_47461756   Sample    C    A        0      0        2 
   1   chr1_47464467     AAsi    T    G        0      0        2 
   1   chr1_47464467     AKia    T    G        0      0        2 
   1   chr1_47464467     AOna    T    G        0      0        2 
   1   chr1_47464467     ASom    T    G        0      0        2 
   1   chr1_47464467     HCab    T    G      0.5      1        2 
   1   chr1_47464467     HPrz    T    G      0.5      1        2 
   1   chr1_47464467     ZBoe    T    G        0      0        2 
   1   chr1_47464467     ZGre    T    G        0      0        2 
   1   chr1_47464467     ZHar    T    G        0      0        2 
   1   chr1_47464467   Sample    T    G        0      0        2 
   1   chr1_47499635     AAsi    A    T        0      0        2 
   1   chr1_47499635     AKia    A    T        0      0        2 
   1   chr1_47499635     AOna    A    T        0      0        2 
   1   chr1_47499635     ASom    A    T        0      0        2 
   1   chr1_47499635     HCab    A    T        1      2        2 
   1   chr1_47499635     HPrz    A    T        1      2        2 
   1   chr1_47499635     ZBoe    A    T        0      0        2 
   1   chr1_47499635     ZGre    A    T        0      0        2 
   1   chr1_47499635     ZHar    A    T        0      0        2 
   1   chr1_47499635   Sample    A    T        1      2        2 
   1   chr1_47528480     AAsi    G    C        0      0        2 
   1   chr1_47528480     AKia    G    C        0      0        2 
   1   chr1_47528480     AOna    G    C        0      0        2 
   1   chr1_47528480     ASom    G    C        0      0        2 
   1   chr1_47528480     HCab    G    C        1      2        2 
   1   chr1_47528480     HPrz    G    C        1      2        2 
   1   chr1_47528480     ZBoe    G    C        0      0        2 
   1   chr1_47528480     ZGre    G    C        0      0        2 
   1   chr1_47528480     ZHar    G    C        0      0        2 
   1   chr1_47528480   Sample    G    C        1      2        2 
   1   chr1_47529193     AAsi    C    A        0      0        2 
   1   chr1_47529193     AKia    C    A        0      0        2 
   1   chr1_47529193     AOna    C    A        0      0        2 
   1   chr1_47529193     ASom    C    A      0.5      1        2 
   1   chr1_47529193     HCab    C    A        0      0        2 
   1   chr1_47529193     HPrz    C    A        0      0        2 
   1   chr1_47529193     ZBoe    C    A        0      0        2 
   1   chr1_47529193     ZGre    C    A        0      0        2 
   1   chr1_47529193     ZHar    C    A        0      0        2 
   1   chr1_47529193   Sample    C    A        0      0        2 
   1   chr1_47535822     AAsi    C    G        0      0        2 
   1   chr1_47535822     AKia    C    G        0      0        2 
   1   chr1_47535822     AOna    C    G        0      0        2 
   1   chr1_47535822     ASom    C    G        0      0        2 
   1   chr1_47535822     HCab    C    G        1      2        2 
   1   chr1_47535822     HPrz    C    G        1      2        2 
   1   chr1_47535822     ZBoe    C    G        0      0        2 
   1   chr1_47535822     ZGre    C    G        0      0        2 
   1   chr1_47535822     ZHar    C    G        0      0        2 
   1   chr1_47535822   Sample    C    G        1      2        2 
   1   chr1_47552516     AAsi    A    C        0      0        2 
   1   chr1_47552516     AKia    A    C        0      0        2 
   1   chr1_47552516     AOna    A    C        0      0        2 
   1   chr1_47552516     ASom    A    C        0      0        2 
   1   chr1_47552516     HCab    A    C      0.5      1        2 
   1   chr1_47552516     HPrz    A    C        0      0        2 
   1   chr1_47552516     ZBoe    A    C        0      0        2 
   1   chr1_47552516     ZGre    A    C        0      0        2 
   1   chr1_47552516     ZHar    A    C        0      0        2 
   1   chr1_47552516   Sample    A    C        0      0        2 
   1   chr1_47554323     AAsi    G    T        0      0        2 
   1   chr1_47554323     AKia    G    T        0      0        2 
   1   chr1_47554323     AOna    G    T        0      0        2 
   1   chr1_47554323     ASom    G    T      0.5      1        2 
   1   chr1_47554323     HCab    G    T        0      0        2 
   1   chr1_47554323     HPrz    G    T        0      0        2 
   1   chr1_47554323     ZBoe    G    T        0      0        2 
   1   chr1_47554323     ZGre    G    T        0      0        2 
   1   chr1_47554323     ZHar    G    T        0      0        2 
   1   chr1_47554323   Sample    G    T        0      0        2 
   1   chr1_47561240     AAsi    G    T        0      0        2 
   1   chr1_47561240     AKia    G    T        0      0        2 
   1   chr1_47561240     AOna    G    T        0      0        2 
   1   chr1_47561240     ASom    G    T        0      0        2 
   1   chr1_47561240     HCab    G    T        0      0        2 
   1   chr1_47561240     HPrz    G    T        0      0        2 
   1   chr1_47561240     ZBoe    G    T        0      0        2 
   1   chr1_47561240     ZGre    G    T        0      0        2 
   1   chr1_47561240     ZHar    G    T      0.5      1        2 
   1   chr1_47561240   Sample    G    T        0      0        2 
   1   chr1_47563933     AAsi    C    A        0      0        2 
   1   chr1_47563933     AKia    C    A        0      0        2 
   1   chr1_47563933     AOna    C    A      0.5      1        2 
   1   chr1_47563933     ASom    C    A        0      0        2 
   1   chr1_47563933     HCab    C    A        0      0        2 
   1   chr1_47563933     HPrz    C    A        0      0        2 
   1   chr1_47563933     ZBoe    C    A        0      0        2 
   1   chr1_47563933     ZGre    C    A        0      0        2 
   1   chr1_47563933     ZHar    C    A        0      0        2 
   1   chr1_47563933   Sample    C    A        0      0        2 
   1   chr1_47583278     AAsi    T    G        1      2        2 
   1   chr1_47583278     AKia    T    G        0      0        2 
   1   chr1_47583278     AOna    T    G        0      0        2 
   1   chr1_47583278     ASom    T    G        1      2        2 
   1   chr1_47583278     HCab    T    G        0      0        2 
   1   chr1_47583278     HPrz    T    G        0      0        2 
   1   chr1_47583278     ZBoe    T    G        0      0        2 
   1   chr1_47583278     ZGre    T    G        0      0        2 
   1   chr1_47583278     ZHar    T    G        0      0        2 
   1   chr1_47583278   Sample    T    G        0      0        2 
   1   chr1_47631988     AAsi    G    T        1      2        2 
   1   chr1_47631988     AKia    G    T        1      2        2 
   1   chr1_47631988     AOna    G    T        1      2        2 
   1   chr1_47631988     ASom    G    T        1      2        2 
   1   chr1_47631988     HCab    G    T        0      0        2 
   1   chr1_47631988     HPrz    G    T        0      0        2 
   1   chr1_47631988     ZBoe    G    T        0      0        2 
   1   chr1_47631988     ZGre    G    T        0      0        2 
   1   chr1_47631988     ZHar    G    T        0      0        2 
   1   chr1_47631988   Sample    G    T        0      0        2 
   1   chr1_47675684     AAsi    T    A        0      0        2 
   1   chr1_47675684     AKia    T    A        0      0        2 
   1   chr1_47675684     AOna    T    A        0      0        2 
   1   chr1_47675684     ASom    T    A        0      0        2 
   1   chr1_47675684     HCab    T    A        0      0        2 
   1   chr1_47675684     HPrz    T    A        0      0        2 
   1   chr1_47675684     ZBoe    T    A        0      0        2 
   1   chr1_47675684     ZGre    T    A      0.5      1        2 
   1   chr1_47675684     ZHar    T    A        0      0        2 
   1   chr1_47675684   Sample    T    A        0      0        2 
   1   chr1_47727213     AAsi    C    G        0      0        2 
   1   chr1_47727213     AKia    C    G        0      0        2 
   1   chr1_47727213     AOna    C    G      0.5      1        2 
   1   chr1_47727213     ASom    C    G        0      0        2 
   1   chr1_47727213     HCab    C    G        0      0        2 
   1   chr1_47727213     HPrz    C    G        0      0        2 
   1   chr1_47727213     ZBoe    C    G        0      0        2 
   1   chr1_47727213     ZGre    C    G        0      0        2 
   1   chr1_47727213     ZHar    C    G        0      0        2 
   1   chr1_47727213   Sample    C    G        0      0        2 
   1   chr1_47746593     AAsi    G    C        1      2        2 
   1   chr1_47746593     AKia    G    C        0      0        2 
   1   chr1_47746593     AOna    G    C      0.5      1        2 
   1   chr1_47746593     ASom    G    C        1      2        2 
   1   chr1_47746593     HCab    G    C        0      0        2 
   1   chr1_47746593     HPrz    G    C        0      0        2 
   1   chr1_47746593     ZBoe    G    C        0      0        2 
   1   chr1_47746593     ZGre    G    C        0      0        2 
   1   chr1_47746593     ZHar    G    C        0      0        2 
   1   chr1_47746593   Sample    G    C        0      0        2 
   1   chr1_47753332     AAsi    C    G        1      2        2 
   1   chr1_47753332     AKia    C    G        0      0        2 
   1   chr1_47753332     AOna    C    G        0      0        2 
   1   chr1_47753332     ASom    C    G        1      2        2 
   1   chr1_47753332     HCab    C    G        0      0        2 
   1   chr1_47753332     HPrz    C    G        0      0        2 
   1   chr1_47753332     ZBoe    C    G        0      0        2 
   1   chr1_47753332     ZGre    C    G        0      0        2 
   1   chr1_47753332     ZHar    C    G        0      0        2 
   1   chr1_47753332   Sample    C    G        0      0        2 
   1   chr1_47753664     AAsi    C    A        0      0        2 
   1   chr1_47753664     AKia    C    A        0      0        2 
   1   chr1_47753664     AOna    C    A        0      0        2 
   1   chr1_47753664     ASom    C    A        0      0        2 
   1   chr1_47753664     HCab    C    A        1      2        2 
   1   chr1_47753664     HPrz    C    A        1      2        2 
   1   chr1_47753664     ZBoe    C    A        0      0        2 
   1   chr1_47753664     ZGre    C    A        0      0        2 
   1   chr1_47753664     ZHar    C    A        0      0        2 
   1   chr1_47753664   Sample    C    A        1      2        2 
   1   chr1_47779346     AAsi    T    A        0      0        2 
   1   chr1_47779346     AKia    T    A        0      0        2 
   1   chr1_47779346     AOna    T    A        0      0        2 
   1   chr1_47779346     ASom    T    A        0      0        2 
   1   chr1_47779346     HCab    T    A        0      0        2 
   1   chr1_47779346     HPrz    T    A        0      0        2 
   1   chr1_47779346     ZBoe    T    A        0      0        2 
   1   chr1_47779346     ZGre    T    A        0      0        2 
   1   chr1_47779346     ZHar    T    A      0.5      1        2 
   1   chr1_47779346   Sample    T    A        0      0        2 
   1   chr1_47786142     AAsi    C    G        0      0        2 
   1   chr1_47786142     AKia    C    G        1      2        2 
   1   chr1_47786142     AOna    C    G        1      2        2 
   1   chr1_47786142     ASom    C    G        0      0        2 
   1   chr1_47786142     HCab    C    G        0      0        2 
   1   chr1_47786142     HPrz    C    G        0      0        2 
   1   chr1_47786142     ZBoe    C    G        0      0        2 
   1   chr1_47786142     ZGre    C    G        0      0        2 
   1   chr1_47786142     ZHar    C    G        0      0        2 
   1   chr1_47786142   Sample    C    G        0      0        2 
   1   chr1_47809924     AAsi    A    T        0      0        2 
   1   chr1_47809924     AKia    A    T        0      0        2 
   1   chr1_47809924     AOna    A    T      0.5      1        2 
   1   chr1_47809924     ASom    A    T        0      0        2 
   1   chr1_47809924     HCab    A    T        0      0        2 
   1   chr1_47809924     HPrz    A    T        0      0        2 
   1   chr1_47809924     ZBoe    A    T        0      0        2 
   1   chr1_47809924     ZGre    A    T        0      0        2 
   1   chr1_47809924     ZHar    A    T        0      0        2 
   1   chr1_47809924   Sample    A    T        0      0        2 
   1   chr1_47810126     AAsi    C    A        1      2        2 
   1   chr1_47810126     AKia    C    A        0      0        2 
   1   chr1_47810126     AOna    C    A        0      0        2 
   1   chr1_47810126     ASom    C    A        1      2        2 
   1   chr1_47810126     HCab    C    A        0      0        2 
   1   chr1_47810126     HPrz    C    A        0      0        2 
   1   chr1_47810126     ZBoe    C    A        0      0        2 
   1   chr1_47810126     ZGre    C    A        0      0        2 
   1   chr1_47810126     ZHar    C    A        0      0        2 
   1   chr1_47810126   Sample    C    A        0      0        2 
   1   chr1_47813404     AAsi    A    T        0      0        2 
   1   chr1_47813404     AKia    A    T        0      0        2 
   1   chr1_47813404     AOna    A    T      0.5      1        2 
   1   chr1_47813404     ASom    A    T        0      0        2 
   1   chr1_47813404     HCab    A    T        0      0        2 
   1   chr1_47813404     HPrz    A    T        0      0        2 
   1   chr1_47813404     ZBoe    A    T        0      0        2 
   1   chr1_47813404     ZGre    A    T        0      0        2 
   1   chr1_47813404     ZHar    A    T        0      0        2 
   1   chr1_47813404   Sample    A    T        0      0        2 
   1   chr1_47820454     AAsi    A    T        0      0        2 
   1   chr1_47820454     AKia    A    T        0      0        2 
   1   chr1_47820454     AOna    A    T        0      0        2 
   1   chr1_47820454     ASom    A    T        0      0        2 
   1   chr1_47820454     HCab    A    T        0      0        2 
   1   chr1_47820454     HPrz    A    T        0      0        2 
   1   chr1_47820454     ZBoe    A    T        0      0        2 
   1   chr1_47820454     ZGre    A    T        0      0        2 
   1   chr1_47820454     ZHar    A    T      0.5      1        2 
   1   chr1_47820454   Sample    A    T        0      0        2 
   1   chr1_47844145     AAsi    T    G        0      0        2 
   1   chr1_47844145     AKia    T    G        0      0        2 
   1   chr1_47844145     AOna    T    G        0      0        2 
   1   chr1_47844145     ASom    T    G        0      0        2 
   1   chr1_47844145     HCab    T    G        1      2        2 
   1   chr1_47844145     HPrz    T    G        1      2        2 
   1   chr1_47844145     ZBoe    T    G        0      0        2 
   1   chr1_47844145     ZGre    T    G        0      0        2 
   1   chr1_47844145     ZHar    T    G        0      0        2 
   1   chr1_47844145   Sample    T    G        1      2        2 
   1   chr1_47854490     AAsi    G    T        0      0        2 
   1   chr1_47854490     AKia    G    T        0      0        2 
   1   chr1_47854490     AOna    G    T        0      0        2 
   1   chr1_47854490     ASom    G    T        0      0        2 
   1   chr1_47854490     HCab    G    T        1      2        2 
   1   chr1_47854490     HPrz    G    T        1      2        2 
   1   chr1_47854490     ZBoe    G    T        0      0        2 
   1   chr1_47854490     ZGre    G    T        0      0        2 
   1   chr1_47854490     ZHar    G    T        0      0        2 
   1   chr1_47854490   Sample    G    T        1      2        2 
   1   chr1_47870508     AAsi    A    C        0      0        2 
   1   chr1_47870508     AKia    A    C        0      0        2 
   1   chr1_47870508     AOna    A    C        0      0        2 
   1   chr1_47870508     ASom    A    C        1      2        2 
   1   chr1_47870508     HCab    A    C        0      0        2 
   1   chr1_47870508     HPrz    A    C        0      0        2 
   1   chr1_47870508     ZBoe    A    C        0      0        2 
   1   chr1_47870508     ZGre    A    C        0      0        2 
   1   chr1_47870508     ZHar    A    C        0      0        2 
   1   chr1_47870508   Sample    A    C        0      0        2 
   1   chr1_47871735     AAsi    A    C        0      0        2 
   1   chr1_47871735     AKia    A    C        0      0        2 
   1   chr1_47871735     AOna    A    C        0      0        2 
   1   chr1_47871735     ASom    A    C        0      0        2 
   1   chr1_47871735     HCab    A    C        0      0        2 
   1   chr1_47871735     HPrz    A    C        0      0        2 
   1   chr1_47871735     ZBoe    A    C        0      0        2 
   1   chr1_47871735     ZGre    A    C      0.5      1        2 
   1   chr1_47871735     ZHar    A    C        0      0        2 
   1   chr1_47871735   Sample    A    C        0      0        2 
   1   chr1_47874888     AAsi    G    C        0      0        2 
   1   chr1_47874888     AKia    G    C        1      2        2 
   1   chr1_47874888     AOna    G    C        0      0        2 
   1   chr1_47874888     ASom    G    C        0      0        2 
   1   chr1_47874888     HCab    G    C        0      0        2 
   1   chr1_47874888     HPrz    G    C        0      0        2 
   1   chr1_47874888     ZBoe    G    C        0      0        2 
   1   chr1_47874888     ZGre    G    C        0      0        2 
   1   chr1_47874888     ZHar    G    C        0      0        2 
   1   chr1_47874888   Sample    G    C        0      0        2 
   1   chr1_47875845     AAsi    C    A        0      0        2 
   1   chr1_47875845     AKia    C    A        0      0        2 
   1   chr1_47875845     AOna    C    A        0      0        2 
   1   chr1_47875845     ASom    C    A        0      0        2 
   1   chr1_47875845     HCab    C    A        0      0        2 
   1   chr1_47875845     HPrz    C    A        0      0        2 
   1   chr1_47875845     ZBoe    C    A        0      0        2 
   1   chr1_47875845     ZGre    C    A        1      2        2 
   1   chr1_47875845     ZHar    C    A        0      0        2 
   1   chr1_47875845   Sample    C    A        0      0        2 
   1   chr1_47878658     AAsi    G    C        0      0        2 
   1   chr1_47878658     AKia    G    C        0      0        2 
   1   chr1_47878658     AOna    G    C        0      0        2 
   1   chr1_47878658     ASom    G    C        0      0        2 
   1   chr1_47878658     HCab    G    C        0      0        2 
   1   chr1_47878658     HPrz    G    C        0      0        2 
   1   chr1_47878658     ZBoe    G    C        1      2        2 
   1   chr1_47878658     ZGre    G    C        0      0        2 
   1   chr1_47878658     ZHar    G    C        0      0        2 
   1   chr1_47878658   Sample    G    C        0      0        2 
   1   chr1_47912905     AAsi    G    C        0      0        2 
   1   chr1_47912905     AKia    G    C        0      0        2 
   1   chr1_47912905     AOna    G    C        0      0        2 
   1   chr1_47912905     ASom    G    C        0      0        2 
   1   chr1_47912905     HCab    G    C        0      0        2 
   1   chr1_47912905     HPrz    G    C        0      0        2 
   1   chr1_47912905     ZBoe    G    C        0      0        2 
   1   chr1_47912905     ZGre    G    C        1      2        2 
   1   chr1_47912905     ZHar    G    C        0      0        2 
   1   chr1_47912905   Sample    G    C        0      0        2 
   1   chr1_47916413     AAsi    A    C        0      0        2 
   1   chr1_47916413     AKia    A    C        0      0        2 
   1   chr1_47916413     AOna    A    C        0      0        2 
   1   chr1_47916413     ASom    A    C        0      0        2 
   1   chr1_47916413     HCab    A    C        0      0        2 
   1   chr1_47916413     HPrz    A    C      0.5      1        2 
   1   chr1_47916413     ZBoe    A    C        0      0        2 
   1   chr1_47916413     ZGre    A    C        0      0        2 
   1   chr1_47916413     ZHar    A    C        0      0        2 
   1   chr1_47916413   Sample    A    C        0      0        2 
   1   chr1_47919399     AAsi    C    A        0      0        2 
   1   chr1_47919399     AKia    C    A        0      0        2 
   1   chr1_47919399     AOna    C    A      0.5      1        2 
   1   chr1_47919399     ASom    C    A        0      0        2 
   1   chr1_47919399     HCab    C    A        0      0        2 
   1   chr1_47919399     HPrz    C    A        0      0        2 
   1   chr1_47919399     ZBoe    C    A        0      0        2 
   1   chr1_47919399     ZGre    C    A        0      0        2 
   1   chr1_47919399     ZHar    C    A        0      0        2 
   1   chr1_47919399   Sample    C    A        0      0        2 
   1   chr1_47921199     AAsi    T    A        0      0        2 
   1   chr1_47921199     AKia    T    A        0      0        2 
   1   chr1_47921199     AOna    T    A        0      0        2 
   1   chr1_47921199     ASom    T    A        0      0        2 
   1   chr1_47921199     HCab    T    A        0      0        2 
   1   chr1_47921199     HPrz    T    A        0      0        2 
   1   chr1_47921199     ZBoe    T    A        0      0        2 
   1   chr1_47921199     ZGre    T    A        1      2        2 
   1   chr1_47921199     ZHar    T    A        0      0        2 
   1   chr1_47921199   Sample    T    A        0      0        2 
   1   chr1_48020297     AAsi    T    G        0      0        2 
   1   chr1_48020297     AKia    T    G        0      0        2 
   1   chr1_48020297     AOna    T    G        0      0        2 
   1   chr1_48020297     ASom    T    G        0      0        2 
   1   chr1_48020297     HCab    T    G        0      0        2 
   1   chr1_48020297     HPrz    T    G        0      0        2 
   1   chr1_48020297     ZBoe    T    G        0      0        2 
   1   chr1_48020297     ZGre    T    G        1      2        2 
   1   chr1_48020297     ZHar    T    G        0      0        2 
   1   chr1_48020297   Sample    T    G        0      0        2 
   1   chr1_48026928     AAsi    G    C      0.5      1        2 
   1   chr1_48026928     AKia    G    C        0      0        2 
   1   chr1_48026928     AOna    G    C        0      0        2 
   1   chr1_48026928     ASom    G    C        0      0        2 
   1   chr1_48026928     HCab    G    C        0      0        2 
   1   chr1_48026928     HPrz    G    C        0      0        2 
   1   chr1_48026928     ZBoe    G    C        0      0        2 
   1   chr1_48026928     ZGre    G    C        0      0        2 
   1   chr1_48026928     ZHar    G    C        0      0        2 
   1   chr1_48026928   Sample    G    C        0      0        2 
   1   chr1_48055214     AAsi    T    A      0.5      1        2 
   1   chr1_48055214     AKia    T    A        0      0        2 
   1   chr1_48055214     AOna    T    A        0      0        2 
   1   chr1_48055214     ASom    T    A        0      0        2 
   1   chr1_48055214     HCab    T    A        0      0        2 
   1   chr1_48055214     HPrz    T    A        0      0        2 
   1   chr1_48055214     ZBoe    T    A        0      0        2 
   1   chr1_48055214     ZGre    T    A        0      0        2 
   1   chr1_48055214     ZHar    T    A        0      0        2 
   1   chr1_48055214   Sample    T    A        0      0        2 
   1   chr1_48058789     AAsi    C    A        0      0        2 
   1   chr1_48058789     AKia    C    A        0      0        2 
   1   chr1_48058789     AOna    C    A        0      0        2 
   1   chr1_48058789     ASom    C    A        0      0        2 
   1   chr1_48058789     HCab    C    A        1      2        2 
   1   chr1_48058789     HPrz    C    A        1      2        2 
   1   chr1_48058789     ZBoe    C    A        0      0        2 
   1   chr1_48058789     ZGre    C    A        0      0        2 
   1   chr1_48058789     ZHar    C    A        0      0        2 
   1   chr1_48058789   Sample    C    A        1      2        2 
   1   chr1_48063310     AAsi    G    C        0      0        2 
   1   chr1_48063310     AKia    G    C        0      0        2 
   1   chr1_48063310     AOna    G    C        0      0        2 
   1   chr1_48063310     ASom    G    C        1      2        2 
   1   chr1_48063310     HCab    G    C        0      0        2 
   1   chr1_48063310     HPrz    G    C        0      0        2 
   1   chr1_48063310     ZBoe    G    C        0      0        2 
   1   chr1_48063310     ZGre    G    C        0      0        2 
   1   chr1_48063310     ZHar    G    C        0      0        2 
   1   chr1_48063310   Sample    G    C        0      0        2 
   1   chr1_48064944     AAsi    C    G        1      2        2 
   1   chr1_48064944     AKia    C    G        0      0        2 
   1   chr1_48064944     AOna    C    G        0      0        2 
   1   chr1_48064944     ASom    C    G        1      2        2 
   1   chr1_48064944     HCab    C    G        0      0        2 
   1   chr1_48064944     HPrz    C    G        0      0        2 
   1   chr1_48064944     ZBoe    C    G        0      0        2 
   1   chr1_48064944     ZGre    C    G        0      0        2 
   1   chr1_48064944     ZHar    C    G        0      0        2 
   1   chr1_48064944   Sample    C    G        0      0        2 
   1   chr1_48073668     AAsi    T    G        1      2        2 
   1   chr1_48073668     AKia    T    G        0      0        2 
   1   chr1_48073668     AOna    T    G        0      0        2 
   1   chr1_48073668     ASom    T    G        1      2        2 
   1   chr1_48073668     HCab    T    G        0      0        2 
   1   chr1_48073668     HPrz    T    G        0      0        2 
   1   chr1_48073668     ZBoe    T    G        0      0        2 
   1   chr1_48073668     ZGre    T    G        0      0        2 
   1   chr1_48073668     ZHar    T    G        0      0        2 
   1   chr1_48073668   Sample    T    G        0      0        2 
   1   chr1_48076039     AAsi    G    T        0      0        2 
   1   chr1_48076039     AKia    G    T        0      0        2 
   1   chr1_48076039     AOna    G    T        0      0        2 
   1   chr1_48076039     ASom    G    T        0      0        2 
   1   chr1_48076039     HCab    G    T        1      2        2 
   1   chr1_48076039     HPrz    G    T        1      2        2 
   1   chr1_48076039     ZBoe    G    T        0      0        2 
   1   chr1_48076039     ZGre    G    T        0      0        2 
   1   chr1_48076039     ZHar    G    T        0      0        2 
   1   chr1_48076039   Sample    G    T        1      2        2 
   1   chr1_48157774     AAsi    G    C        0      0        2 
   1   chr1_48157774     AKia    G    C        0      0        2 
   1   chr1_48157774     AOna    G    C        0      0        2 
   1   chr1_48157774     ASom    G    C        0      0        2 
   1   chr1_48157774     HCab    G    C        1      2        2 
   1   chr1_48157774     HPrz    G    C        1      2        2 
   1   chr1_48157774     ZBoe    G    C        0      0        2 
   1   chr1_48157774     ZGre    G    C        0      0        2 
   1   chr1_48157774     ZHar    G    C        0      0        2 
   1   chr1_48157774   Sample    G    C        1      2        2 
   1   chr1_48182927     AAsi    A    T        0      0        2 
   1   chr1_48182927     AKia    A    T        0      0        2 
   1   chr1_48182927     AOna    A    T        0      0        2 
   1   chr1_48182927     ASom    A    T        0      0        2 
   1   chr1_48182927     HCab    A    T        0      0        2 
   1   chr1_48182927     HPrz    A    T        0      0        2 
   1   chr1_48182927     ZBoe    A    T      0.5      1        2 
   1   chr1_48182927     ZGre    A    T        0      0        2 
   1   chr1_48182927     ZHar    A    T        0      0        2 
   1   chr1_48182927   Sample    A    T        0      0        2 
   1   chr1_48202085     AAsi    A    C        0      0        2 
   1   chr1_48202085     AKia    A    C        0      0        2 
   1   chr1_48202085     AOna    A    C        0      0        2 
   1   chr1_48202085     ASom    A    C        0      0        2 
   1   chr1_48202085     HCab    A    C        1      2        2 
   1   chr1_48202085     HPrz    A    C        1      2        2 
   1   chr1_48202085     ZBoe    A    C        0      0        2 
   1   chr1_48202085     ZGre    A    C        0      0        2 
   1   chr1_48202085     ZHar    A    C        0      0        2 
   1   chr1_48202085   Sample    A    C        1      2        2 
   1   chr1_48287156     AAsi    T    A        1      2        2 
   1   chr1_48287156     AKia    T    A        0      0        2 
   1   chr1_48287156     AOna    T    A        0      0        2 
   1   chr1_48287156     ASom    T    A        1      2        2 
   1   chr1_48287156     HCab    T    A        0      0        2 
   1   chr1_48287156     HPrz    T    A        0      0        2 
   1   chr1_48287156     ZBoe    T    A        0      0        2 
   1   chr1_48287156     ZGre    T    A        0      0        2 
   1   chr1_48287156     ZHar    T    A        0      0        2 
   1   chr1_48287156   Sample    T    A        0      0        2 
   1   chr1_48305492     AAsi    C    A        0      0        2 
   1   chr1_48305492     AKia    C    A        0      0        2 
   1   chr1_48305492     AOna    C    A        0      0        2 
   1   chr1_48305492     ASom    C    A        0      0        2 
   1   chr1_48305492     HCab    C    A        1      2        2 
   1   chr1_48305492     HPrz    C    A        1      2        2 
   1   chr1_48305492     ZBoe    C    A        0      0        2 
   1   chr1_48305492     ZGre    C    A        0      0        2 
   1   chr1_48305492     ZHar    C    A        0      0        2 
   1   chr1_48305492   Sample    C    A        1      2        2 
   1   chr1_48306585     AAsi    G    C        0      0        2 
   1   chr1_48306585     AKia    G    C        0      0        2 
   1   chr1_48306585     AOna    G    C        0      0        2 
   1   chr1_48306585     ASom    G    C        0      0        2 
   1   chr1_48306585     HCab    G    C        1      2        2 
   1   chr1_48306585     HPrz    G    C        1      2        2 
   1   chr1_48306585     ZBoe    G    C        0      0        2 
   1   chr1_48306585     ZGre    G    C        0      0        2 
   1   chr1_48306585     ZHar    G    C        0      0        2 
   1   chr1_48306585   Sample    G    C        1      2        2 
   1   chr1_48307048     AAsi    C    A        0      0        2 
   1   chr1_48307048     AKia    C    A        0      0        2 
   1   chr1_48307048     AOna    C    A        0      0        2 
   1   chr1_48307048     ASom    C    A        0      0        2 
   1   chr1_48307048     HCab    C    A        0      0        2 
   1   chr1_48307048     HPrz    C    A        0      0        2 
   1   chr1_48307048     ZBoe    C    A        0      0        2 
   1   chr1_48307048     ZGre    C    A      0.5      1        2 
   1   chr1_48307048     ZHar    C    A        0      0        2 
   1   chr1_48307048   Sample    C    A        0      0        2 
   1   chr1_48309737     AAsi    G    C        0      0        2 
   1   chr1_48309737     AKia    G    C        0      0        2 
   1   chr1_48309737     AOna    G    C        0      0        2 
   1   chr1_48309737     ASom    G    C        0      0        2 
   1   chr1_48309737     HCab    G    C        0      0        2 
   1   chr1_48309737     HPrz    G    C        0      0        2 
   1   chr1_48309737     ZBoe    G    C        0      0        2 
   1   chr1_48309737     ZGre    G    C        1      2        2 
   1   chr1_48309737     ZHar    G    C        0      0        2 
   1   chr1_48309737   Sample    G    C        0      0        2 
   1   chr1_48339896     AAsi    C    G        0      0        2 
   1   chr1_48339896     AKia    C    G      0.5      1        2 
   1   chr1_48339896     AOna    C    G        0      0        2 
   1   chr1_48339896     ASom    C    G        0      0        2 
   1   chr1_48339896     HCab    C    G        0      0        2 
   1   chr1_48339896     HPrz    C    G        0      0        2 
   1   chr1_48339896     ZBoe    C    G        0      0        2 
   1   chr1_48339896     ZGre    C    G        0      0        2 
   1   chr1_48339896     ZHar    C    G        0      0        2 
   1   chr1_48339896   Sample    C    G        0      0        2 
   1   chr1_48342394     AAsi    T    G        0      0        2 
   1   chr1_48342394     AKia    T    G        0      0        2 
   1   chr1_48342394     AOna    T    G        0      0        2 
   1   chr1_48342394     ASom    T    G        0      0        2 
   1   chr1_48342394     HCab    T    G        0      0        2 
   1   chr1_48342394     HPrz    T    G        0      0        2 
   1   chr1_48342394     ZBoe    T    G        0      0        2 
   1   chr1_48342394     ZGre    T    G      0.5      1        2 
   1   chr1_48342394     ZHar    T    G        0      0        2 
   1   chr1_48342394   Sample    T    G        0      0        2 
   1   chr1_48343535     AAsi    G    T        1      2        2 
   1   chr1_48343535     AKia    G    T        0      0        2 
   1   chr1_48343535     AOna    G    T        0      0        2 
   1   chr1_48343535     ASom    G    T        1      2        2 
   1   chr1_48343535     HCab    G    T        0      0        2 
   1   chr1_48343535     HPrz    G    T        0      0        2 
   1   chr1_48343535     ZBoe    G    T        0      0        2 
   1   chr1_48343535     ZGre    G    T        0      0        2 
   1   chr1_48343535     ZHar    G    T        0      0        2 
   1   chr1_48343535   Sample    G    T        0      0        2 
   1   chr1_48345871     AAsi    G    T        1      2        2 
   1   chr1_48345871     AKia    G    T        0      0        2 
   1   chr1_48345871     AOna    G    T        0      0        2 
   1   chr1_48345871     ASom    G    T        1      2        2 
   1   chr1_48345871     HCab    G    T        0      0        2 
   1   chr1_48345871     HPrz    G    T        0      0        2 
   1   chr1_48345871     ZBoe    G    T        0      0        2 
   1   chr1_48345871     ZGre    G    T        0      0        2 
   1   chr1_48345871     ZHar    G    T        0      0        2 
   1   chr1_48345871   Sample    G    T        0      0        2 
   1   chr1_48370731     AAsi    C    A        0      0        2 
   1   chr1_48370731     AKia    C    A        0      0        2 
   1   chr1_48370731     AOna    C    A        0      0        2 
   1   chr1_48370731     ASom    C    A        0      0        2 
   1   chr1_48370731     HCab    C    A        1      2        2 
   1   chr1_48370731     HPrz    C    A        1      2        2 
   1   chr1_48370731     ZBoe    C    A        0      0        2 
   1   chr1_48370731     ZGre    C    A        0      0        2 
   1   chr1_48370731     ZHar    C    A        0      0        2 
   1   chr1_48370731   Sample    C    A        1      2        2 
   1   chr1_48375257     AAsi    C    A        0      0        2 
   1   chr1_48375257     AKia    C    A        0      0        2 
   1   chr1_48375257     AOna    C    A        0      0        2 
   1   chr1_48375257     ASom    C    A        0      0        2 
   1   chr1_48375257     HCab    C    A        0      0        2 
   1   chr1_48375257     HPrz    C    A        0      0        2 
   1   chr1_48375257     ZBoe    C    A        0      0        2 
   1   chr1_48375257     ZGre    C    A        0      0        2 
   1   chr1_48375257     ZHar    C    A        1      2        2 
   1   chr1_48375257   Sample    C    A        0      0        2 
   1   chr1_48399767     AAsi    T    G        1      2        2 
   1   chr1_48399767     AKia    T    G        0      0        2 
   1   chr1_48399767     AOna    T    G        0      0        2 
   1   chr1_48399767     ASom    T    G      0.5      1        2 
   1   chr1_48399767     HCab    T    G        0      0        2 
   1   chr1_48399767     HPrz    T    G        0      0        2 
   1   chr1_48399767     ZBoe    T    G        0      0        2 
   1   chr1_48399767     ZGre    T    G        0      0        2 
   1   chr1_48399767     ZHar    T    G        0      0        2 
   1   chr1_48399767   Sample    T    G        0      0        2 
   1   chr1_48401001     AAsi    G    C        0      0        2 
   1   chr1_48401001     AKia    G    C        0      0        2 
   1   chr1_48401001     AOna    G    C        0      0        2 
   1   chr1_48401001     ASom    G    C        0      0        2 
   1   chr1_48401001     HCab    G    C        0      0        2 
   1   chr1_48401001     HPrz    G    C        0      0        2 
   1   chr1_48401001     ZBoe    G    C        0      0        2 
   1   chr1_48401001     ZGre    G    C        1      2        2 
   1   chr1_48401001     ZHar    G    C        0      0        2 
   1   chr1_48401001   Sample    G    C        0      0        2 
   1   chr1_48434334     AAsi    C    A        0      0        2 
   1   chr1_48434334     AKia    C    A        0      0        2 
   1   chr1_48434334     AOna    C    A        0      0        2 
   1   chr1_48434334     ASom    C    A        0      0        2 
   1   chr1_48434334     HCab    C    A        1      2        2 
   1   chr1_48434334     HPrz    C    A        1      2        2 
   1   chr1_48434334     ZBoe    C    A        0      0        2 
   1   chr1_48434334     ZGre    C    A        0      0        2 
   1   chr1_48434334     ZHar    C    A        0      0        2 
   1   chr1_48434334   Sample    C    A        1      2        2 
   1   chr1_48435639     AAsi    C    A        0      0        2 
   1   chr1_48435639     AKia    C    A        0      0        2 
   1   chr1_48435639     AOna    C    A        0      0        2 
   1   chr1_48435639     ASom    C    A        0      0        2 
   1   chr1_48435639     HCab    C    A      0.5      1        2 
   1   chr1_48435639     HPrz    C    A        0      0        2 
   1   chr1_48435639     ZBoe    C    A        0      0        2 
   1   chr1_48435639     ZGre    C    A        0      0        2 
   1   chr1_48435639     ZHar    C    A        0      0        2 
   1   chr1_48435639   Sample    C    A        0      0        2 
   1   chr1_48472628     AAsi    A    C        0      0        2 
   1   chr1_48472628     AKia    A    C        0      0        2 
   1   chr1_48472628     AOna    A    C        0      0        2 
   1   chr1_48472628     ASom    A    C        0      0        2 
   1   chr1_48472628     HCab    A    C        0      0        2 
   1   chr1_48472628     HPrz    A    C        0      0        2 
   1   chr1_48472628     ZBoe    A    C      0.5      1        2 
   1   chr1_48472628     ZGre    A    C        0      0        2 
   1   chr1_48472628     ZHar    A    C        0      0        2 
   1   chr1_48472628   Sample    A    C        0      0        2 
   1   chr1_48495770     AAsi    A    C        0      0        2 
   1   chr1_48495770     AKia    A    C        0      0        2 
   1   chr1_48495770     AOna    A    C      0.5      1        2 
   1   chr1_48495770     ASom    A    C        0      0        2 
   1   chr1_48495770     HCab    A    C        0      0        2 
   1   chr1_48495770     HPrz    A    C        0      0        2 
   1   chr1_48495770     ZBoe    A    C        0      0        2 
   1   chr1_48495770     ZGre    A    C        0      0        2 
   1   chr1_48495770     ZHar    A    C        0      0        2 
   1   chr1_48495770   Sample    A    C        0      0        2 
   1   chr1_48510882     AAsi    A    C        0      0        2 
   1   chr1_48510882     AKia    A    C        0      0        2 
   1   chr1_48510882     AOna    A    C      0.5      1        2 
   1   chr1_48510882     ASom    A    C        0      0        2 
   1   chr1_48510882     HCab    A    C        0      0        2 
   1   chr1_48510882     HPrz    A    C        0      0        2 
   1   chr1_48510882     ZBoe    A    C        0      0        2 
   1   chr1_48510882     ZGre    A    C        0      0        2 
   1   chr1_48510882     ZHar    A    C        0      0        2 
   1   chr1_48510882   Sample    A    C        0      0        2 
   1   chr1_48523586     AAsi    G    T        0      0        2 
   1   chr1_48523586     AKia    G    T        0      0        2 
   1   chr1_48523586     AOna    G    T        0      0        2 
   1   chr1_48523586     ASom    G    T        0      0        2 
   1   chr1_48523586     HCab    G    T        0      0        2 
   1   chr1_48523586     HPrz    G    T      0.5      1        2 
   1   chr1_48523586     ZBoe    G    T        0      0        2 
   1   chr1_48523586     ZGre    G    T        0      0        2 
   1   chr1_48523586     ZHar    G    T        0      0        2 
   1   chr1_48523586   Sample    G    T        0      0        2 
   1   chr1_48527417     AAsi    A    T        0      0        2 
   1   chr1_48527417     AKia    A    T        0      0        2 
   1   chr1_48527417     AOna    A    T      0.5      1        2 
   1   chr1_48527417     ASom    A    T        0      0        2 
   1   chr1_48527417     HCab    A    T        0      0        2 
   1   chr1_48527417     HPrz    A    T        0      0        2 
   1   chr1_48527417     ZBoe    A    T        0      0        2 
   1   chr1_48527417     ZGre    A    T        0      0        2 
   1   chr1_48527417     ZHar    A    T        0      0        2 
   1   chr1_48527417   Sample    A    T        0      0        2 
   1   chr1_48549301     AAsi    C    A        0      0        2 
   1   chr1_48549301     AKia    C    A      0.5      1        2 
   1   chr1_48549301     AOna    C    A        0      0        2 
   1   chr1_48549301     ASom    C    A        0      0        2 
   1   chr1_48549301     HCab    C    A        0      0        2 
   1   chr1_48549301     HPrz    C    A        0      0        2 
   1   chr1_48549301     ZBoe    C    A        0      0        2 
   1   chr1_48549301     ZGre    C    A        0      0        2 
   1   chr1_48549301     ZHar    C    A        0      0        2 
   1   chr1_48549301   Sample    C    A        0      0        2 
   1   chr1_48552702     AAsi    T    G        0      0        2 
   1   chr1_48552702     AKia    T    G        0      0        2 
   1   chr1_48552702     AOna    T    G        0      0        2 
   1   chr1_48552702     ASom    T    G        0      0        2 
   1   chr1_48552702     HCab    T    G      0.5      1        2 
   1   chr1_48552702     HPrz    T    G        1      2        2 
   1   chr1_48552702     ZBoe    T    G        0      0        2 
   1   chr1_48552702     ZGre    T    G        0      0        2 
   1   chr1_48552702     ZHar    T    G        0      0        2 
   1   chr1_48552702   Sample    T    G        0      0        2 
   1   chr1_48592178     AAsi    G    T      0.5      1        2 
   1   chr1_48592178     AKia    G    T        0      0        2 
   1   chr1_48592178     AOna    G    T        0      0        2 
   1   chr1_48592178     ASom    G    T        0      0        2 
   1   chr1_48592178     HCab    G    T        0      0        2 
   1   chr1_48592178     HPrz    G    T        0      0        2 
   1   chr1_48592178     ZBoe    G    T        0      0        2 
   1   chr1_48592178     ZGre    G    T        0      0        2 
   1   chr1_48592178     ZHar    G    T        0      0        2 
   1   chr1_48592178   Sample    G    T        0      0        2 
   1   chr1_48604712     AAsi    C    A        0      0        2 
   1   chr1_48604712     AKia    C    A        0      0        2 
   1   chr1_48604712     AOna    C    A        0      0        2 
   1   chr1_48604712     ASom    C    A        0      0        2 
   1   chr1_48604712     HCab    C    A        1      2        2 
   1   chr1_48604712     HPrz    C    A        1      2        2 
   1   chr1_48604712     ZBoe    C    A        0      0        2 
   1   chr1_48604712     ZGre    C    A        0      0        2 
   1   chr1_48604712     ZHar    C    A        0      0        2 
   1   chr1_48604712   Sample    C    A        1      2        2 
   1   chr1_48611525     AAsi    G    T        0      0        2 
   1   chr1_48611525     AKia    G    T        0      0        2 
   1   chr1_48611525     AOna    G    T        0      0        2 
   1   chr1_48611525     ASom    G    T        0      0        2 
   1   chr1_48611525     HCab    G    T        1      2        2 
   1   chr1_48611525     HPrz    G    T        1      2        2 
   1   chr1_48611525     ZBoe    G    T        0      0        2 
   1   chr1_48611525     ZGre    G    T        0      0        2 
   1   chr1_48611525     ZHar    G    T        0      0        2 
   1   chr1_48611525   Sample    G    T        1      2        2 
   1   chr1_48648198     AAsi    G    T        0      0        2 
   1   chr1_48648198     AKia    G    T        0      0        2 
   1   chr1_48648198     AOna    G    T        0      0        2 
   1   chr1_48648198     ASom    G    T        0      0        2 
   1   chr1_48648198     HCab    G    T        1      2        2 
   1   chr1_48648198     HPrz    G    T        1      2        2 
   1   chr1_48648198     ZBoe    G    T        0      0        2 
   1   chr1_48648198     ZGre    G    T        0      0        2 
   1   chr1_48648198     ZHar    G    T        0      0        2 
   1   chr1_48648198   Sample    G    T        1      2        2 
   1   chr1_48654921     AAsi    G    C        0      0        2 
   1   chr1_48654921     AKia    G    C        0      0        2 
   1   chr1_48654921     AOna    G    C        0      0        2 
   1   chr1_48654921     ASom    G    C        0      0        2 
   1   chr1_48654921     HCab    G    C        1      2        2 
   1   chr1_48654921     HPrz    G    C        1      2        2 
   1   chr1_48654921     ZBoe    G    C        0      0        2 
   1   chr1_48654921     ZGre    G    C        0      0        2 
   1   chr1_48654921     ZHar    G    C        0      0        2 
   1   chr1_48654921   Sample    G    C        1      2        2 
   1   chr1_48672883     AAsi    T    A        0      0        2 
   1   chr1_48672883     AKia    T    A        0      0        2 
   1   chr1_48672883     AOna    T    A        0      0        2 
   1   chr1_48672883     ASom    T    A        0      0        2 
   1   chr1_48672883     HCab    T    A        1      2        2 
   1   chr1_48672883     HPrz    T    A        1      2        2 
   1   chr1_48672883     ZBoe    T    A        0      0        2 
   1   chr1_48672883     ZGre    T    A        0      0        2 
   1   chr1_48672883     ZHar    T    A        0      0        2 
   1   chr1_48672883   Sample    T    A        1      2        2 
   1   chr1_48681733     AAsi    G    C        0      0        2 
   1   chr1_48681733     AKia    G    C        1      2        2 
   1   chr1_48681733     AOna    G    C        0      0        2 
   1   chr1_48681733     ASom    G    C        0      0        2 
   1   chr1_48681733     HCab    G    C        0      0        2 
   1   chr1_48681733     HPrz    G    C        0      0        2 
   1   chr1_48681733     ZBoe    G    C        0      0        2 
   1   chr1_48681733     ZGre    G    C        0      0        2 
   1   chr1_48681733     ZHar    G    C        0      0        2 
   1   chr1_48681733   Sample    G    C        0      0        2 
   1   chr1_48692539     AAsi    T    A        0      0        2 
   1   chr1_48692539     AKia    T    A        0      0        2 
   1   chr1_48692539     AOna    T    A        1      2        2 
   1   chr1_48692539     ASom    T    A        0      0        2 
   1   chr1_48692539     HCab    T    A        0      0        2 
   1   chr1_48692539     HPrz    T    A        0      0        2 
   1   chr1_48692539     ZBoe    T    A        0      0        2 
   1   chr1_48692539     ZGre    T    A        0      0        2 
   1   chr1_48692539     ZHar    T    A        0      0        2 
   1   chr1_48692539   Sample    T    A        0      0        2 
   1   chr1_48710819     AAsi    C    A        0      0        2 
   1   chr1_48710819     AKia    C    A        1      2        2 
   1   chr1_48710819     AOna    C    A        0      0        2 
   1   chr1_48710819     ASom    C    A        0      0        2 
   1   chr1_48710819     HCab    C    A        0      0        2 
   1   chr1_48710819     HPrz    C    A        0      0        2 
   1   chr1_48710819     ZBoe    C    A        0      0        2 
   1   chr1_48710819     ZGre    C    A        0      0        2 
   1   chr1_48710819     ZHar    C    A        0      0        2 
   1   chr1_48710819   Sample    C    A        0      0        2 
   1   chr1_48729838     AAsi    T    A        0      0        2 
   1   chr1_48729838     AKia    T    A        0      0        2 
   1   chr1_48729838     AOna    T    A        0      0        2 
   1   chr1_48729838     ASom    T    A        0      0        2 
   1   chr1_48729838     HCab    T    A        0      0        2 
   1   chr1_48729838     HPrz    T    A        0      0        2 
   1   chr1_48729838     ZBoe    T    A        0      0        2 
   1   chr1_48729838     ZGre    T    A        0      0        2 
   1   chr1_48729838     ZHar    T    A      0.5      1        2 
   1   chr1_48729838   Sample    T    A        0      0        2 
   1   chr1_48773649     AAsi    A    C        0      0        2 
   1   chr1_48773649     AKia    A    C        0      0        2 
   1   chr1_48773649     AOna    A    C        0      0        2 
   1   chr1_48773649     ASom    A    C        0      0        2 
   1   chr1_48773649     HCab    A    C        1      2        2 
   1   chr1_48773649     HPrz    A    C        1      2        2 
   1   chr1_48773649     ZBoe    A    C        0      0        2 
   1   chr1_48773649     ZGre    A    C        0      0        2 
   1   chr1_48773649     ZHar    A    C        0      0        2 
   1   chr1_48773649   Sample    A    C        1      2        2 
   1   chr1_48776966     AAsi    A    T        0      0        2 
   1   chr1_48776966     AKia    A    T        0      0        2 
   1   chr1_48776966     AOna    A    T        0      0        2 
   1   chr1_48776966     ASom    A    T        0      0        2 
   1   chr1_48776966     HCab    A    T        1      2        2 
   1   chr1_48776966     HPrz    A    T        1      2        2 
   1   chr1_48776966     ZBoe    A    T        0      0        2 
   1   chr1_48776966     ZGre    A    T        0      0        2 
   1   chr1_48776966     ZHar    A    T        0      0        2 
   1   chr1_48776966   Sample    A    T        1      2        2 
   1   chr1_48799377     AAsi    C    G        0      0        2 
   1   chr1_48799377     AKia    C    G        0      0        2 
   1   chr1_48799377     AOna    C    G        0      0        2 
   1   chr1_48799377     ASom    C    G        0      0        2 
   1   chr1_48799377     HCab    C    G        1      2        2 
   1   chr1_48799377     HPrz    C    G        1      2        2 
   1   chr1_48799377     ZBoe    C    G        0      0        2 
   1   chr1_48799377     ZGre    C    G        0      0        2 
   1   chr1_48799377     ZHar    C    G        0      0        2 
   1   chr1_48799377   Sample    C    G        1      2        2 
   1   chr1_48841504     AAsi    A    C        0      0        2 
   1   chr1_48841504     AKia    A    C        0      0        2 
   1   chr1_48841504     AOna    A    C        0      0        2 
   1   chr1_48841504     ASom    A    C        0      0        2 
   1   chr1_48841504     HCab    A    C        0      0        2 
   1   chr1_48841504     HPrz    A    C        0      0        2 
   1   chr1_48841504     ZBoe    A    C        0      0        2 
   1   chr1_48841504     ZGre    A    C        0      0        2 
   1   chr1_48841504     ZHar    A    C        1      2        2 
   1   chr1_48841504   Sample    A    C        0      0        2 
   1   chr1_48857682     AAsi    G    T        0      0        2 
   1   chr1_48857682     AKia    G    T        0      0        2 
   1   chr1_48857682     AOna    G    T      0.5      1        2 
   1   chr1_48857682     ASom    G    T        0      0        2 
   1   chr1_48857682     HCab    G    T        0      0        2 
   1   chr1_48857682     HPrz    G    T        0      0        2 
   1   chr1_48857682     ZBoe    G    T        0      0        2 
   1   chr1_48857682     ZGre    G    T        0      0        2 
   1   chr1_48857682     ZHar    G    T        0      0        2 
   1   chr1_48857682   Sample    G    T        0      0        2 
   1   chr1_48861433     AAsi    A    T        0      0        2 
   1   chr1_48861433     AKia    A    T        0      0        2 
   1   chr1_48861433     AOna    A    T        0      0        2 
   1   chr1_48861433     ASom    A    T        0      0        2 
   1   chr1_48861433     HCab    A    T        0      0        2 
   1   chr1_48861433     HPrz    A    T      0.5      1        2 
   1   chr1_48861433     ZBoe    A    T        0      0        2 
   1   chr1_48861433     ZGre    A    T        0      0        2 
   1   chr1_48861433     ZHar    A    T        0      0        2 
   1   chr1_48861433   Sample    A    T        0      0        2 
   1   chr1_48911110     AAsi    G    T        0      0        2 
   1   chr1_48911110     AKia    G    T        0      0        2 
   1   chr1_48911110     AOna    G    T        0      0        2 
   1   chr1_48911110     ASom    G    T        0      0        2 
   1   chr1_48911110     HCab    G    T        1      2        2 
   1   chr1_48911110     HPrz    G    T        1      2        2 
   1   chr1_48911110     ZBoe    G    T        0      0        2 
   1   chr1_48911110     ZGre    G    T        0      0        2 
   1   chr1_48911110     ZHar    G    T        0      0        2 
   1   chr1_48911110   Sample    G    T        1      2        2 
   1   chr1_48911451     AAsi    A    C        0      0        2 
   1   chr1_48911451     AKia    A    C        0      0        2 
   1   chr1_48911451     AOna    A    C        0      0        2 
   1   chr1_48911451     ASom    A    C        0      0        2 
   1   chr1_48911451     HCab    A    C        1      2        2 
   1   chr1_48911451     HPrz    A    C        1      2        2 
   1   chr1_48911451     ZBoe    A    C        0      0        2 
   1   chr1_48911451     ZGre    A    C        0      0        2 
   1   chr1_48911451     ZHar    A    C        0      0        2 
   1   chr1_48911451   Sample    A    C        1      2        2 
   1   chr1_48969438     AAsi    G    C        0      0        2 
   1   chr1_48969438     AKia    G    C        0      0        2 
   1   chr1_48969438     AOna    G    C        0      0        2 
   1   chr1_48969438     ASom    G    C        0      0        2 
   1   chr1_48969438     HCab    G    C        0      0        2 
   1   chr1_48969438     HPrz    G    C        0      0        2 
   1   chr1_48969438     ZBoe    G    C        0      0        2 
   1   chr1_48969438     ZGre    G    C        0      0        2 
   1   chr1_48969438     ZHar    G    C        1      2        2 
   1   chr1_48969438   Sample    G    C        0      0        2 
   1   chr1_48971231     AAsi    G    T        1      2        2 
   1   chr1_48971231     AKia    G    T        0      0        2 
   1   chr1_48971231     AOna    G    T        0      0        2 
   1   chr1_48971231     ASom    G    T        1      2        2 
   1   chr1_48971231     HCab    G    T        0      0        2 
   1   chr1_48971231     HPrz    G    T        0      0        2 
   1   chr1_48971231     ZBoe    G    T        0      0        2 
   1   chr1_48971231     ZGre    G    T        0      0        2 
   1   chr1_48971231     ZHar    G    T        0      0        2 
   1   chr1_48971231   Sample    G    T        0      0        2 
   1   chr1_48972779     AAsi    T    G        0      0        2 
   1   chr1_48972779     AKia    T    G      0.5      1        2 
   1   chr1_48972779     AOna    T    G        0      0        2 
   1   chr1_48972779     ASom    T    G        0      0        2 
   1   chr1_48972779     HCab    T    G        0      0        2 
   1   chr1_48972779     HPrz    T    G        0      0        2 
   1   chr1_48972779     ZBoe    T    G        0      0        2 
   1   chr1_48972779     ZGre    T    G        0      0        2 
   1   chr1_48972779     ZHar    T    G        0      0        2 
   1   chr1_48972779   Sample    T    G        0      0        2 
   1   chr1_48977613     AAsi    A    C        0      0        2 
   1   chr1_48977613     AKia    A    C        0      0        2 
   1   chr1_48977613     AOna    A    C        0      0        2 
   1   chr1_48977613     ASom    A    C        0      0        2 
   1   chr1_48977613     HCab    A    C        1      2        2 
   1   chr1_48977613     HPrz    A    C        1      2        2 
   1   chr1_48977613     ZBoe    A    C        0      0        2 
   1   chr1_48977613     ZGre    A    C        0      0        2 
   1   chr1_48977613     ZHar    A    C        0      0        2 
   1   chr1_48977613   Sample    A    C        1      2        2 
   1   chr1_48978207     AAsi    G    C        0      0        2 
   1   chr1_48978207     AKia    G    C        0      0        2 
   1   chr1_48978207     AOna    G    C        0      0        2 
   1   chr1_48978207     ASom    G    C        0      0        2 
   1   chr1_48978207     HCab    G    C        1      2        2 
   1   chr1_48978207     HPrz    G    C        1      2        2 
   1   chr1_48978207     ZBoe    G    C        0      0        2 
   1   chr1_48978207     ZGre    G    C        0      0        2 
   1   chr1_48978207     ZHar    G    C        0      0        2 
   1   chr1_48978207   Sample    G    C        1      2        2 
   1   chr1_48978215     AAsi    G    T        0      0        2 
   1   chr1_48978215     AKia    G    T        0      0        2 
   1   chr1_48978215     AOna    G    T        0      0        2 
   1   chr1_48978215     ASom    G    T        0      0        2 
   1   chr1_48978215     HCab    G    T        1      2        2 
   1   chr1_48978215     HPrz    G    T        1      2        2 
   1   chr1_48978215     ZBoe    G    T        0      0        2 
   1   chr1_48978215     ZGre    G    T        0      0        2 
   1   chr1_48978215     ZHar    G    T        0      0        2 
   1   chr1_48978215   Sample    G    T        1      2        2 
   1   chr1_48987093     AAsi    T    G        0      0        2 
   1   chr1_48987093     AKia    T    G        0      0        2 
   1   chr1_48987093     AOna    T    G      0.5      1        2 
   1   chr1_48987093     ASom    T    G        0      0        2 
   1   chr1_48987093     HCab    T    G        0      0        2 
   1   chr1_48987093     HPrz    T    G        0      0        2 
   1   chr1_48987093     ZBoe    T    G        0      0        2 
   1   chr1_48987093     ZGre    T    G        0      0        2 
   1   chr1_48987093     ZHar    T    G        0      0        2 
   1   chr1_48987093   Sample    T    G        0      0        2 
   1   chr1_49009059     AAsi    T    G        0      0        2 
   1   chr1_49009059     AKia    T    G      0.5      1        2 
   1   chr1_49009059     AOna    T    G        0      0        2 
   1   chr1_49009059     ASom    T    G        0      0        2 
   1   chr1_49009059     HCab    T    G        0      0        2 
   1   chr1_49009059     HPrz    T    G        0      0        2 
   1   chr1_49009059     ZBoe    T    G        0      0        2 
   1   chr1_49009059     ZGre    T    G        0      0        2 
   1   chr1_49009059     ZHar    T    G        0      0        2 
   1   chr1_49009059   Sample    T    G        0      0        2 
   1   chr1_49026644     AAsi    T    A        0      0        2 
   1   chr1_49026644     AKia    T    A        0      0        2 
   1   chr1_49026644     AOna    T    A        1      2        2 
   1   chr1_49026644     ASom    T    A        0      0        2 
   1   chr1_49026644     HCab    T    A        0      0        2 
   1   chr1_49026644     HPrz    T    A        0      0        2 
   1   chr1_49026644     ZBoe    T    A        0      0        2 
   1   chr1_49026644     ZGre    T    A        0      0        2 
   1   chr1_49026644     ZHar    T    A        0      0        2 
   1   chr1_49026644   Sample    T    A        0      0        2 
   1   chr1_49033173     AAsi    T    G        1      2        2 
   1   chr1_49033173     AKia    T    G        0      0        2 
   1   chr1_49033173     AOna    T    G        0      0        2 
   1   chr1_49033173     ASom    T    G        1      2        2 
   1   chr1_49033173     HCab    T    G        0      0        2 
   1   chr1_49033173     HPrz    T    G        0      0        2 
   1   chr1_49033173     ZBoe    T    G        0      0        2 
   1   chr1_49033173     ZGre    T    G        0      0        2 
   1   chr1_49033173     ZHar    T    G        0      0        2 
   1   chr1_49033173   Sample    T    G        0      0        2 
   1   chr1_49035737     AAsi    T    G        0      0        2 
   1   chr1_49035737     AKia    T    G        0      0        2 
   1   chr1_49035737     AOna    T    G      0.5      1        2 
   1   chr1_49035737     ASom    T    G        0      0        2 
   1   chr1_49035737     HCab    T    G        0      0        2 
   1   chr1_49035737     HPrz    T    G        0      0        2 
   1   chr1_49035737     ZBoe    T    G        0      0        2 
   1   chr1_49035737     ZGre    T    G        0      0        2 
   1   chr1_49035737     ZHar    T    G        0      0        2 
   1   chr1_49035737   Sample    T    G        0      0        2 
   1   chr1_49043714     AAsi    G    T        0      0        2 
   1   chr1_49043714     AKia    G    T        0      0        2 
   1   chr1_49043714     AOna    G    T      0.5      1        2 
   1   chr1_49043714     ASom    G    T        0      0        2 
   1   chr1_49043714     HCab    G    T        0      0        2 
   1   chr1_49043714     HPrz    G    T        0      0        2 
   1   chr1_49043714     ZBoe    G    T        0      0        2 
   1   chr1_49043714     ZGre    G    T        0      0        2 
   1   chr1_49043714     ZHar    G    T        0      0        2 
   1   chr1_49043714   Sample    G    T        0      0        2 
   1   chr1_49049026     AAsi    T    A        0      0        2 
   1   chr1_49049026     AKia    T    A        0      0        2 
   1   chr1_49049026     AOna    T    A        0      0        2 
   1   chr1_49049026     ASom    T    A        0      0        2 
   1   chr1_49049026     HCab    T    A      0.5      1        2 
   1   chr1_49049026     HPrz    T    A      0.5      1        2 
   1   chr1_49049026     ZBoe    T    A        0      0        2 
   1   chr1_49049026     ZGre    T    A        0      0        2 
   1   chr1_49049026     ZHar    T    A        0      0        2 
   1   chr1_49049026   Sample    T    A        0      0        2 
   1   chr1_49052651     AAsi    G    T        0      0        2 
   1   chr1_49052651     AKia    G    T        0      0        2 
   1   chr1_49052651     AOna    G    T        0      0        2 
   1   chr1_49052651     ASom    G    T        0      0        2 
   1   chr1_49052651     HCab    G    T      0.5      1        2 
   1   chr1_49052651     HPrz    G    T      0.5      1        2 
   1   chr1_49052651     ZBoe    G    T        0      0        2 
   1   chr1_49052651     ZGre    G    T        0      0        2 
   1   chr1_49052651     ZHar    G    T        0      0        2 
   1   chr1_49052651   Sample    G    T        1      2        2 
   1   chr1_49059748     AAsi    T    A        0      0        2 
   1   chr1_49059748     AKia    T    A        0      0        2 
   1   chr1_49059748     AOna    T    A        0      0        2 
   1   chr1_49059748     ASom    T    A        0      0        2 
   1   chr1_49059748     HCab    T    A        1      2        2 
   1   chr1_49059748     HPrz    T    A        1      2        2 
   1   chr1_49059748     ZBoe    T    A        0      0        2 
   1   chr1_49059748     ZGre    T    A        0      0        2 
   1   chr1_49059748     ZHar    T    A        0      0        2 
   1   chr1_49059748   Sample    T    A        1      2        2 
   1   chr1_49120985     AAsi    C    A        1      2        2 
   1   chr1_49120985     AKia    C    A        0      0        2 
   1   chr1_49120985     AOna    C    A        0      0        2 
   1   chr1_49120985     ASom    C    A        0      0        2 
   1   chr1_49120985     HCab    C    A        0      0        2 
   1   chr1_49120985     HPrz    C    A        0      0        2 
   1   chr1_49120985     ZBoe    C    A        0      0        2 
   1   chr1_49120985     ZGre    C    A        0      0        2 
   1   chr1_49120985     ZHar    C    A        0      0        2 
   1   chr1_49120985   Sample    C    A        0      0        2 
   1   chr1_49148497     AAsi    C    A        0      0        2 
   1   chr1_49148497     AKia    C    A        0      0        2 
   1   chr1_49148497     AOna    C    A        0      0        2 
   1   chr1_49148497     ASom    C    A        0      0        2 
   1   chr1_49148497     HCab    C    A        1      2        2 
   1   chr1_49148497     HPrz    C    A        1      2        2 
   1   chr1_49148497     ZBoe    C    A        0      0        2 
   1   chr1_49148497     ZGre    C    A        0      0        2 
   1   chr1_49148497     ZHar    C    A        0      0        2 
   1   chr1_49148497   Sample    C    A        1      2        2 
   1   chr1_49164136     AAsi    A    T        0      0        2 
   1   chr1_49164136     AKia    A    T        0      0        2 
   1   chr1_49164136     AOna    A    T        0      0        2 
   1   chr1_49164136     ASom    A    T        0      0        2 
   1   chr1_49164136     HCab    A    T        1      2        2 
   1   chr1_49164136     HPrz    A    T        1      2        2 
   1   chr1_49164136     ZBoe    A    T        0      0        2 
   1   chr1_49164136     ZGre    A    T        0      0        2 
   1   chr1_49164136     ZHar    A    T        0      0        2 
   1   chr1_49164136   Sample    A    T        1      2        2 
   1   chr1_49182150     AAsi    A    T        0      0        2 
   1   chr1_49182150     AKia    A    T        0      0        2 
   1   chr1_49182150     AOna    A    T        0      0        2 
   1   chr1_49182150     ASom    A    T        0      0        2 
   1   chr1_49182150     HCab    A    T        1      2        2 
   1   chr1_49182150     HPrz    A    T        1      2        2 
   1   chr1_49182150     ZBoe    A    T        0      0        2 
   1   chr1_49182150     ZGre    A    T        0      0        2 
   1   chr1_49182150     ZHar    A    T        0      0        2 
   1   chr1_49182150   Sample    A    T        1      2        2 
   1   chr1_49195488     AAsi    C    G        0      0        2 
   1   chr1_49195488     AKia    C    G        0      0        2 
   1   chr1_49195488     AOna    C    G        0      0        2 
   1   chr1_49195488     ASom    C    G        0      0        2 
   1   chr1_49195488     HCab    C    G        0      0        2 
   1   chr1_49195488     HPrz    C    G        0      0        2 
   1   chr1_49195488     ZBoe    C    G        1      2        2 
   1   chr1_49195488     ZGre    C    G        1      2        2 
   1   chr1_49195488     ZHar    C    G        1      2        2 
   1   chr1_49195488   Sample    C    G        0      0        2 
   1   chr1_49199190     AAsi    T    A        0      0        2 
   1   chr1_49199190     AKia    T    A        0      0        2 
   1   chr1_49199190     AOna    T    A        0      0        2 
   1   chr1_49199190     ASom    T    A        0      0        2 
   1   chr1_49199190     HCab    T    A        1      2        2 
   1   chr1_49199190     HPrz    T    A        0      0        2 
   1   chr1_49199190     ZBoe    T    A        0      0        2 
   1   chr1_49199190     ZGre    T    A        0      0        2 
   1   chr1_49199190     ZHar    T    A        0      0        2 
   1   chr1_49199190   Sample    T    A        1      2        2 
   1   chr1_49199329     AAsi    T    A        0      0        2 
   1   chr1_49199329     AKia    T    A        0      0        2 
   1   chr1_49199329     AOna    T    A        0      0        2 
   1   chr1_49199329     ASom    T    A        0      0        2 
   1   chr1_49199329     HCab    T    A        0      0        2 
   1   chr1_49199329     HPrz    T    A        0      0        2 
   1   chr1_49199329     ZBoe    T    A      0.5      1        2 
   1   chr1_49199329     ZGre    T    A        1      2        2 
   1   chr1_49199329     ZHar    T    A        0      0        2 
   1   chr1_49199329   Sample    T    A        0      0        2 
   1   chr1_49207946     AAsi    T    G        0      0        2 
   1   chr1_49207946     AKia    T    G        1      2        2 
   1   chr1_49207946     AOna    T    G      0.5      1        2 
   1   chr1_49207946     ASom    T    G        0      0        2 
   1   chr1_49207946     HCab    T    G        0      0        2 
   1   chr1_49207946     HPrz    T    G        0      0        2 
   1   chr1_49207946     ZBoe    T    G        0      0        2 
   1   chr1_49207946     ZGre    T    G        0      0        2 
   1   chr1_49207946     ZHar    T    G        0      0        2 
   1   chr1_49207946   Sample    T    G        0      0        2 
   1   chr1_49213613     AAsi    G    C        0      0        2 
   1   chr1_49213613     AKia    G    C        0      0        2 
   1   chr1_49213613     AOna    G    C        0      0        2 
   1   chr1_49213613     ASom    G    C        0      0        2 
   1   chr1_49213613     HCab    G    C        0      0        2 
   1   chr1_49213613     HPrz    G    C        0      0        2 
   1   chr1_49213613     ZBoe    G    C        0      0        2 
   1   chr1_49213613     ZGre    G    C      0.5      1        2 
   1   chr1_49213613     ZHar    G    C        0      0        2 
   1   chr1_49213613   Sample    G    C        0      0        2 
   1   chr1_49218229     AAsi    C    A        0      0        2 
   1   chr1_49218229     AKia    C    A        1      2        2 
   1   chr1_49218229     AOna    C    A      0.5      1        2 
   1   chr1_49218229     ASom    C    A        0      0        2 
   1   chr1_49218229     HCab    C    A        0      0        2 
   1   chr1_49218229     HPrz    C    A        0      0        2 
   1   chr1_49218229     ZBoe    C    A        0      0        2 
   1   chr1_49218229     ZGre    C    A        0      0        2 
   1   chr1_49218229     ZHar    C    A        0      0        2 
   1   chr1_49218229   Sample    C    A        0      0        2 
   1   chr1_49229098     AAsi    C    G        0      0        2 
   1   chr1_49229098     AKia    C    G        0      0        2 
   1   chr1_49229098     AOna    C    G        0      0        2 
   1   chr1_49229098     ASom    C    G        0      0        2 
   1   chr1_49229098     HCab    C    G        1      2        2 
   1   chr1_49229098     HPrz    C    G        1      2        2 
   1   chr1_49229098     ZBoe    C    G        0      0        2 
   1   chr1_49229098     ZGre    C    G        0      0        2 
   1   chr1_49229098     ZHar    C    G        0      0        2 
   1   chr1_49229098   Sample    C    G        1      2        2 
   1   chr1_49267975     AAsi    C    A        1      2        2 
   1   chr1_49267975     AKia    C    A        1      2        2 
   1   chr1_49267975     AOna    C    A        0      0        2 
   1   chr1_49267975     ASom    C    A        1      2        2 
   1   chr1_49267975     HCab    C    A        0      0        2 
   1   chr1_49267975     HPrz    C    A        0      0        2 
   1   chr1_49267975     ZBoe    C    A        0      0        2 
   1   chr1_49267975     ZGre    C    A        0      0        2 
   1   chr1_49267975     ZHar    C    A        0      0        2 
   1   chr1_49267975   Sample    C    A        0      0        2 
   1   chr1_49288485     AAsi    G    T        0      0        2 
   1   chr1_49288485     AKia    G    T        0      0        2 
   1   chr1_49288485     AOna    G    T        0      0        2 
   1   chr1_49288485     ASom    G    T        0      0        2 
   1   chr1_49288485     HCab    G    T      0.5      1        2 
   1   chr1_49288485     HPrz    G    T        0      0        2 
   1   chr1_49288485     ZBoe    G    T        0      0        2 
   1   chr1_49288485     ZGre    G    T        0      0        2 
   1   chr1_49288485     ZHar    G    T        0      0        2 
   1   chr1_49288485   Sample    G    T        0      0        2 
   1   chr1_49360009     AAsi    G    T        0      0        2 
   1   chr1_49360009     AKia    G    T        1      2        2 
   1   chr1_49360009     AOna    G    T        1      2        2 
   1   chr1_49360009     ASom    G    T        0      0        2 
   1   chr1_49360009     HCab    G    T        0      0        2 
   1   chr1_49360009     HPrz    G    T        0      0        2 
   1   chr1_49360009     ZBoe    G    T        0      0        2 
   1   chr1_49360009     ZGre    G    T        0      0        2 
   1   chr1_49360009     ZHar    G    T        0      0        2 
   1   chr1_49360009   Sample    G    T        0      0        2 
   1   chr1_49365377     AAsi    C    G        0      0        2 
   1   chr1_49365377     AKia    C    G        0      0        2 
   1   chr1_49365377     AOna    C    G        0      0        2 
   1   chr1_49365377     ASom    C    G        0      0        2 
   1   chr1_49365377     HCab    C    G        1      2        2 
   1   chr1_49365377     HPrz    C    G        1      2        2 
   1   chr1_49365377     ZBoe    C    G        0      0        2 
   1   chr1_49365377     ZGre    C    G        0      0        2 
   1   chr1_49365377     ZHar    C    G        0      0        2 
   1   chr1_49365377   Sample    C    G        1      2        2 
   1   chr1_49383613     AAsi    T    G        0      0        2 
   1   chr1_49383613     AKia    T    G        0      0        2 
   1   chr1_49383613     AOna    T    G        0      0        2 
   1   chr1_49383613     ASom    T    G        0      0        2 
   1   chr1_49383613     HCab    T    G        0      0        2 
   1   chr1_49383613     HPrz    T    G        0      0        2 
   1   chr1_49383613     ZBoe    T    G        1      2        2 
   1   chr1_49383613     ZGre    T    G        0      0        2 
   1   chr1_49383613     ZHar    T    G        0      0        2 
   1   chr1_49383613   Sample    T    G        0      0        2 
   1   chr1_49389185     AAsi    G    T        0      0        2 
   1   chr1_49389185     AKia    G    T        0      0        2 
   1   chr1_49389185     AOna    G    T        0      0        2 
   1   chr1_49389185     ASom    G    T        0      0        2 
   1   chr1_49389185     HCab    G    T        0      0        2 
   1   chr1_49389185     HPrz    G    T        0      0        2 
   1   chr1_49389185     ZBoe    G    T        0      0        2 
   1   chr1_49389185     ZGre    G    T        1      2        2 
   1   chr1_49389185     ZHar    G    T        0      0        2 
   1   chr1_49389185   Sample    G    T        0      0        2 
   1   chr1_49398706     AAsi    C    A        0      0        2 
   1   chr1_49398706     AKia    C    A        0      0        2 
   1   chr1_49398706     AOna    C    A        0      0        2 
   1   chr1_49398706     ASom    C    A        0      0        2 
   1   chr1_49398706     HCab    C    A        1      2        2 
   1   chr1_49398706     HPrz    C    A        1      2        2 
   1   chr1_49398706     ZBoe    C    A        0      0        2 
   1   chr1_49398706     ZGre    C    A        0      0        2 
   1   chr1_49398706     ZHar    C    A        0      0        2 
   1   chr1_49398706   Sample    C    A        1      2        2 
   1   chr1_49406732     AAsi    C    A        0      0        2 
   1   chr1_49406732     AKia    C    A        0      0        2 
   1   chr1_49406732     AOna    C    A        0      0        2 
   1   chr1_49406732     ASom    C    A        0      0        2 
   1   chr1_49406732     HCab    C    A        1      2        2 
   1   chr1_49406732     HPrz    C    A        1      2        2 
   1   chr1_49406732     ZBoe    C    A        0      0        2 
   1   chr1_49406732     ZGre    C    A        0      0        2 
   1   chr1_49406732     ZHar    C    A        0      0        2 
   1   chr1_49406732   Sample    C    A        1      2        2 
   1   chr1_49437529     AAsi    G    C        0      0        2 
   1   chr1_49437529     AKia    G    C        1      2        2 
   1   chr1_49437529     AOna    G    C        0      0        2 
   1   chr1_49437529     ASom    G    C        0      0        2 
   1   chr1_49437529     HCab    G    C        0      0        2 
   1   chr1_49437529     HPrz    G    C        0      0        2 
   1   chr1_49437529     ZBoe    G    C        0      0        2 
   1   chr1_49437529     ZGre    G    C        0      0        2 
   1   chr1_49437529     ZHar    G    C        0      0        2 
   1   chr1_49437529   Sample    G    C        0      0        2 
   1   chr1_49451465     AAsi    T    A        0      0        2 
   1   chr1_49451465     AKia    T    A        0      0        2 
   1   chr1_49451465     AOna    T    A        0      0        2 
   1   chr1_49451465     ASom    T    A        0      0        2 
   1   chr1_49451465     HCab    T    A        0      0        2 
   1   chr1_49451465     HPrz    T    A        0      0        2 
   1   chr1_49451465     ZBoe    T    A        1      2        2 
   1   chr1_49451465     ZGre    T    A        0      0        2 
   1   chr1_49451465     ZHar    T    A        0      0        2 
   1   chr1_49451465   Sample    T    A        0      0        2 
   1   chr1_49508702     AAsi    C    A        0      0        2 
   1   chr1_49508702     AKia    C    A        0      0        2 
   1   chr1_49508702     AOna    C    A        0      0        2 
   1   chr1_49508702     ASom    C    A        0      0        2 
   1   chr1_49508702     HCab    C    A        1      2        2 
   1   chr1_49508702     HPrz    C    A        1      2        2 
   1   chr1_49508702     ZBoe    C    A        0      0        2 
   1   chr1_49508702     ZGre    C    A        0      0        2 
   1   chr1_49508702     ZHar    C    A        0      0        2 
   1   chr1_49508702   Sample    C    A        1      2        2 
   1   chr1_49557183     AAsi    T    A      0.5      1        2 
   1   chr1_49557183     AKia    T    A        0      0        2 
   1   chr1_49557183     AOna    T    A        0      0        2 
   1   chr1_49557183     ASom    T    A        0      0        2 
   1   chr1_49557183     HCab    T    A        0      0        2 
   1   chr1_49557183     HPrz    T    A        0      0        2 
   1   chr1_49557183     ZBoe    T    A        0      0        2 
   1   chr1_49557183     ZGre    T    A        0      0        2 
   1   chr1_49557183     ZHar    T    A        0      0        2 
   1   chr1_49557183   Sample    T    A        0      0        2 
   1   chr1_49566679     AAsi    G    C        0      0        2 
   1   chr1_49566679     AKia    G    C        0      0        2 
   1   chr1_49566679     AOna    G    C        0      0        2 
   1   chr1_49566679     ASom    G    C        0      0        2 
   1   chr1_49566679     HCab    G    C        0      0        2 
   1   chr1_49566679     HPrz    G    C        0      0        2 
   1   chr1_49566679     ZBoe    G    C        0      0        2 
   1   chr1_49566679     ZGre    G    C        0      0        2 
   1   chr1_49566679     ZHar    G    C      0.5      1        2 
   1   chr1_49566679   Sample    G    C        0      0        2 
   1   chr1_49648106     AAsi    T    G        0      0        2 
   1   chr1_49648106     AKia    T    G        0      0        2 
   1   chr1_49648106     AOna    T    G        0      0        2 
   1   chr1_49648106     ASom    T    G        0      0        2 
   1   chr1_49648106     HCab    T    G        1      2        2 
   1   chr1_49648106     HPrz    T    G        1      2        2 
   1   chr1_49648106     ZBoe    T    G        0      0        2 
   1   chr1_49648106     ZGre    T    G        0      0        2 
   1   chr1_49648106     ZHar    T    G        0      0        2 
   1   chr1_49648106   Sample    T    G        1      2        2 
   1   chr1_49663674     AAsi    C    G        0      0        2 
   1   chr1_49663674     AKia    C    G        0      0        2 
   1   chr1_49663674     AOna    C    G      0.5      1        2 
   1   chr1_49663674     ASom    C    G        0      0        2 
   1   chr1_49663674     HCab    C    G        0      0        2 
   1   chr1_49663674     HPrz    C    G        0      0        2 
   1   chr1_49663674     ZBoe    C    G        0      0        2 
   1   chr1_49663674     ZGre    C    G        0      0        2 
   1   chr1_49663674     ZHar    C    G        0      0        2 
   1   chr1_49663674   Sample    C    G        0      0        2 
   1   chr1_49664166     AAsi    G    C        0      0        2 
   1   chr1_49664166     AKia    G    C        0      0        2 
   1   chr1_49664166     AOna    G    C        0      0        2 
   1   chr1_49664166     ASom    G    C        0      0        2 
   1   chr1_49664166     HCab    G    C        1      2        2 
   1   chr1_49664166     HPrz    G    C        1      2        2 
   1   chr1_49664166     ZBoe    G    C        0      0        2 
   1   chr1_49664166     ZGre    G    C        0      0        2 
   1   chr1_49664166     ZHar    G    C        0      0        2 
   1   chr1_49664166   Sample    G    C        1      2        2 
   1   chr1_49678736     AAsi    G    C        0      0        2 
   1   chr1_49678736     AKia    G    C        0      0        2 
   1   chr1_49678736     AOna    G    C        0      0        2 
   1   chr1_49678736     ASom    G    C        0      0        2 
   1   chr1_49678736     HCab    G    C        1      2        2 
   1   chr1_49678736     HPrz    G    C        1      2        2 
   1   chr1_49678736     ZBoe    G    C        0      0        2 
   1   chr1_49678736     ZGre    G    C        0      0        2 
   1   chr1_49678736     ZHar    G    C        0      0        2 
   1   chr1_49678736   Sample    G    C        1      2        2 
   1   chr1_49679198     AAsi    G    T        0      0        2 
   1   chr1_49679198     AKia    G    T        1      2        2 
   1   chr1_49679198     AOna    G    T        0      0        2 
   1   chr1_49679198     ASom    G    T        0      0        2 
   1   chr1_49679198     HCab    G    T        0      0        2 
   1   chr1_49679198     HPrz    G    T        0      0        2 
   1   chr1_49679198     ZBoe    G    T        0      0        2 
   1   chr1_49679198     ZGre    G    T        0      0        2 
   1   chr1_49679198     ZHar    G    T        0      0        2 
   1   chr1_49679198   Sample    G    T        0      0        2 
   1   chr1_49698255     AAsi    T    G        0      0        2 
   1   chr1_49698255     AKia    T    G        0      0        2 
   1   chr1_49698255     AOna    T    G        0      0        2 
   1   chr1_49698255     ASom    T    G        0      0        2 
   1   chr1_49698255     HCab    T    G        0      0        2 
   1   chr1_49698255     HPrz    T    G      0.5      1        2 
   1   chr1_49698255     ZBoe    T    G        0      0        2 
   1   chr1_49698255     ZGre    T    G        0      0        2 
   1   chr1_49698255     ZHar    T    G        0      0        2 
   1   chr1_49698255   Sample    T    G        0      0        2 
   1   chr1_49700573     AAsi    C    G        0      0        2 
   1   chr1_49700573     AKia    C    G        0      0        2 
   1   chr1_49700573     AOna    C    G        0      0        2 
   1   chr1_49700573     ASom    C    G        0      0        2 
   1   chr1_49700573     HCab    C    G        1      2        2 
   1   chr1_49700573     HPrz    C    G        1      2        2 
   1   chr1_49700573     ZBoe    C    G        0      0        2 
   1   chr1_49700573     ZGre    C    G        0      0        2 
   1   chr1_49700573     ZHar    C    G        0      0        2 
   1   chr1_49700573   Sample    C    G        1      2        2 
   1   chr1_49710138     AAsi    C    A        0      0        2 
   1   chr1_49710138     AKia    C    A        0      0        2 
   1   chr1_49710138     AOna    C    A        0      0        2 
   1   chr1_49710138     ASom    C    A        0      0        2 
   1   chr1_49710138     HCab    C    A        0      0        2 
   1   chr1_49710138     HPrz    C    A        0      0        2 
   1   chr1_49710138     ZBoe    C    A        0      0        2 
   1   chr1_49710138     ZGre    C    A        1      2        2 
   1   chr1_49710138     ZHar    C    A        0      0        2 
   1   chr1_49710138   Sample    C    A        0      0        2 
   1   chr1_49720882     AAsi    C    A        0      0        2 
   1   chr1_49720882     AKia    C    A        0      0        2 
   1   chr1_49720882     AOna    C    A        0      0        2 
   1   chr1_49720882     ASom    C    A        0      0        2 
   1   chr1_49720882     HCab    C    A        0      0        2 
   1   chr1_49720882     HPrz    C    A        0      0        2 
   1   chr1_49720882     ZBoe    C    A      0.5      1        2 
   1   chr1_49720882     ZGre    C    A        0      0        2 
   1   chr1_49720882     ZHar    C    A        0      0        2 
   1   chr1_49720882   Sample    C    A        0      0        2 
   1   chr1_49745980     AAsi    A    T        0      0        2 
   1   chr1_49745980     AKia    A    T        0      0        2 
   1   chr1_49745980     AOna    A    T        0      0        2 
   1   chr1_49745980     ASom    A    T        0      0        2 
   1   chr1_49745980     HCab    A    T        0      0        2 
   1   chr1_49745980     HPrz    A    T        0      0        2 
   1   chr1_49745980     ZBoe    A    T        0      0        2 
   1   chr1_49745980     ZGre    A    T        1      2        2 
   1   chr1_49745980     ZHar    A    T        0      0        2 
   1   chr1_49745980   Sample    A    T        0      0        2 
   1   chr1_49764049     AAsi    T    G      0.5      1        2 
   1   chr1_49764049     AKia    T    G        0      0        2 
   1   chr1_49764049     AOna    T    G        0      0        2 
   1   chr1_49764049     ASom    T    G        0      0        2 
   1   chr1_49764049     HCab    T    G        0      0        2 
   1   chr1_49764049     HPrz    T    G        0      0        2 
   1   chr1_49764049     ZBoe    T    G        0      0        2 
   1   chr1_49764049     ZGre    T    G        0      0        2 
   1   chr1_49764049     ZHar    T    G        0      0        2 
   1   chr1_49764049   Sample    T    G        0      0        2 
   1   chr1_49803014     AAsi    C    A        0      0        2 
   1   chr1_49803014     AKia    C    A        0      0        2 
   1   chr1_49803014     AOna    C    A        0      0        2 
   1   chr1_49803014     ASom    C    A        0      0        2 
   1   chr1_49803014     HCab    C    A        1      2        2 
   1   chr1_49803014     HPrz    C    A        1      2        2 
   1   chr1_49803014     ZBoe    C    A        0      0        2 
   1   chr1_49803014     ZGre    C    A        0      0        2 
   1   chr1_49803014     ZHar    C    A        0      0        2 
   1   chr1_49803014   Sample    C    A        1      2        2 
   1   chr1_49827044     AAsi    G    C      0.5      1        2 
   1   chr1_49827044     AKia    G    C        0      0        2 
   1   chr1_49827044     AOna    G    C        0      0        2 
   1   chr1_49827044     ASom    G    C        0      0        2 
   1   chr1_49827044     HCab    G    C        0      0        2 
   1   chr1_49827044     HPrz    G    C        0      0        2 
   1   chr1_49827044     ZBoe    G    C        0      0        2 
   1   chr1_49827044     ZGre    G    C        0      0        2 
   1   chr1_49827044     ZHar    G    C        0      0        2 
   1   chr1_49827044   Sample    G    C        0      0        2 
   1   chr1_49850822     AAsi    T    G      0.5      1        2 
   1   chr1_49850822     AKia    T    G        0      0        2 
   1   chr1_49850822     AOna    T    G        0      0        2 
   1   chr1_49850822     ASom    T    G        0      0        2 
   1   chr1_49850822     HCab    T    G        0      0        2 
   1   chr1_49850822     HPrz    T    G        0      0        2 
   1   chr1_49850822     ZBoe    T    G        0      0        2 
   1   chr1_49850822     ZGre    T    G        0      0        2 
   1   chr1_49850822     ZHar    T    G        0      0        2 
   1   chr1_49850822   Sample    T    G        0      0        2 
   1   chr1_49851456     AAsi    T    G      0.5      1        2 
   1   chr1_49851456     AKia    T    G        0      0        2 
   1   chr1_49851456     AOna    T    G        0      0        2 
   1   chr1_49851456     ASom    T    G        0      0        2 
   1   chr1_49851456     HCab    T    G        0      0        2 
   1   chr1_49851456     HPrz    T    G        0      0        2 
   1   chr1_49851456     ZBoe    T    G        0      0        2 
   1   chr1_49851456     ZGre    T    G        0      0        2 
   1   chr1_49851456     ZHar    T    G        0      0        2 
   1   chr1_49851456   Sample    T    G        0      0        2 
   1   chr1_49851794     AAsi    G    C        0      0        2 
   1   chr1_49851794     AKia    G    C        0      0        2 
   1   chr1_49851794     AOna    G    C        0      0        2 
   1   chr1_49851794     ASom    G    C        0      0        2 
   1   chr1_49851794     HCab    G    C        1      2        2 
   1   chr1_49851794     HPrz    G    C        1      2        2 
   1   chr1_49851794     ZBoe    G    C        0      0        2 
   1   chr1_49851794     ZGre    G    C        0      0        2 
   1   chr1_49851794     ZHar    G    C        0      0        2 
   1   chr1_49851794   Sample    G    C        1      2        2 
   1   chr1_49859259     AAsi    C    G        0      0        2 
   1   chr1_49859259     AKia    C    G        0      0        2 
   1   chr1_49859259     AOna    C    G        0      0        2 
   1   chr1_49859259     ASom    C    G        0      0        2 
   1   chr1_49859259     HCab    C    G        1      2        2 
   1   chr1_49859259     HPrz    C    G        1      2        2 
   1   chr1_49859259     ZBoe    C    G        0      0        2 
   1   chr1_49859259     ZGre    C    G        0      0        2 
   1   chr1_49859259     ZHar    C    G        0      0        2 
   1   chr1_49859259   Sample    C    G        1      2        2 
   1   chr1_49860598     AAsi    C    A        0      0        2 
   1   chr1_49860598     AKia    C    A        0      0        2 
   1   chr1_49860598     AOna    C    A        0      0        2 
   1   chr1_49860598     ASom    C    A        0      0        2 
   1   chr1_49860598     HCab    C    A        1      2        2 
   1   chr1_49860598     HPrz    C    A        1      2        2 
   1   chr1_49860598     ZBoe    C    A        0      0        2 
   1   chr1_49860598     ZGre    C    A        0      0        2 
   1   chr1_49860598     ZHar    C    A        0      0        2 
   1   chr1_49860598   Sample    C    A        1      2        2 
   1   chr1_49876702     AAsi    C    G        0      0        2 
   1   chr1_49876702     AKia    C    G        0      0        2 
   1   chr1_49876702     AOna    C    G      0.5      1        2 
   1   chr1_49876702     ASom    C    G        0      0        2 
   1   chr1_49876702     HCab    C    G        0      0        2 
   1   chr1_49876702     HPrz    C    G        0      0        2 
   1   chr1_49876702     ZBoe    C    G        0      0        2 
   1   chr1_49876702     ZGre    C    G        0      0        2 
   1   chr1_49876702     ZHar    C    G        0      0        2 
   1   chr1_49876702   Sample    C    G        0      0        2 
   1   chr1_49909634     AAsi    T    A        0      0        2 
   1   chr1_49909634     AKia    T    A        0      0        2 
   1   chr1_49909634     AOna    T    A        0      0        2 
   1   chr1_49909634     ASom    T    A        0      0        2 
   1   chr1_49909634     HCab    T    A        1      2        2 
   1   chr1_49909634     HPrz    T    A        1      2        2 
   1   chr1_49909634     ZBoe    T    A        0      0        2 
   1   chr1_49909634     ZGre    T    A        0      0        2 
   1   chr1_49909634     ZHar    T    A        0      0        2 
   1   chr1_49909634   Sample    T    A        1      2        2 
   1   chr1_49914885     AAsi    A    T        0      0        2 
   1   chr1_49914885     AKia    A    T        0      0        2 
   1   chr1_49914885     AOna    A    T        0      0        2 
   1   chr1_49914885     ASom    A    T        0      0        2 
   1   chr1_49914885     HCab    A    T        1      2        2 
   1   chr1_49914885     HPrz    A    T        1      2        2 
   1   chr1_49914885     ZBoe    A    T        0      0        2 
   1   chr1_49914885     ZGre    A    T        0      0        2 
   1   chr1_49914885     ZHar    A    T        0      0        2 
   1   chr1_49914885   Sample    A    T        1      2        2 
   1   chr1_49921775     AAsi    C    G        0      0        2 
   1   chr1_49921775     AKia    C    G        0      0        2 
   1   chr1_49921775     AOna    C    G        0      0        2 
   1   chr1_49921775     ASom    C    G      0.5      1        2 
   1   chr1_49921775     HCab    C    G        0      0        2 
   1   chr1_49921775     HPrz    C    G        0      0        2 
   1   chr1_49921775     ZBoe    C    G        0      0        2 
   1   chr1_49921775     ZGre    C    G        0      0        2 
   1   chr1_49921775     ZHar    C    G        0      0        2 
   1   chr1_49921775   Sample    C    G        0      0        2 
   1   chr1_49931101     AAsi    A    C        1      2        2 
   1   chr1_49931101     AKia    A    C        0      0        2 
   1   chr1_49931101     AOna    A    C        0      0        2 
   1   chr1_49931101     ASom    A    C        1      2        2 
   1   chr1_49931101     HCab    A    C        0      0        2 
   1   chr1_49931101     HPrz    A    C        0      0        2 
   1   chr1_49931101     ZBoe    A    C        0      0        2 
   1   chr1_49931101     ZGre    A    C        0      0        2 
   1   chr1_49931101     ZHar    A    C        0      0        2 
   1   chr1_49931101   Sample    A    C        0      0        2 
   1   chr1_49942446     AAsi    G    C        0      0        2 
   1   chr1_49942446     AKia    G    C        0      0        2 
   1   chr1_49942446     AOna    G    C        0      0        2 
   1   chr1_49942446     ASom    G    C        0      0        2 
   1   chr1_49942446     HCab    G    C        0      0        2 
   1   chr1_49942446     HPrz    G    C        0      0        2 
   1   chr1_49942446     ZBoe    G    C        0      0        2 
   1   chr1_49942446     ZGre    G    C        0      0        2 
   1   chr1_49942446     ZHar    G    C      0.5      1        2 
   1   chr1_49942446   Sample    G    C        0      0        2 
   1   chr1_49951982     AAsi    A    C      0.5      1        2 
   1   chr1_49951982     AKia    A    C        0      0        2 
   1   chr1_49951982     AOna    A    C        0      0        2 
   1   chr1_49951982     ASom    A    C        0      0        2 
   1   chr1_49951982     HCab    A    C        0      0        2 
   1   chr1_49951982     HPrz    A    C        0      0        2 
   1   chr1_49951982     ZBoe    A    C        0      0        2 
   1   chr1_49951982     ZGre    A    C        0      0        2 
   1   chr1_49951982     ZHar    A    C        0      0        2 
   1   chr1_49951982   Sample    A    C        1      2        2 
   1   chr1_49959054     AAsi    C    A        0      0        2 
   1   chr1_49959054     AKia    C    A        0      0        2 
   1   chr1_49959054     AOna    C    A        0      0        2 
   1   chr1_49959054     ASom    C    A        0      0        2 
   1   chr1_49959054     HCab    C    A        0      0        2 
   1   chr1_49959054     HPrz    C    A        0      0        2 
   1   chr1_49959054     ZBoe    C    A        0      0        2 
   1   chr1_49959054     ZGre    C    A        1      2        2 
   1   chr1_49959054     ZHar    C    A        0      0        2 
   1   chr1_49959054   Sample    C    A        0      0        2 
   1   chr1_49961511     AAsi    C    A        0      0        2 
   1   chr1_49961511     AKia    C    A        0      0        2 
   1   chr1_49961511     AOna    C    A        0      0        2 
   1   chr1_49961511     ASom    C    A        0      0        2 
   1   chr1_49961511     HCab    C    A        1      2        2 
   1   chr1_49961511     HPrz    C    A        1      2        2 
   1   chr1_49961511     ZBoe    C    A        0      0        2 
   1   chr1_49961511     ZGre    C    A        0      0        2 
   1   chr1_49961511     ZHar    C    A        0      0        2 
   1   chr1_49961511   Sample    C    A        1      2        2 
   1   chr1_49971672     AAsi    C    G        0      0        2 
   1   chr1_49971672     AKia    C    G        0      0        2 
   1   chr1_49971672     AOna    C    G        0      0        2 
   1   chr1_49971672     ASom    C    G        0      0        2 
   1   chr1_49971672     HCab    C    G        0      0        2 
   1   chr1_49971672     HPrz    C    G        0      0        2 
   1   chr1_49971672     ZBoe    C    G      0.5      1        2 
   1   chr1_49971672     ZGre    C    G        0      0        2 
   1   chr1_49971672     ZHar    C    G        0      0        2 
   1   chr1_49971672   Sample    C    G        0      0        2 
   1   chr1_49986651     AAsi    T    G        0      0        2 
   1   chr1_49986651     AKia    T    G        0      0        2 
   1   chr1_49986651     AOna    T    G        0      0        2 
   1   chr1_49986651     ASom    T    G        0      0        2 
   1   chr1_49986651     HCab    T    G        0      0        2 
   1   chr1_49986651     HPrz    T    G        0      0        2 
   1   chr1_49986651     ZBoe    T    G      0.5      1        2 
   1   chr1_49986651     ZGre    T    G        0      0        2 
   1   chr1_49986651     ZHar    T    G        0      0        2 
   1   chr1_49986651   Sample    T    G        0      0        2 
   1   chr1_49995187     AAsi    C    G      0.5      1        2 
   1   chr1_49995187     AKia    C    G        0      0        2 
   1   chr1_49995187     AOna    C    G        0      0        2 
   1   chr1_49995187     ASom    C    G        0      0        2 
   1   chr1_49995187     HCab    C    G        0      0        2 
   1   chr1_49995187     HPrz    C    G        0      0        2 
   1   chr1_49995187     ZBoe    C    G        0      0        2 
   1   chr1_49995187     ZGre    C    G        0      0        2 
   1   chr1_49995187     ZHar    C    G        0      0        2 
   1   chr1_49995187   Sample    C    G        0      0        2 
   1   chr1_50003752     AAsi    T    G        0      0        2 
   1   chr1_50003752     AKia    T    G        0      0        2 
   1   chr1_50003752     AOna    T    G      0.5      1        2 
   1   chr1_50003752     ASom    T    G        0      0        2 
   1   chr1_50003752     HCab    T    G        0      0        2 
   1   chr1_50003752     HPrz    T    G        0      0        2 
   1   chr1_50003752     ZBoe    T    G        0      0        2 
   1   chr1_50003752     ZGre    T    G        0      0        2 
   1   chr1_50003752     ZHar    T    G        0      0        2 
   1   chr1_50003752   Sample    T    G        0      0        2 
   1   chr1_50005041     AAsi    T    G      0.5      1        2 
   1   chr1_50005041     AKia    T    G        0      0        2 
   1   chr1_50005041     AOna    T    G        0      0        2 
   1   chr1_50005041     ASom    T    G        0      0        2 
   1   chr1_50005041     HCab    T    G        0      0        2 
   1   chr1_50005041     HPrz    T    G        0      0        2 
   1   chr1_50005041     ZBoe    T    G        0      0        2 
   1   chr1_50005041     ZGre    T    G        0      0        2 
   1   chr1_50005041     ZHar    T    G        0      0        2 
   1   chr1_50005041   Sample    T    G        0      0        2 
   1   chr1_50009634     AAsi    A    T        0      0        2 
   1   chr1_50009634     AKia    A    T        0      0        2 
   1   chr1_50009634     AOna    A    T        0      0        2 
   1   chr1_50009634     ASom    A    T        0      0        2 
   1   chr1_50009634     HCab    A    T        0      0        2 
   1   chr1_50009634     HPrz    A    T        0      0        2 
   1   chr1_50009634     ZBoe    A    T        0      0        2 
   1   chr1_50009634     ZGre    A    T        0      0        2 
   1   chr1_50009634     ZHar    A    T      0.5      1        2 
   1   chr1_50009634   Sample    A    T        0      0        2 
   1   chr1_50015967     AAsi    T    A        0      0        2 
   1   chr1_50015967     AKia    T    A        0      0        2 
   1   chr1_50015967     AOna    T    A        0      0        2 
   1   chr1_50015967     ASom    T    A        0      0        2 
   1   chr1_50015967     HCab    T    A        0      0        2 
   1   chr1_50015967     HPrz    T    A        0      0        2 
   1   chr1_50015967     ZBoe    T    A        1      2        2 
   1   chr1_50015967     ZGre    T    A        0      0        2 
   1   chr1_50015967     ZHar    T    A        0      0        2 
   1   chr1_50015967   Sample    T    A        0      0        2 
   1   chr1_50020060     AAsi    A    C        0      0        2 
   1   chr1_50020060     AKia    A    C        0      0        2 
   1   chr1_50020060     AOna    A    C        0      0        2 
   1   chr1_50020060     ASom    A    C        0      0        2 
   1   chr1_50020060     HCab    A    C        1      2        2 
   1   chr1_50020060     HPrz    A    C        1      2        2 
   1   chr1_50020060     ZBoe    A    C        0      0        2 
   1   chr1_50020060     ZGre    A    C        0      0        2 
   1   chr1_50020060     ZHar    A    C        0      0        2 
   1   chr1_50020060   Sample    A    C        1      2        2 
   1   chr1_50022408     AAsi    G    C        0      0        2 
   1   chr1_50022408     AKia    G    C        0      0        2 
   1   chr1_50022408     AOna    G    C        0      0        2 
   1   chr1_50022408     ASom    G    C        0      0        2 
   1   chr1_50022408     HCab    G    C        1      2        2 
   1   chr1_50022408     HPrz    G    C        1      2        2 
   1   chr1_50022408     ZBoe    G    C        0      0        2 
   1   chr1_50022408     ZGre    G    C        0      0        2 
   1   chr1_50022408     ZHar    G    C        0      0        2 
   1   chr1_50022408   Sample    G    C        1      2        2 
   1   chr1_50031635     AAsi    G    T        0      0        2 
   1   chr1_50031635     AKia    G    T        0      0        2 
   1   chr1_50031635     AOna    G    T        0      0        2 
   1   chr1_50031635     ASom    G    T        0      0        2 
   1   chr1_50031635     HCab    G    T        0      0        2 
   1   chr1_50031635     HPrz    G    T        0      0        2 
   1   chr1_50031635     ZBoe    G    T        0      0        2 
   1   chr1_50031635     ZGre    G    T        1      2        2 
   1   chr1_50031635     ZHar    G    T        0      0        2 
   1   chr1_50031635   Sample    G    T        0      0        2 
   1   chr1_50050642     AAsi    C    A        0      0        2 
   1   chr1_50050642     AKia    C    A        0      0        2 
   1   chr1_50050642     AOna    C    A        0      0        2 
   1   chr1_50050642     ASom    C    A        0      0        2 
   1   chr1_50050642     HCab    C    A        0      0        2 
   1   chr1_50050642     HPrz    C    A        0      0        2 
   1   chr1_50050642     ZBoe    C    A        1      2        2 
   1   chr1_50050642     ZGre    C    A        0      0        2 
   1   chr1_50050642     ZHar    C    A        0      0        2 
   1   chr1_50050642   Sample    C    A        0      0        2 
   1   chr1_50058449     AAsi    C    A        0      0        2 
   1   chr1_50058449     AKia    C    A        0      0        2 
   1   chr1_50058449     AOna    C    A        0      0        2 
   1   chr1_50058449     ASom    C    A        0      0        2 
   1   chr1_50058449     HCab    C    A        0      0        2 
   1   chr1_50058449     HPrz    C    A        0      0        2 
   1   chr1_50058449     ZBoe    C    A        1      2        2 
   1   chr1_50058449     ZGre    C    A        0      0        2 
   1   chr1_50058449     ZHar    C    A        0      0        2 
   1   chr1_50058449   Sample    C    A        0      0        2 
   1   chr1_50099913     AAsi    A    C        0      0        2 
   1   chr1_50099913     AKia    A    C        0      0        2 
   1   chr1_50099913     AOna    A    C        0      0        2 
   1   chr1_50099913     ASom    A    C        0      0        2 
   1   chr1_50099913     HCab    A    C        1      2        2 
   1   chr1_50099913     HPrz    A    C        0      0        2 
   1   chr1_50099913     ZBoe    A    C        0      0        2 
   1   chr1_50099913     ZGre    A    C        0      0        2 
   1   chr1_50099913     ZHar    A    C        0      0        2 
   1   chr1_50099913   Sample    A    C        0      0        2 
   1   chr1_50103485     AAsi    T    G      0.5      1        2 
   1   chr1_50103485     AKia    T    G        0      0        2 
   1   chr1_50103485     AOna    T    G        0      0        2 
   1   chr1_50103485     ASom    T    G        0      0        2 
   1   chr1_50103485     HCab    T    G        0      0        2 
   1   chr1_50103485     HPrz    T    G        0      0        2 
   1   chr1_50103485     ZBoe    T    G        0      0        2 
   1   chr1_50103485     ZGre    T    G        0      0        2 
   1   chr1_50103485     ZHar    T    G        0      0        2 
   1   chr1_50103485   Sample    T    G        0      0        2 
   1   chr1_50111425     AAsi    G    C        0      0        2 
   1   chr1_50111425     AKia    G    C        0      0        2 
   1   chr1_50111425     AOna    G    C        0      0        2 
   1   chr1_50111425     ASom    G    C        0      0        2 
   1   chr1_50111425     HCab    G    C        1      2        2 
   1   chr1_50111425     HPrz    G    C        1      2        2 
   1   chr1_50111425     ZBoe    G    C        0      0        2 
   1   chr1_50111425     ZGre    G    C        0      0        2 
   1   chr1_50111425     ZHar    G    C        0      0        2 
   1   chr1_50111425   Sample    G    C        1      2        2 
   1   chr1_50154806     AAsi    C    G        0      0        2 
   1   chr1_50154806     AKia    C    G        0      0        2 
   1   chr1_50154806     AOna    C    G        0      0        2 
   1   chr1_50154806     ASom    C    G        0      0        2 
   1   chr1_50154806     HCab    C    G        1      2        2 
   1   chr1_50154806     HPrz    C    G        1      2        2 
   1   chr1_50154806     ZBoe    C    G        0      0        2 
   1   chr1_50154806     ZGre    C    G        0      0        2 
   1   chr1_50154806     ZHar    C    G        0      0        2 
   1   chr1_50154806   Sample    C    G        1      2        2 
   1   chr1_50157040     AAsi    A    C        1      2        2 
   1   chr1_50157040     AKia    A    C        0      0        2 
   1   chr1_50157040     AOna    A    C        0      0        2 
   1   chr1_50157040     ASom    A    C        0      0        2 
   1   chr1_50157040     HCab    A    C        0      0        2 
   1   chr1_50157040     HPrz    A    C        0      0        2 
   1   chr1_50157040     ZBoe    A    C        0      0        2 
   1   chr1_50157040     ZGre    A    C        0      0        2 
   1   chr1_50157040     ZHar    A    C        0      0        2 
   1   chr1_50157040   Sample    A    C        0      0        2 
   1   chr1_50169743     AAsi    T    G        0      0        2 
   1   chr1_50169743     AKia    T    G        1      2        2 
   1   chr1_50169743     AOna    T    G        0      0        2 
   1   chr1_50169743     ASom    T    G        0      0        2 
   1   chr1_50169743     HCab    T    G        0      0        2 
   1   chr1_50169743     HPrz    T    G        0      0        2 
   1   chr1_50169743     ZBoe    T    G        0      0        2 
   1   chr1_50169743     ZGre    T    G        0      0        2 
   1   chr1_50169743     ZHar    T    G        0      0        2 
   1   chr1_50169743   Sample    T    G        0      0        2 
   1   chr1_50170240     AAsi    A    C        0      0        2 
   1   chr1_50170240     AKia    A    C        0      0        2 
   1   chr1_50170240     AOna    A    C      0.5      1        2 
   1   chr1_50170240     ASom    A    C        0      0        2 
   1   chr1_50170240     HCab    A    C        0      0        2 
   1   chr1_50170240     HPrz    A    C        0      0        2 
   1   chr1_50170240     ZBoe    A    C        0      0        2 
   1   chr1_50170240     ZGre    A    C        0      0        2 
   1   chr1_50170240     ZHar    A    C        0      0        2 
   1   chr1_50170240   Sample    A    C        0      0        2 
   1   chr1_50176251     AAsi    T    G        0      0        2 
   1   chr1_50176251     AKia    T    G        0      0        2 
   1   chr1_50176251     AOna    T    G        0      0        2 
   1   chr1_50176251     ASom    T    G        0      0        2 
   1   chr1_50176251     HCab    T    G        0      0        2 
   1   chr1_50176251     HPrz    T    G        0      0        2 
   1   chr1_50176251     ZBoe    T    G        0      0        2 
   1   chr1_50176251     ZGre    T    G        1      2        2 
   1   chr1_50176251     ZHar    T    G        0      0        2 
   1   chr1_50176251   Sample    T    G        0      0        2 
   1   chr1_50185664     AAsi    T    A        0      0        2 
   1   chr1_50185664     AKia    T    A        0      0        2 
   1   chr1_50185664     AOna    T    A        0      0        2 
   1   chr1_50185664     ASom    T    A        0      0        2 
   1   chr1_50185664     HCab    T    A        1      2        2 
   1   chr1_50185664     HPrz    T    A        1      2        2 
   1   chr1_50185664     ZBoe    T    A        0      0        2 
   1   chr1_50185664     ZGre    T    A        0      0        2 
   1   chr1_50185664     ZHar    T    A        0      0        2 
   1   chr1_50185664   Sample    T    A        1      2        2 
   1   chr1_50189141     AAsi    T    A        0      0        2 
   1   chr1_50189141     AKia    T    A        0      0        2 
   1   chr1_50189141     AOna    T    A        0      0        2 
   1   chr1_50189141     ASom    T    A      0.5      1        2 
   1   chr1_50189141     HCab    T    A        0      0        2 
   1   chr1_50189141     HPrz    T    A        0      0        2 
   1   chr1_50189141     ZBoe    T    A        0      0        2 
   1   chr1_50189141     ZGre    T    A        0      0        2 
   1   chr1_50189141     ZHar    T    A        0      0        2 
   1   chr1_50189141   Sample    T    A        0      0        2 
   1   chr1_50195481     AAsi    T    G        0      0        2 
   1   chr1_50195481     AKia    T    G        0      0        2 
   1   chr1_50195481     AOna    T    G        0      0        2 
   1   chr1_50195481     ASom    T    G        0      0        2 
   1   chr1_50195481     HCab    T    G        1      2        2 
   1   chr1_50195481     HPrz    T    G        1      2        2 
   1   chr1_50195481     ZBoe    T    G        0      0        2 
   1   chr1_50195481     ZGre    T    G        0      0        2 
   1   chr1_50195481     ZHar    T    G        0      0        2 
   1   chr1_50195481   Sample    T    G        1      2        2 
   1   chr1_50225240     AAsi    G    T        0      0        2 
   1   chr1_50225240     AKia    G    T        0      0        2 
   1   chr1_50225240     AOna    G    T        0      0        2 
   1   chr1_50225240     ASom    G    T        0      0        2 
   1   chr1_50225240     HCab    G    T        0      0        2 
   1   chr1_50225240     HPrz    G    T        0      0        2 
   1   chr1_50225240     ZBoe    G    T        0      0        2 
   1   chr1_50225240     ZGre    G    T      0.5      1        2 
   1   chr1_50225240     ZHar    G    T        0      0        2 
   1   chr1_50225240   Sample    G    T        0      0        2 
   1   chr1_50252327     AAsi    A    T        0      0        2 
   1   chr1_50252327     AKia    A    T        0      0        2 
   1   chr1_50252327     AOna    A    T        0      0        2 
   1   chr1_50252327     ASom    A    T        0      0        2 
   1   chr1_50252327     HCab    A    T        0      0        2 
   1   chr1_50252327     HPrz    A    T        0      0        2 
   1   chr1_50252327     ZBoe    A    T        0      0        2 
   1   chr1_50252327     ZGre    A    T        0      0        2 
   1   chr1_50252327     ZHar    A    T        1      2        2 
   1   chr1_50252327   Sample    A    T        0      0        2 
   1   chr1_50272249     AAsi    A    C        0      0        2 
   1   chr1_50272249     AKia    A    C        0      0        2 
   1   chr1_50272249     AOna    A    C      0.5      1        2 
   1   chr1_50272249     ASom    A    C        0      0        2 
   1   chr1_50272249     HCab    A    C        0      0        2 
   1   chr1_50272249     HPrz    A    C        0      0        2 
   1   chr1_50272249     ZBoe    A    C        0      0        2 
   1   chr1_50272249     ZGre    A    C        0      0        2 
   1   chr1_50272249     ZHar    A    C        0      0        2 
   1   chr1_50272249   Sample    A    C        0      0        2 
   1   chr1_50284238     AAsi    C    A        0      0        2 
   1   chr1_50284238     AKia    C    A        0      0        2 
   1   chr1_50284238     AOna    C    A      0.5      1        2 
   1   chr1_50284238     ASom    C    A        0      0        2 
   1   chr1_50284238     HCab    C    A        0      0        2 
   1   chr1_50284238     HPrz    C    A        0      0        2 
   1   chr1_50284238     ZBoe    C    A        0      0        2 
   1   chr1_50284238     ZGre    C    A        0      0        2 
   1   chr1_50284238     ZHar    C    A        0      0        2 
   1   chr1_50284238   Sample    C    A        0      0        2 
   1   chr1_50287418     AAsi    A    C        1      2        2 
   1   chr1_50287418     AKia    A    C        0      0        2 
   1   chr1_50287418     AOna    A    C        0      0        2 
   1   chr1_50287418     ASom    A    C        0      0        2 
   1   chr1_50287418     HCab    A    C        0      0        2 
   1   chr1_50287418     HPrz    A    C        0      0        2 
   1   chr1_50287418     ZBoe    A    C        0      0        2 
   1   chr1_50287418     ZGre    A    C        0      0        2 
   1   chr1_50287418     ZHar    A    C        0      0        2 
   1   chr1_50287418   Sample    A    C        0      0        2 
   1   chr1_50293504     AAsi    C    A        0      0        2 
   1   chr1_50293504     AKia    C    A        1      2        2 
   1   chr1_50293504     AOna    C    A      0.5      1        2 
   1   chr1_50293504     ASom    C    A        0      0        2 
   1   chr1_50293504     HCab    C    A        0      0        2 
   1   chr1_50293504     HPrz    C    A        0      0        2 
   1   chr1_50293504     ZBoe    C    A        0      0        2 
   1   chr1_50293504     ZGre    C    A        0      0        2 
   1   chr1_50293504     ZHar    C    A        0      0        2 
   1   chr1_50293504   Sample    C    A        0      0        2 
   1   chr1_50310943     AAsi    G    T        0      0        2 
   1   chr1_50310943     AKia    G    T        0      0        2 
   1   chr1_50310943     AOna    G    T        0      0        2 
   1   chr1_50310943     ASom    G    T        0      0        2 
   1   chr1_50310943     HCab    G    T        1      2        2 
   1   chr1_50310943     HPrz    G    T        1      2        2 
   1   chr1_50310943     ZBoe    G    T        0      0        2 
   1   chr1_50310943     ZGre    G    T        0      0        2 
   1   chr1_50310943     ZHar    G    T        0      0        2 
   1   chr1_50310943   Sample    G    T        1      2        2 
   1   chr1_50313075     AAsi    T    G        0      0        2 
   1   chr1_50313075     AKia    T    G        0      0        2 
   1   chr1_50313075     AOna    T    G        0      0        2 
   1   chr1_50313075     ASom    T    G        0      0        2 
   1   chr1_50313075     HCab    T    G        0      0        2 
   1   chr1_50313075     HPrz    T    G        0      0        2 
   1   chr1_50313075     ZBoe    T    G        0      0        2 
   1   chr1_50313075     ZGre    T    G        0      0        2 
   1   chr1_50313075     ZHar    T    G        1      2        2 
   1   chr1_50313075   Sample    T    G        0      0        2 
   1   chr1_50318418     AAsi    C    A        0      0        2 
   1   chr1_50318418     AKia    C    A        0      0        2 
   1   chr1_50318418     AOna    C    A        0      0        2 
   1   chr1_50318418     ASom    C    A        0      0        2 
   1   chr1_50318418     HCab    C    A        0      0        2 
   1   chr1_50318418     HPrz    C    A        0      0        2 
   1   chr1_50318418     ZBoe    C    A        0      0        2 
   1   chr1_50318418     ZGre    C    A        0      0        2 
   1   chr1_50318418     ZHar    C    A      0.5      1        2 
   1   chr1_50318418   Sample    C    A        0      0        2 
   1   chr1_50343363     AAsi    T    A        0      0        2 
   1   chr1_50343363     AKia    T    A        0      0        2 
   1   chr1_50343363     AOna    T    A        0      0        2 
   1   chr1_50343363     ASom    T    A        0      0        2 
   1   chr1_50343363     HCab    T    A        0      0        2 
   1   chr1_50343363     HPrz    T    A        0      0        2 
   1   chr1_50343363     ZBoe    T    A        0      0        2 
   1   chr1_50343363     ZGre    T    A        1      2        2 
   1   chr1_50343363     ZHar    T    A        0      0        2 
   1   chr1_50343363   Sample    T    A        0      0        2 
   1   chr1_50351256     AAsi    G    C        0      0        2 
   1   chr1_50351256     AKia    G    C        0      0        2 
   1   chr1_50351256     AOna    G    C        0      0        2 
   1   chr1_50351256     ASom    G    C        0      0        2 
   1   chr1_50351256     HCab    G    C        1      2        2 
   1   chr1_50351256     HPrz    G    C        1      2        2 
   1   chr1_50351256     ZBoe    G    C        0      0        2 
   1   chr1_50351256     ZGre    G    C        0      0        2 
   1   chr1_50351256     ZHar    G    C        0      0        2 
   1   chr1_50351256   Sample    G    C        1      2        2 
   1   chr1_50378093     AAsi    A    C        0      0        2 
   1   chr1_50378093     AKia    A    C        1      2        2 
   1   chr1_50378093     AOna    A    C        0      0        2 
   1   chr1_50378093     ASom    A    C        0      0        2 
   1   chr1_50378093     HCab    A    C        0      0        2 
   1   chr1_50378093     HPrz    A    C        0      0        2 
   1   chr1_50378093     ZBoe    A    C        0      0        2 
   1   chr1_50378093     ZGre    A    C        0      0        2 
   1   chr1_50378093     ZHar    A    C        0      0        2 
   1   chr1_50378093   Sample    A    C        0      0        2 
   1   chr1_50382834     AAsi    A    C        0      0        2 
   1   chr1_50382834     AKia    A    C        0      0        2 
   1   chr1_50382834     AOna    A    C        1      2        2 
   1   chr1_50382834     ASom    A    C        0      0        2 
   1   chr1_50382834     HCab    A    C        0      0        2 
   1   chr1_50382834     HPrz    A    C        0      0        2 
   1   chr1_50382834     ZBoe    A    C        0      0        2 
   1   chr1_50382834     ZGre    A    C        0      0        2 
   1   chr1_50382834     ZHar    A    C        0      0        2 
   1   chr1_50382834   Sample    A    C        0      0        2 
   1   chr1_50409174     AAsi    A    C        0      0        2 
   1   chr1_50409174     AKia    A    C        0      0        2 
   1   chr1_50409174     AOna    A    C        0      0        2 
   1   chr1_50409174     ASom    A    C        0      0        2 
   1   chr1_50409174     HCab    A    C        0      0        2 
   1   chr1_50409174     HPrz    A    C        0      0        2 
   1   chr1_50409174     ZBoe    A    C        0      0        2 
   1   chr1_50409174     ZGre    A    C        1      2        2 
   1   chr1_50409174     ZHar    A    C        0      0        2 
   1   chr1_50409174   Sample    A    C        0      0        2 
   1   chr1_50410220     AAsi    C    G        0      0        2 
   1   chr1_50410220     AKia    C    G        0      0        2 
   1   chr1_50410220     AOna    C    G        0      0        2 
   1   chr1_50410220     ASom    C    G        0      0        2 
   1   chr1_50410220     HCab    C    G        1      2        2 
   1   chr1_50410220     HPrz    C    G        1      2        2 
   1   chr1_50410220     ZBoe    C    G        0      0        2 
   1   chr1_50410220     ZGre    C    G        0      0        2 
   1   chr1_50410220     ZHar    C    G        0      0        2 
   1   chr1_50410220   Sample    C    G        1      2        2 
   1   chr1_50410306     AAsi    A    C        0      0        2 
   1   chr1_50410306     AKia    A    C        0      0        2 
   1   chr1_50410306     AOna    A    C        0      0        2 
   1   chr1_50410306     ASom    A    C        0      0        2 
   1   chr1_50410306     HCab    A    C        1      2        2 
   1   chr1_50410306     HPrz    A    C        1      2        2 
   1   chr1_50410306     ZBoe    A    C        0      0        2 
   1   chr1_50410306     ZGre    A    C        0      0        2 
   1   chr1_50410306     ZHar    A    C        0      0        2 
   1   chr1_50410306   Sample    A    C        1      2        2 
   1   chr1_50418141     AAsi    T    G        0      0        2 
   1   chr1_50418141     AKia    T    G        0      0        2 
   1   chr1_50418141     AOna    T    G        0      0        2 
   1   chr1_50418141     ASom    T    G        0      0        2 
   1   chr1_50418141     HCab    T    G        1      2        2 
   1   chr1_50418141     HPrz    T    G        1      2        2 
   1   chr1_50418141     ZBoe    T    G        0      0        2 
   1   chr1_50418141     ZGre    T    G        0      0        2 
   1   chr1_50418141     ZHar    T    G        0      0        2 
   1   chr1_50418141   Sample    T    G        1      2        2 
   1   chr1_50421558     AAsi    T    A        0      0        2 
   1   chr1_50421558     AKia    T    A        0      0        2 
   1   chr1_50421558     AOna    T    A        0      0        2 
   1   chr1_50421558     ASom    T    A        0      0        2 
   1   chr1_50421558     HCab    T    A        1      2        2 
   1   chr1_50421558     HPrz    T    A        0      0        2 
   1   chr1_50421558     ZBoe    T    A        0      0        2 
   1   chr1_50421558     ZGre    T    A        0      0        2 
   1   chr1_50421558     ZHar    T    A        0      0        2 
   1   chr1_50421558   Sample    T    A        0      0        2 
   1   chr1_50434348     AAsi    G    C        0      0        2 
   1   chr1_50434348     AKia    G    C        1      2        2 
   1   chr1_50434348     AOna    G    C        1      2        2 
   1   chr1_50434348     ASom    G    C        0      0        2 
   1   chr1_50434348     HCab    G    C        0      0        2 
   1   chr1_50434348     HPrz    G    C        0      0        2 
   1   chr1_50434348     ZBoe    G    C        0      0        2 
   1   chr1_50434348     ZGre    G    C        0      0        2 
   1   chr1_50434348     ZHar    G    C        0      0        2 
   1   chr1_50434348   Sample    G    C        0      0        2 
   1   chr1_50470742     AAsi    T    A        0      0        2 
   1   chr1_50470742     AKia    T    A        0      0        2 
   1   chr1_50470742     AOna    T    A        0      0        2 
   1   chr1_50470742     ASom    T    A      0.5      1        2 
   1   chr1_50470742     HCab    T    A        0      0        2 
   1   chr1_50470742     HPrz    T    A        0      0        2 
   1   chr1_50470742     ZBoe    T    A        0      0        2 
   1   chr1_50470742     ZGre    T    A        0      0        2 
   1   chr1_50470742     ZHar    T    A        0      0        2 
   1   chr1_50470742   Sample    T    A        0      0        2 
   1   chr1_50495557     AAsi    G    C        0      0        2 
   1   chr1_50495557     AKia    G    C        0      0        2 
   1   chr1_50495557     AOna    G    C        0      0        2 
   1   chr1_50495557     ASom    G    C        0      0        2 
   1   chr1_50495557     HCab    G    C        0      0        2 
   1   chr1_50495557     HPrz    G    C        0      0        2 
   1   chr1_50495557     ZBoe    G    C        1      2        2 
   1   chr1_50495557     ZGre    G    C        0      0        2 
   1   chr1_50495557     ZHar    G    C        0      0        2 
   1   chr1_50495557   Sample    G    C        0      0        2 
   1   chr1_50498171     AAsi    C    A        0      0        2 
   1   chr1_50498171     AKia    C    A        0      0        2 
   1   chr1_50498171     AOna    C    A        0      0        2 
   1   chr1_50498171     ASom    C    A        0      0        2 
   1   chr1_50498171     HCab    C    A        0      0        2 
   1   chr1_50498171     HPrz    C    A        0      0        2 
   1   chr1_50498171     ZBoe    C    A        0      0        2 
   1   chr1_50498171     ZGre    C    A      0.5      1        2 
   1   chr1_50498171     ZHar    C    A        0      0        2 
   1   chr1_50498171   Sample    C    A        0      0        2 
   1   chr1_50514031     AAsi    C    A        1      2        2 
   1   chr1_50514031     AKia    C    A        0      0        2 
   1   chr1_50514031     AOna    C    A        0      0        2 
   1   chr1_50514031     ASom    C    A        1      2        2 
   1   chr1_50514031     HCab    C    A        0      0        2 
   1   chr1_50514031     HPrz    C    A        0      0        2 
   1   chr1_50514031     ZBoe    C    A        0      0        2 
   1   chr1_50514031     ZGre    C    A        0      0        2 
   1   chr1_50514031     ZHar    C    A        0      0        2 
   1   chr1_50514031   Sample    C    A        0      0        2 
   1   chr1_50538276     AAsi    G    T        0      0        2 
   1   chr1_50538276     AKia    G    T        0      0        2 
   1   chr1_50538276     AOna    G    T        0      0        2 
   1   chr1_50538276     ASom    G    T        0      0        2 
   1   chr1_50538276     HCab    G    T        0      0        2 
   1   chr1_50538276     HPrz    G    T        0      0        2 
   1   chr1_50538276     ZBoe    G    T        0      0        2 
   1   chr1_50538276     ZGre    G    T        0      0        2 
   1   chr1_50538276     ZHar    G    T        1      2        2 
   1   chr1_50538276   Sample    G    T        0      0        2 
   1   chr1_50547854     AAsi    A    C        1      2        2 
   1   chr1_50547854     AKia    A    C        0      0        2 
   1   chr1_50547854     AOna    A    C        0      0        2 
   1   chr1_50547854     ASom    A    C        1      2        2 
   1   chr1_50547854     HCab    A    C        0      0        2 
   1   chr1_50547854     HPrz    A    C        0      0        2 
   1   chr1_50547854     ZBoe    A    C        0      0        2 
   1   chr1_50547854     ZGre    A    C        0      0        2 
   1   chr1_50547854     ZHar    A    C        0      0        2 
   1   chr1_50547854   Sample    A    C        0      0        2 
   1   chr1_50548079     AAsi    G    C        1      2        2 
   1   chr1_50548079     AKia    G    C        1      2        2 
   1   chr1_50548079     AOna    G    C        1      2        2 
   1   chr1_50548079     ASom    G    C        1      2        2 
   1   chr1_50548079     HCab    G    C        0      0        2 
   1   chr1_50548079     HPrz    G    C        0      0        2 
   1   chr1_50548079     ZBoe    G    C        0      0        2 
   1   chr1_50548079     ZGre    G    C        0      0        2 
   1   chr1_50548079     ZHar    G    C        0      0        2 
   1   chr1_50548079   Sample    G    C        0      0        2 
   1   chr1_50549585     AAsi    G    T        0      0        2 
   1   chr1_50549585     AKia    G    T        1      2        2 
   1   chr1_50549585     AOna    G    T      0.5      1        2 
   1   chr1_50549585     ASom    G    T        0      0        2 
   1   chr1_50549585     HCab    G    T        0      0        2 
   1   chr1_50549585     HPrz    G    T        0      0        2 
   1   chr1_50549585     ZBoe    G    T        0      0        2 
   1   chr1_50549585     ZGre    G    T        0      0        2 
   1   chr1_50549585     ZHar    G    T        0      0        2 
   1   chr1_50549585   Sample    G    T        0      0        2 
   1   chr1_50564210     AAsi    T    G      0.5      1        2 
   1   chr1_50564210     AKia    T    G        0      0        2 
   1   chr1_50564210     AOna    T    G        0      0        2 
   1   chr1_50564210     ASom    T    G      0.5      1        2 
   1   chr1_50564210     HCab    T    G        0      0        2 
   1   chr1_50564210     HPrz    T    G        0      0        2 
   1   chr1_50564210     ZBoe    T    G        0      0        2 
   1   chr1_50564210     ZGre    T    G        0      0        2 
   1   chr1_50564210     ZHar    T    G        0      0        2 
   1   chr1_50564210   Sample    T    G        0      0        2 
   1   chr1_50602788     AAsi    T    G        0      0        2 
   1   chr1_50602788     AKia    T    G        0      0        2 
   1   chr1_50602788     AOna    T    G      0.5      1        2 
   1   chr1_50602788     ASom    T    G        0      0        2 
   1   chr1_50602788     HCab    T    G        0      0        2 
   1   chr1_50602788     HPrz    T    G        0      0        2 
   1   chr1_50602788     ZBoe    T    G        0      0        2 
   1   chr1_50602788     ZGre    T    G        0      0        2 
   1   chr1_50602788     ZHar    T    G        0      0        2 
   1   chr1_50602788   Sample    T    G        0      0        2 
   1   chr1_50622240     AAsi    A    C        0      0        2 
   1   chr1_50622240     AKia    A    C        0      0        2 
   1   chr1_50622240     AOna    A    C      0.5      1        2 
   1   chr1_50622240     ASom    A    C        0      0        2 
   1   chr1_50622240     HCab    A    C        0      0        2 
   1   chr1_50622240     HPrz    A    C        0      0        2 
   1   chr1_50622240     ZBoe    A    C        0      0        2 
   1   chr1_50622240     ZGre    A    C        0      0        2 
   1   chr1_50622240     ZHar    A    C        0      0        2 
   1   chr1_50622240   Sample    A    C        0      0        2 
   1   chr1_50638680     AAsi    C    A        0      0        2 
   1   chr1_50638680     AKia    C    A        0      0        2 
   1   chr1_50638680     AOna    C    A        0      0        2 
   1   chr1_50638680     ASom    C    A        0      0        2 
   1   chr1_50638680     HCab    C    A        0      0        2 
   1   chr1_50638680     HPrz    C    A        0      0        2 
   1   chr1_50638680     ZBoe    C    A        1      2        2 
   1   chr1_50638680     ZGre    C    A        0      0        2 
   1   chr1_50638680     ZHar    C    A        1      2        2 
   1   chr1_50638680   Sample    C    A        0      0        2 
   1   chr1_50672450     AAsi    T    A        0      0        2 
   1   chr1_50672450     AKia    T    A        0      0        2 
   1   chr1_50672450     AOna    T    A        0      0        2 
   1   chr1_50672450     ASom    T    A        0      0        2 
   1   chr1_50672450     HCab    T    A        1      2        2 
   1   chr1_50672450     HPrz    T    A        1      2        2 
   1   chr1_50672450     ZBoe    T    A        0      0        2 
   1   chr1_50672450     ZGre    T    A        0      0        2 
   1   chr1_50672450     ZHar    T    A        0      0        2 
   1   chr1_50672450   Sample    T    A        1      2        2 
   1   chr1_50676790     AAsi    G    C        0      0        2 
   1   chr1_50676790     AKia    G    C        0      0        2 
   1   chr1_50676790     AOna    G    C        0      0        2 
   1   chr1_50676790     ASom    G    C        0      0        2 
   1   chr1_50676790     HCab    G    C        0      0        2 
   1   chr1_50676790     HPrz    G    C        0      0        2 
   1   chr1_50676790     ZBoe    G    C        0      0        2 
   1   chr1_50676790     ZGre    G    C      0.5      1        2 
   1   chr1_50676790     ZHar    G    C        0      0        2 
   1   chr1_50676790   Sample    G    C        0      0        2 
   1   chr1_50683120     AAsi    C    A        0      0        2 
   1   chr1_50683120     AKia    C    A        0      0        2 
   1   chr1_50683120     AOna    C    A        0      0        2 
   1   chr1_50683120     ASom    C    A        0      0        2 
   1   chr1_50683120     HCab    C    A        1      2        2 
   1   chr1_50683120     HPrz    C    A        1      2        2 
   1   chr1_50683120     ZBoe    C    A        0      0        2 
   1   chr1_50683120     ZGre    C    A        0      0        2 
   1   chr1_50683120     ZHar    C    A        0      0        2 
   1   chr1_50683120   Sample    C    A        1      2        2 
   1   chr1_50718848     AAsi    T    G        0      0        2 
   1   chr1_50718848     AKia    T    G        0      0        2 
   1   chr1_50718848     AOna    T    G        0      0        2 
   1   chr1_50718848     ASom    T    G        0      0        2 
   1   chr1_50718848     HCab    T    G        0      0        2 
   1   chr1_50718848     HPrz    T    G        0      0        2 
   1   chr1_50718848     ZBoe    T    G        0      0        2 
   1   chr1_50718848     ZGre    T    G      0.5      1        2 
   1   chr1_50718848     ZHar    T    G        0      0        2 
   1   chr1_50718848   Sample    T    G        0      0        2 
   1   chr1_50733841     AAsi    T    G        0      0        2 
   1   chr1_50733841     AKia    T    G        0      0        2 
   1   chr1_50733841     AOna    T    G        0      0        2 
   1   chr1_50733841     ASom    T    G        0      0        2 
   1   chr1_50733841     HCab    T    G        0      0        2 
   1   chr1_50733841     HPrz    T    G        0      0        2 
   1   chr1_50733841     ZBoe    T    G        1      2        2 
   1   chr1_50733841     ZGre    T    G        0      0        2 
   1   chr1_50733841     ZHar    T    G        0      0        2 
   1   chr1_50733841   Sample    T    G        0      0        2 
   1   chr1_50759802     AAsi    C    G        0      0        2 
   1   chr1_50759802     AKia    C    G        0      0        2 
   1   chr1_50759802     AOna    C    G        0      0        2 
   1   chr1_50759802     ASom    C    G        0      0        2 
   1   chr1_50759802     HCab    C    G        1      2        2 
   1   chr1_50759802     HPrz    C    G        1      2        2 
   1   chr1_50759802     ZBoe    C    G        0      0        2 
   1   chr1_50759802     ZGre    C    G        0      0        2 
   1   chr1_50759802     ZHar    C    G        0      0        2 
   1   chr1_50759802   Sample    C    G        1      2        2 
   1   chr1_50796572     AAsi    C    G        0      0        2 
   1   chr1_50796572     AKia    C    G        0      0        2 
   1   chr1_50796572     AOna    C    G        0      0        2 
   1   chr1_50796572     ASom    C    G        0      0        2 
   1   chr1_50796572     HCab    C    G        0      0        2 
   1   chr1_50796572     HPrz    C    G        0      0        2 
   1   chr1_50796572     ZBoe    C    G        0      0        2 
   1   chr1_50796572     ZGre    C    G        1      2        2 
   1   chr1_50796572     ZHar    C    G        0      0        2 
   1   chr1_50796572   Sample    C    G        0      0        2 
   1   chr1_50796934     AAsi    C    A        0      0        2 
   1   chr1_50796934     AKia    C    A        1      2        2 
   1   chr1_50796934     AOna    C    A        0      0        2 
   1   chr1_50796934     ASom    C    A        0      0        2 
   1   chr1_50796934     HCab    C    A        0      0        2 
   1   chr1_50796934     HPrz    C    A        0      0        2 
   1   chr1_50796934     ZBoe    C    A        0      0        2 
   1   chr1_50796934     ZGre    C    A        0      0        2 
   1   chr1_50796934     ZHar    C    A        0      0        2 
   1   chr1_50796934   Sample    C    A        0      0        2 
   1   chr1_50832614     AAsi    A    C        0      0        2 
   1   chr1_50832614     AKia    A    C        0      0        2 
   1   chr1_50832614     AOna    A    C        0      0        2 
   1   chr1_50832614     ASom    A    C        0      0        2 
   1   chr1_50832614     HCab    A    C        1      2        2 
   1   chr1_50832614     HPrz    A    C        1      2        2 
   1   chr1_50832614     ZBoe    A    C        0      0        2 
   1   chr1_50832614     ZGre    A    C        0      0        2 
   1   chr1_50832614     ZHar    A    C        0      0        2 
   1   chr1_50832614   Sample    A    C        1      2        2 
   1   chr1_50836824     AAsi    T    G        0      0        2 
   1   chr1_50836824     AKia    T    G        0      0        2 
   1   chr1_50836824     AOna    T    G        0      0        2 
   1   chr1_50836824     ASom    T    G        0      0        2 
   1   chr1_50836824     HCab    T    G        1      2        2 
   1   chr1_50836824     HPrz    T    G        0      0        2 
   1   chr1_50836824     ZBoe    T    G        0      0        2 
   1   chr1_50836824     ZGre    T    G        0      0        2 
   1   chr1_50836824     ZHar    T    G        0      0        2 
   1   chr1_50836824   Sample    T    G        0      0        2 
   1   chr1_50846420     AAsi    G    C        0      0        2 
   1   chr1_50846420     AKia    G    C        0      0        2 
   1   chr1_50846420     AOna    G    C        0      0        2 
   1   chr1_50846420     ASom    G    C        0      0        2 
   1   chr1_50846420     HCab    G    C        0      0        2 
   1   chr1_50846420     HPrz    G    C        0      0        2 
   1   chr1_50846420     ZBoe    G    C        0      0        2 
   1   chr1_50846420     ZGre    G    C      0.5      1        2 
   1   chr1_50846420     ZHar    G    C        0      0        2 
   1   chr1_50846420   Sample    G    C        0      0        2 
   1   chr1_50913293     AAsi    C    G        0      0        2 
   1   chr1_50913293     AKia    C    G        0      0        2 
   1   chr1_50913293     AOna    C    G        0      0        2 
   1   chr1_50913293     ASom    C    G        0      0        2 
   1   chr1_50913293     HCab    C    G        0      0        2 
   1   chr1_50913293     HPrz    C    G        0      0        2 
   1   chr1_50913293     ZBoe    C    G        0      0        2 
   1   chr1_50913293     ZGre    C    G      0.5      1        2 
   1   chr1_50913293     ZHar    C    G        0      0        2 
   1   chr1_50913293   Sample    C    G        0      0        2 
   1   chr1_50937591     AAsi    C    G        0      0        2 
   1   chr1_50937591     AKia    C    G        0      0        2 
   1   chr1_50937591     AOna    C    G        0      0        2 
   1   chr1_50937591     ASom    C    G        0      0        2 
   1   chr1_50937591     HCab    C    G        0      0        2 
   1   chr1_50937591     HPrz    C    G        0      0        2 
   1   chr1_50937591     ZBoe    C    G        0      0        2 
   1   chr1_50937591     ZGre    C    G        1      2        2 
   1   chr1_50937591     ZHar    C    G        0      0        2 
   1   chr1_50937591   Sample    C    G        0      0        2 
   1   chr1_50985040     AAsi    C    A        1      2        2 
   1   chr1_50985040     AKia    C    A        0      0        2 
   1   chr1_50985040     AOna    C    A        0      0        2 
   1   chr1_50985040     ASom    C    A        1      2        2 
   1   chr1_50985040     HCab    C    A        0      0        2 
   1   chr1_50985040     HPrz    C    A        0      0        2 
   1   chr1_50985040     ZBoe    C    A        0      0        2 
   1   chr1_50985040     ZGre    C    A        0      0        2 
   1   chr1_50985040     ZHar    C    A        0      0        2 
   1   chr1_50985040   Sample    C    A        0      0        2 
   1   chr1_51004080     AAsi    C    A        0      0        2 
   1   chr1_51004080     AKia    C    A        0      0        2 
   1   chr1_51004080     AOna    C    A        0      0        2 
   1   chr1_51004080     ASom    C    A        0      0        2 
   1   chr1_51004080     HCab    C    A        1      2        2 
   1   chr1_51004080     HPrz    C    A        1      2        2 
   1   chr1_51004080     ZBoe    C    A        0      0        2 
   1   chr1_51004080     ZGre    C    A        0      0        2 
   1   chr1_51004080     ZHar    C    A        0      0        2 
   1   chr1_51004080   Sample    C    A        1      2        2 
   1   chr1_51020268     AAsi    A    C        0      0        2 
   1   chr1_51020268     AKia    A    C        0      0        2 
   1   chr1_51020268     AOna    A    C        0      0        2 
   1   chr1_51020268     ASom    A    C        0      0        2 
   1   chr1_51020268     HCab    A    C        1      2        2 
   1   chr1_51020268     HPrz    A    C        1      2        2 
   1   chr1_51020268     ZBoe    A    C        0      0        2 
   1   chr1_51020268     ZGre    A    C        0      0        2 
   1   chr1_51020268     ZHar    A    C        0      0        2 
   1   chr1_51020268   Sample    A    C        1      2        2 
   1   chr1_51037492     AAsi    T    A        0      0        2 
   1   chr1_51037492     AKia    T    A      0.5      1        2 
   1   chr1_51037492     AOna    T    A        0      0        2 
   1   chr1_51037492     ASom    T    A        0      0        2 
   1   chr1_51037492     HCab    T    A        0      0        2 
   1   chr1_51037492     HPrz    T    A        0      0        2 
   1   chr1_51037492     ZBoe    T    A        0      0        2 
   1   chr1_51037492     ZGre    T    A        0      0        2 
   1   chr1_51037492     ZHar    T    A        0      0        2 
   1   chr1_51037492   Sample    T    A        0      0        2 
   1   chr1_51060428     AAsi    C    A        0      0        2 
   1   chr1_51060428     AKia    C    A      0.5      1        2 
   1   chr1_51060428     AOna    C    A      0.5      1        2 
   1   chr1_51060428     ASom    C    A        0      0        2 
   1   chr1_51060428     HCab    C    A        0      0        2 
   1   chr1_51060428     HPrz    C    A        0      0        2 
   1   chr1_51060428     ZBoe    C    A        0      0        2 
   1   chr1_51060428     ZGre    C    A        0      0        2 
   1   chr1_51060428     ZHar    C    A        0      0        2 
   1   chr1_51060428   Sample    C    A        0      0        2 
   1   chr1_51081838     AAsi    C    A        0      0        2 
   1   chr1_51081838     AKia    C    A        0      0        2 
   1   chr1_51081838     AOna    C    A        0      0        2 
   1   chr1_51081838     ASom    C    A        0      0        2 
   1   chr1_51081838     HCab    C    A        0      0        2 
   1   chr1_51081838     HPrz    C    A        1      2        2 
   1   chr1_51081838     ZBoe    C    A        0      0        2 
   1   chr1_51081838     ZGre    C    A        0      0        2 
   1   chr1_51081838     ZHar    C    A        0      0        2 
   1   chr1_51081838   Sample    C    A        0      0        2 
   1   chr1_51084833     AAsi    T    A        0      0        2 
   1   chr1_51084833     AKia    T    A        0      0        2 
   1   chr1_51084833     AOna    T    A        0      0        2 
   1   chr1_51084833     ASom    T    A        1      2        2 
   1   chr1_51084833     HCab    T    A        0      0        2 
   1   chr1_51084833     HPrz    T    A        0      0        2 
   1   chr1_51084833     ZBoe    T    A        0      0        2 
   1   chr1_51084833     ZGre    T    A        0      0        2 
   1   chr1_51084833     ZHar    T    A        0      0        2 
   1   chr1_51084833   Sample    T    A        0      0        2 
   1   chr1_51093739     AAsi    A    C        0      0        2 
   1   chr1_51093739     AKia    A    C        0      0        2 
   1   chr1_51093739     AOna    A    C        0      0        2 
   1   chr1_51093739     ASom    A    C        0      0        2 
   1   chr1_51093739     HCab    A    C        0      0        2 
   1   chr1_51093739     HPrz    A    C        0      0        2 
   1   chr1_51093739     ZBoe    A    C        1      2        2 
   1   chr1_51093739     ZGre    A    C        0      0        2 
   1   chr1_51093739     ZHar    A    C        0      0        2 
   1   chr1_51093739   Sample    A    C        0      0        2 
   1   chr1_51098258     AAsi    G    C        0      0        2 
   1   chr1_51098258     AKia    G    C        0      0        2 
   1   chr1_51098258     AOna    G    C        0      0        2 
   1   chr1_51098258     ASom    G    C        0      0        2 
   1   chr1_51098258     HCab    G    C      0.5      1        2 
   1   chr1_51098258     HPrz    G    C        0      0        2 
   1   chr1_51098258     ZBoe    G    C        0      0        2 
   1   chr1_51098258     ZGre    G    C        0      0        2 
   1   chr1_51098258     ZHar    G    C        0      0        2 
   1   chr1_51098258   Sample    G    C        0      0        2 
   1   chr1_51111235     AAsi    C    A        0      0        2 
   1   chr1_51111235     AKia    C    A        0      0        2 
   1   chr1_51111235     AOna    C    A        0      0        2 
   1   chr1_51111235     ASom    C    A        0      0        2 
   1   chr1_51111235     HCab    C    A        1      2        2 
   1   chr1_51111235     HPrz    C    A        1      2        2 
   1   chr1_51111235     ZBoe    C    A        0      0        2 
   1   chr1_51111235     ZGre    C    A        0      0        2 
   1   chr1_51111235     ZHar    C    A        0      0        2 
   1   chr1_51111235   Sample    C    A        1      2        2 
   1   chr1_51117717     AAsi    A    C        0      0        2 
   1   chr1_51117717     AKia    A    C        0      0        2 
   1   chr1_51117717     AOna    A    C        0      0        2 
   1   chr1_51117717     ASom    A    C        0      0        2 
   1   chr1_51117717     HCab    A    C        1      2        2 
   1   chr1_51117717     HPrz    A    C        1      2        2 
   1   chr1_51117717     ZBoe    A    C        0      0        2 
   1   chr1_51117717     ZGre    A    C        0      0        2 
   1   chr1_51117717     ZHar    A    C        0      0        2 
   1   chr1_51117717   Sample    A    C        1      2        2 
   1   chr1_51121988     AAsi    G    C        0      0        2 
   1   chr1_51121988     AKia    G    C        0      0        2 
   1   chr1_51121988     AOna    G    C        0      0        2 
   1   chr1_51121988     ASom    G    C        0      0        2 
   1   chr1_51121988     HCab    G    C      0.5      1        2 
   1   chr1_51121988     HPrz    G    C        0      0        2 
   1   chr1_51121988     ZBoe    G    C        0      0        2 
   1   chr1_51121988     ZGre    G    C        0      0        2 
   1   chr1_51121988     ZHar    G    C        0      0        2 
   1   chr1_51121988   Sample    G    C        0      0        2 
   1   chr1_51135605     AAsi    G    T        0      0        2 
   1   chr1_51135605     AKia    G    T        0      0        2 
   1   chr1_51135605     AOna    G    T        0      0        2 
   1   chr1_51135605     ASom    G    T        0      0        2 
   1   chr1_51135605     HCab    G    T        0      0        2 
   1   chr1_51135605     HPrz    G    T        1      2        2 
   1   chr1_51135605     ZBoe    G    T        0      0        2 
   1   chr1_51135605     ZGre    G    T        0      0        2 
   1   chr1_51135605     ZHar    G    T        0      0        2 
   1   chr1_51135605   Sample    G    T        0      0        2 
   1   chr1_51136817     AAsi    G    T        0      0        2 
   1   chr1_51136817     AKia    G    T        0      0        2 
   1   chr1_51136817     AOna    G    T        0      0        2 
   1   chr1_51136817     ASom    G    T        0      0        2 
   1   chr1_51136817     HCab    G    T        1      2        2 
   1   chr1_51136817     HPrz    G    T        1      2        2 
   1   chr1_51136817     ZBoe    G    T        0      0        2 
   1   chr1_51136817     ZGre    G    T        0      0        2 
   1   chr1_51136817     ZHar    G    T        0      0        2 
   1   chr1_51136817   Sample    G    T        1      2        2 
   1   chr1_51151944     AAsi    A    T        0      0        2 
   1   chr1_51151944     AKia    A    T        0      0        2 
   1   chr1_51151944     AOna    A    T        0      0        2 
   1   chr1_51151944     ASom    A    T        0      0        2 
   1   chr1_51151944     HCab    A    T        1      2        2 
   1   chr1_51151944     HPrz    A    T        1      2        2 
   1   chr1_51151944     ZBoe    A    T        0      0        2 
   1   chr1_51151944     ZGre    A    T        0      0        2 
   1   chr1_51151944     ZHar    A    T        0      0        2 
   1   chr1_51151944   Sample    A    T        1      2        2 
   1   chr1_51161273     AAsi    C    A        0      0        2 
   1   chr1_51161273     AKia    C    A        0      0        2 
   1   chr1_51161273     AOna    C    A        0      0        2 
   1   chr1_51161273     ASom    C    A        0      0        2 
   1   chr1_51161273     HCab    C    A        0      0        2 
   1   chr1_51161273     HPrz    C    A        0      0        2 
   1   chr1_51161273     ZBoe    C    A        0      0        2 
   1   chr1_51161273     ZGre    C    A        1      2        2 
   1   chr1_51161273     ZHar    C    A        0      0        2 
   1   chr1_51161273   Sample    C    A        0      0        2 
   1   chr1_51172509     AAsi    G    C        0      0        2 
   1   chr1_51172509     AKia    G    C        0      0        2 
   1   chr1_51172509     AOna    G    C        0      0        2 
   1   chr1_51172509     ASom    G    C        0      0        2 
   1   chr1_51172509     HCab    G    C        0      0        2 
   1   chr1_51172509     HPrz    G    C        0      0        2 
   1   chr1_51172509     ZBoe    G    C      0.5      1        2 
   1   chr1_51172509     ZGre    G    C        0      0        2 
   1   chr1_51172509     ZHar    G    C        0      0        2 
   1   chr1_51172509   Sample    G    C        0      0        2 
   1   chr1_51233991     AAsi    T    G        0      0        2 
   1   chr1_51233991     AKia    T    G        0      0        2 
   1   chr1_51233991     AOna    T    G        0      0        2 
   1   chr1_51233991     ASom    T    G        0      0        2 
   1   chr1_51233991     HCab    T    G        1      2        2 
   1   chr1_51233991     HPrz    T    G        1      2        2 
   1   chr1_51233991     ZBoe    T    G        0      0        2 
   1   chr1_51233991     ZGre    T    G        0      0        2 
   1   chr1_51233991     ZHar    T    G        0      0        2 
   1   chr1_51233991   Sample    T    G        1      2        2 
   1   chr1_51243873     AAsi    C    G        0      0        2 
   1   chr1_51243873     AKia    C    G        0      0        2 
   1   chr1_51243873     AOna    C    G        0      0        2 
   1   chr1_51243873     ASom    C    G        0      0        2 
   1   chr1_51243873     HCab    C    G        1      2        2 
   1   chr1_51243873     HPrz    C    G        1      2        2 
   1   chr1_51243873     ZBoe    C    G        0      0        2 
   1   chr1_51243873     ZGre    C    G        0      0        2 
   1   chr1_51243873     ZHar    C    G        0      0        2 
   1   chr1_51243873   Sample    C    G        1      2        2 
   1   chr1_51258193     AAsi    A    C        0      0        2 
   1   chr1_51258193     AKia    A    C        0      0        2 
   1   chr1_51258193     AOna    A    C        0      0        2 
   1   chr1_51258193     ASom    A    C        0      0        2 
   1   chr1_51258193     HCab    A    C        1      2        2 
   1   chr1_51258193     HPrz    A    C        1      2        2 
   1   chr1_51258193     ZBoe    A    C        0      0        2 
   1   chr1_51258193     ZGre    A    C        0      0        2 
   1   chr1_51258193     ZHar    A    C        0      0        2 
   1   chr1_51258193   Sample    A    C        1      2        2 
   1   chr1_51262699     AAsi    A    C        0      0        2 
   1   chr1_51262699     AKia    A    C        0      0        2 
   1   chr1_51262699     AOna    A    C        0      0        2 
   1   chr1_51262699     ASom    A    C        0      0        2 
   1   chr1_51262699     HCab    A    C      0.5      1        2 
   1   chr1_51262699     HPrz    A    C        0      0        2 
   1   chr1_51262699     ZBoe    A    C        0      0        2 
   1   chr1_51262699     ZGre    A    C        0      0        2 
   1   chr1_51262699     ZHar    A    C        0      0        2 
   1   chr1_51262699   Sample    A    C        0      0        2 
   1   chr1_51285327     AAsi    A    C        0      0        2 
   1   chr1_51285327     AKia    A    C        0      0        2 
   1   chr1_51285327     AOna    A    C        0      0        2 
   1   chr1_51285327     ASom    A    C        0      0        2 
   1   chr1_51285327     HCab    A    C      0.5      1        2 
   1   chr1_51285327     HPrz    A    C        0      0        2 
   1   chr1_51285327     ZBoe    A    C        0      0        2 
   1   chr1_51285327     ZGre    A    C        0      0        2 
   1   chr1_51285327     ZHar    A    C        0      0        2 
   1   chr1_51285327   Sample    A    C        0      0        2 
   1   chr1_51333449     AAsi    C    G        0      0        2 
   1   chr1_51333449     AKia    C    G        0      0        2 
   1   chr1_51333449     AOna    C    G        0      0        2 
   1   chr1_51333449     ASom    C    G        0      0        2 
   1   chr1_51333449     HCab    C    G      0.5      1        2 
   1   chr1_51333449     HPrz    C    G        0      0        2 
   1   chr1_51333449     ZBoe    C    G        0      0        2 
   1   chr1_51333449     ZGre    C    G        0      0        2 
   1   chr1_51333449     ZHar    C    G        0      0        2 
   1   chr1_51333449   Sample    C    G        0      0        2 
   1   chr1_51338054     AAsi    G    T        0      0        2 
   1   chr1_51338054     AKia    G    T        0      0        2 
   1   chr1_51338054     AOna    G    T      0.5      1        2 
   1   chr1_51338054     ASom    G    T        0      0        2 
   1   chr1_51338054     HCab    G    T        0      0        2 
   1   chr1_51338054     HPrz    G    T        0      0        2 
   1   chr1_51338054     ZBoe    G    T        0      0        2 
   1   chr1_51338054     ZGre    G    T        0      0        2 
   1   chr1_51338054     ZHar    G    T        0      0        2 
   1   chr1_51338054   Sample    G    T        0      0        2 
   1   chr1_51377216     AAsi    C    G        0      0        2 
   1   chr1_51377216     AKia    C    G        0      0        2 
   1   chr1_51377216     AOna    C    G        0      0        2 
   1   chr1_51377216     ASom    C    G        0      0        2 
   1   chr1_51377216     HCab    C    G        1      2        2 
   1   chr1_51377216     HPrz    C    G        1      2        2 
   1   chr1_51377216     ZBoe    C    G        0      0        2 
   1   chr1_51377216     ZGre    C    G        0      0        2 
   1   chr1_51377216     ZHar    C    G        0      0        2 
   1   chr1_51377216   Sample    C    G        1      2        2 
   1   chr1_51383540     AAsi    C    G        0      0        2 
   1   chr1_51383540     AKia    C    G        0      0        2 
   1   chr1_51383540     AOna    C    G        0      0        2 
   1   chr1_51383540     ASom    C    G      0.5      1        2 
   1   chr1_51383540     HCab    C    G        0      0        2 
   1   chr1_51383540     HPrz    C    G        0      0        2 
   1   chr1_51383540     ZBoe    C    G        0      0        2 
   1   chr1_51383540     ZGre    C    G        0      0        2 
   1   chr1_51383540     ZHar    C    G        0      0        2 
   1   chr1_51383540   Sample    C    G        0      0        2 
   1   chr1_51398729     AAsi    C    A        0      0        2 
   1   chr1_51398729     AKia    C    A        0      0        2 
   1   chr1_51398729     AOna    C    A        0      0        2 
   1   chr1_51398729     ASom    C    A        0      0        2 
   1   chr1_51398729     HCab    C    A        1      2        2 
   1   chr1_51398729     HPrz    C    A        1      2        2 
   1   chr1_51398729     ZBoe    C    A        0      0        2 
   1   chr1_51398729     ZGre    C    A        0      0        2 
   1   chr1_51398729     ZHar    C    A        0      0        2 
   1   chr1_51398729   Sample    C    A        1      2        2 
   1   chr1_51400400     AAsi    G    C        0      0        2 
   1   chr1_51400400     AKia    G    C        0      0        2 
   1   chr1_51400400     AOna    G    C        0      0        2 
   1   chr1_51400400     ASom    G    C        0      0        2 
   1   chr1_51400400     HCab    G    C        1      2        2 
   1   chr1_51400400     HPrz    G    C        1      2        2 
   1   chr1_51400400     ZBoe    G    C        0      0        2 
   1   chr1_51400400     ZGre    G    C        0      0        2 
   1   chr1_51400400     ZHar    G    C        0      0        2 
   1   chr1_51400400   Sample    G    C        1      2        2 
   1   chr1_51404823     AAsi    G    C        1      2        2 
   1   chr1_51404823     AKia    G    C        0      0        2 
   1   chr1_51404823     AOna    G    C        0      0        2 
   1   chr1_51404823     ASom    G    C        0      0        2 
   1   chr1_51404823     HCab    G    C        0      0        2 
   1   chr1_51404823     HPrz    G    C        0      0        2 
   1   chr1_51404823     ZBoe    G    C        0      0        2 
   1   chr1_51404823     ZGre    G    C        0      0        2 
   1   chr1_51404823     ZHar    G    C        0      0        2 
   1   chr1_51404823   Sample    G    C        0      0        2 
   1   chr1_51416120     AAsi    T    A        1      2        2 
   1   chr1_51416120     AKia    T    A        0      0        2 
   1   chr1_51416120     AOna    T    A        0      0        2 
   1   chr1_51416120     ASom    T    A        0      0        2 
   1   chr1_51416120     HCab    T    A        0      0        2 
   1   chr1_51416120     HPrz    T    A        0      0        2 
   1   chr1_51416120     ZBoe    T    A        0      0        2 
   1   chr1_51416120     ZGre    T    A        0      0        2 
   1   chr1_51416120     ZHar    T    A        0      0        2 
   1   chr1_51416120   Sample    T    A        0      0        2 
   1   chr1_51420884     AAsi    T    G        0      0        2 
   1   chr1_51420884     AKia    T    G        1      2        2 
   1   chr1_51420884     AOna    T    G      0.5      1        2 
   1   chr1_51420884     ASom    T    G        0      0        2 
   1   chr1_51420884     HCab    T    G        0      0        2 
   1   chr1_51420884     HPrz    T    G        0      0        2 
   1   chr1_51420884     ZBoe    T    G        0      0        2 
   1   chr1_51420884     ZGre    T    G        0      0        2 
   1   chr1_51420884     ZHar    T    G        0      0        2 
   1   chr1_51420884   Sample    T    G        0      0        2 
   1   chr1_51475688     AAsi    G    T        0      0        2 
   1   chr1_51475688     AKia    G    T        0      0        2 
   1   chr1_51475688     AOna    G    T        0      0        2 
   1   chr1_51475688     ASom    G    T        0      0        2 
   1   chr1_51475688     HCab    G    T        0      0        2 
   1   chr1_51475688     HPrz    G    T        0      0        2 
   1   chr1_51475688     ZBoe    G    T        0      0        2 
   1   chr1_51475688     ZGre    G    T        1      2        2 
   1   chr1_51475688     ZHar    G    T        0      0        2 
   1   chr1_51475688   Sample    G    T        0      0        2 
   1   chr1_51496960     AAsi    G    C        0      0        2 
   1   chr1_51496960     AKia    G    C        0      0        2 
   1   chr1_51496960     AOna    G    C        0      0        2 
   1   chr1_51496960     ASom    G    C        0      0        2 
   1   chr1_51496960     HCab    G    C        1      2        2 
   1   chr1_51496960     HPrz    G    C        1      2        2 
   1   chr1_51496960     ZBoe    G    C        0      0        2 
   1   chr1_51496960     ZGre    G    C        0      0        2 
   1   chr1_51496960     ZHar    G    C        0      0        2 
   1   chr1_51496960   Sample    G    C        1      2        2 
   1   chr1_51525283     AAsi    G    C        0      0        2 
   1   chr1_51525283     AKia    G    C        0      0        2 
   1   chr1_51525283     AOna    G    C        0      0        2 
   1   chr1_51525283     ASom    G    C        1      2        2 
   1   chr1_51525283     HCab    G    C        0      0        2 
   1   chr1_51525283     HPrz    G    C        0      0        2 
   1   chr1_51525283     ZBoe    G    C        0      0        2 
   1   chr1_51525283     ZGre    G    C        0      0        2 
   1   chr1_51525283     ZHar    G    C        0      0        2 
   1   chr1_51525283   Sample    G    C        0      0        2 
   1   chr1_51533339     AAsi    C    G        0      0        2 
   1   chr1_51533339     AKia    C    G        0      0        2 
   1   chr1_51533339     AOna    C    G        0      0        2 
   1   chr1_51533339     ASom    C    G        0      0        2 
   1   chr1_51533339     HCab    C    G        1      2        2 
   1   chr1_51533339     HPrz    C    G        1      2        2 
   1   chr1_51533339     ZBoe    C    G        0      0        2 
   1   chr1_51533339     ZGre    C    G        0      0        2 
   1   chr1_51533339     ZHar    C    G        0      0        2 
   1   chr1_51533339   Sample    C    G        1      2        2 
   1   chr1_51551805     AAsi    A    C        0      0        2 
   1   chr1_51551805     AKia    A    C        0      0        2 
   1   chr1_51551805     AOna    A    C        0      0        2 
   1   chr1_51551805     ASom    A    C        0      0        2 
   1   chr1_51551805     HCab    A    C        0      0        2 
   1   chr1_51551805     HPrz    A    C        0      0        2 
   1   chr1_51551805     ZBoe    A    C        0      0        2 
   1   chr1_51551805     ZGre    A    C      0.5      1        2 
   1   chr1_51551805     ZHar    A    C        0      0        2 
   1   chr1_51551805   Sample    A    C        0      0        2 
   1   chr1_51594394     AAsi    T    A        0      0        2 
   1   chr1_51594394     AKia    T    A        0      0        2 
   1   chr1_51594394     AOna    T    A        0      0        2 
   1   chr1_51594394     ASom    T    A        1      2        2 
   1   chr1_51594394     HCab    T    A        0      0        2 
   1   chr1_51594394     HPrz    T    A        0      0        2 
   1   chr1_51594394     ZBoe    T    A        0      0        2 
   1   chr1_51594394     ZGre    T    A        0      0        2 
   1   chr1_51594394     ZHar    T    A        0      0        2 
   1   chr1_51594394   Sample    T    A        0      0        2 
   1   chr1_51646158     AAsi    G    T        0      0        2 
   1   chr1_51646158     AKia    G    T        0      0        2 
   1   chr1_51646158     AOna    G    T      0.5      1        2 
   1   chr1_51646158     ASom    G    T        0      0        2 
   1   chr1_51646158     HCab    G    T        0      0        2 
   1   chr1_51646158     HPrz    G    T        0      0        2 
   1   chr1_51646158     ZBoe    G    T        0      0        2 
   1   chr1_51646158     ZGre    G    T        0      0        2 
   1   chr1_51646158     ZHar    G    T        0      0        2 
   1   chr1_51646158   Sample    G    T        0      0        2 
   1   chr1_51662166     AAsi    C    A        0      0        2 
   1   chr1_51662166     AKia    C    A        0      0        2 
   1   chr1_51662166     AOna    C    A        0      0        2 
   1   chr1_51662166     ASom    C    A        0      0        2 
   1   chr1_51662166     HCab    C    A        0      0        2 
   1   chr1_51662166     HPrz    C    A        0      0        2 
   1   chr1_51662166     ZBoe    C    A      0.5      1        2 
   1   chr1_51662166     ZGre    C    A        0      0        2 
   1   chr1_51662166     ZHar    C    A        1      2        2 
   1   chr1_51662166   Sample    C    A        0      0        2 
   1   chr1_51682266     AAsi    C    A        0      0        2 
   1   chr1_51682266     AKia    C    A        0      0        2 
   1   chr1_51682266     AOna    C    A        0      0        2 
   1   chr1_51682266     ASom    C    A        0      0        2 
   1   chr1_51682266     HCab    C    A        0      0        2 
   1   chr1_51682266     HPrz    C    A        0      0        2 
   1   chr1_51682266     ZBoe    C    A        0      0        2 
   1   chr1_51682266     ZGre    C    A        0      0        2 
   1   chr1_51682266     ZHar    C    A        1      2        2 
   1   chr1_51682266   Sample    C    A        0      0        2 
   1   chr1_51702019     AAsi    A    C        1      2        2 
   1   chr1_51702019     AKia    A    C        0      0        2 
   1   chr1_51702019     AOna    A    C        0      0        2 
   1   chr1_51702019     ASom    A    C        1      2        2 
   1   chr1_51702019     HCab    A    C        0      0        2 
   1   chr1_51702019     HPrz    A    C        0      0        2 
   1   chr1_51702019     ZBoe    A    C        0      0        2 
   1   chr1_51702019     ZGre    A    C        0      0        2 
   1   chr1_51702019     ZHar    A    C        0      0        2 
   1   chr1_51702019   Sample    A    C        0      0        2 
   1   chr1_51746376     AAsi    T    A        0      0        2 
   1   chr1_51746376     AKia    T    A        0      0        2 
   1   chr1_51746376     AOna    T    A        0      0        2 
   1   chr1_51746376     ASom    T    A        0      0        2 
   1   chr1_51746376     HCab    T    A      0.5      1        2 
   1   chr1_51746376     HPrz    T    A        0      0        2 
   1   chr1_51746376     ZBoe    T    A        0      0        2 
   1   chr1_51746376     ZGre    T    A        0      0        2 
   1   chr1_51746376     ZHar    T    A        0      0        2 
   1   chr1_51746376   Sample    T    A        1      2        2 
   1   chr1_51747653     AAsi    C    A        0      0        2 
   1   chr1_51747653     AKia    C    A        0      0        2 
   1   chr1_51747653     AOna    C    A        0      0        2 
   1   chr1_51747653     ASom    C    A        0      0        2 
   1   chr1_51747653     HCab    C    A        0      0        2 
   1   chr1_51747653     HPrz    C    A        0      0        2 
   1   chr1_51747653     ZBoe    C    A      0.5      1        2 
   1   chr1_51747653     ZGre    C    A        0      0        2 
   1   chr1_51747653     ZHar    C    A        0      0        2 
   1   chr1_51747653   Sample    C    A        0      0        2 
   1   chr1_51748169     AAsi    G    T        0      0        2 
   1   chr1_51748169     AKia    G    T        0      0        2 
   1   chr1_51748169     AOna    G    T        0      0        2 
   1   chr1_51748169     ASom    G    T        0      0        2 
   1   chr1_51748169     HCab    G    T        0      0        2 
   1   chr1_51748169     HPrz    G    T        0      0        2 
   1   chr1_51748169     ZBoe    G    T        0      0        2 
   1   chr1_51748169     ZGre    G    T      0.5      1        2 
   1   chr1_51748169     ZHar    G    T        0      0        2 
   1   chr1_51748169   Sample    G    T        0      0        2 
   1   chr1_51750238     AAsi    C    G        0      0        2 
   1   chr1_51750238     AKia    C    G        0      0        2 
   1   chr1_51750238     AOna    C    G        0      0        2 
   1   chr1_51750238     ASom    C    G        0      0        2 
   1   chr1_51750238     HCab    C    G        0      0        2 
   1   chr1_51750238     HPrz    C    G        0      0        2 
   1   chr1_51750238     ZBoe    C    G        0      0        2 
   1   chr1_51750238     ZGre    C    G        0      0        2 
   1   chr1_51750238     ZHar    C    G        1      2        2 
   1   chr1_51750238   Sample    C    G        0      0        2 
   1   chr1_51774381     AAsi    A    C        0      0        2 
   1   chr1_51774381     AKia    A    C        0      0        2 
   1   chr1_51774381     AOna    A    C        0      0        2 
   1   chr1_51774381     ASom    A    C        0      0        2 
   1   chr1_51774381     HCab    A    C        1      2        2 
   1   chr1_51774381     HPrz    A    C        1      2        2 
   1   chr1_51774381     ZBoe    A    C        0      0        2 
   1   chr1_51774381     ZGre    A    C        0      0        2 
   1   chr1_51774381     ZHar    A    C        0      0        2 
   1   chr1_51774381   Sample    A    C        1      2        2 
   1   chr1_51776825     AAsi    C    A        0      0        2 
   1   chr1_51776825     AKia    C    A        0      0        2 
   1   chr1_51776825     AOna    C    A        0      0        2 
   1   chr1_51776825     ASom    C    A        0      0        2 
   1   chr1_51776825     HCab    C    A        1      2        2 
   1   chr1_51776825     HPrz    C    A        1      2        2 
   1   chr1_51776825     ZBoe    C    A        0      0        2 
   1   chr1_51776825     ZGre    C    A        0      0        2 
   1   chr1_51776825     ZHar    C    A        0      0        2 
   1   chr1_51776825   Sample    C    A        1      2        2 
   1   chr1_51779073     AAsi    G    C        0      0        2 
   1   chr1_51779073     AKia    G    C        0      0        2 
   1   chr1_51779073     AOna    G    C        0      0        2 
   1   chr1_51779073     ASom    G    C        0      0        2 
   1   chr1_51779073     HCab    G    C        1      2        2 
   1   chr1_51779073     HPrz    G    C        1      2        2 
   1   chr1_51779073     ZBoe    G    C        0      0        2 
   1   chr1_51779073     ZGre    G    C        0      0        2 
   1   chr1_51779073     ZHar    G    C        0      0        2 
   1   chr1_51779073   Sample    G    C        1      2        2 
   1   chr1_51781761     AAsi    A    T        0      0        2 
   1   chr1_51781761     AKia    A    T        0      0        2 
   1   chr1_51781761     AOna    A    T        0      0        2 
   1   chr1_51781761     ASom    A    T        0      0        2 
   1   chr1_51781761     HCab    A    T        1      2        2 
   1   chr1_51781761     HPrz    A    T        1      2        2 
   1   chr1_51781761     ZBoe    A    T        0      0        2 
   1   chr1_51781761     ZGre    A    T        0      0        2 
   1   chr1_51781761     ZHar    A    T        0      0        2 
   1   chr1_51781761   Sample    A    T        1      2        2 
   1   chr1_51793586     AAsi    A    T        0      0        2 
   1   chr1_51793586     AKia    A    T        0      0        2 
   1   chr1_51793586     AOna    A    T        0      0        2 
   1   chr1_51793586     ASom    A    T        0      0        2 
   1   chr1_51793586     HCab    A    T        1      2        2 
   1   chr1_51793586     HPrz    A    T        1      2        2 
   1   chr1_51793586     ZBoe    A    T        0      0        2 
   1   chr1_51793586     ZGre    A    T        0      0        2 
   1   chr1_51793586     ZHar    A    T        0      0        2 
   1   chr1_51793586   Sample    A    T        1      2        2 
   1   chr1_51805238     AAsi    G    T        0      0        2 
   1   chr1_51805238     AKia    G    T        1      2        2 
   1   chr1_51805238     AOna    G    T        1      2        2 
   1   chr1_51805238     ASom    G    T        0      0        2 
   1   chr1_51805238     HCab    G    T        0      0        2 
   1   chr1_51805238     HPrz    G    T        0      0        2 
   1   chr1_51805238     ZBoe    G    T        0      0        2 
   1   chr1_51805238     ZGre    G    T        0      0        2 
   1   chr1_51805238     ZHar    G    T        0      0        2 
   1   chr1_51805238   Sample    G    T        0      0        2 
   1   chr1_51815059     AAsi    T    G        0      0        2 
   1   chr1_51815059     AKia    T    G        0      0        2 
   1   chr1_51815059     AOna    T    G      0.5      1        2 
   1   chr1_51815059     ASom    T    G        0      0        2 
   1   chr1_51815059     HCab    T    G        0      0        2 
   1   chr1_51815059     HPrz    T    G        0      0        2 
   1   chr1_51815059     ZBoe    T    G        0      0        2 
   1   chr1_51815059     ZGre    T    G        0      0        2 
   1   chr1_51815059     ZHar    T    G        0      0        2 
   1   chr1_51815059   Sample    T    G        0      0        2 
   1   chr1_51815114     AAsi    C    G        0      0        2 
   1   chr1_51815114     AKia    C    G        0      0        2 
   1   chr1_51815114     AOna    C    G        0      0        2 
   1   chr1_51815114     ASom    C    G        0      0        2 
   1   chr1_51815114     HCab    C    G        1      2        2 
   1   chr1_51815114     HPrz    C    G        1      2        2 
   1   chr1_51815114     ZBoe    C    G        0      0        2 
   1   chr1_51815114     ZGre    C    G        0      0        2 
   1   chr1_51815114     ZHar    C    G        0      0        2 
   1   chr1_51815114   Sample    C    G        1      2        2 
   1   chr1_51822718     AAsi    C    G        1      2        2 
   1   chr1_51822718     AKia    C    G        0      0        2 
   1   chr1_51822718     AOna    C    G        0      0        2 
   1   chr1_51822718     ASom    C    G        1      2        2 
   1   chr1_51822718     HCab    C    G        0      0        2 
   1   chr1_51822718     HPrz    C    G        0      0        2 
   1   chr1_51822718     ZBoe    C    G        0      0        2 
   1   chr1_51822718     ZGre    C    G        0      0        2 
   1   chr1_51822718     ZHar    C    G        0      0        2 
   1   chr1_51822718   Sample    C    G        0      0        2 
   1   chr1_51875460     AAsi    C    A        0      0        2 
   1   chr1_51875460     AKia    C    A        0      0        2 
   1   chr1_51875460     AOna    C    A        0      0        2 
   1   chr1_51875460     ASom    C    A        0      0        2 
   1   chr1_51875460     HCab    C    A        1      2        2 
   1   chr1_51875460     HPrz    C    A        1      2        2 
   1   chr1_51875460     ZBoe    C    A        0      0        2 
   1   chr1_51875460     ZGre    C    A        0      0        2 
   1   chr1_51875460     ZHar    C    A        0      0        2 
   1   chr1_51875460   Sample    C    A        1      2        2 
   1   chr1_51885316     AAsi    C    A        0      0        2 
   1   chr1_51885316     AKia    C    A        0      0        2 
   1   chr1_51885316     AOna    C    A        0      0        2 
   1   chr1_51885316     ASom    C    A        0      0        2 
   1   chr1_51885316     HCab    C    A        0      0        2 
   1   chr1_51885316     HPrz    C    A        0      0        2 
   1   chr1_51885316     ZBoe    C    A      0.5      1        2 
   1   chr1_51885316     ZGre    C    A        0      0        2 
   1   chr1_51885316     ZHar    C    A        0      0        2 
   1   chr1_51885316   Sample    C    A        0      0        2 
   1   chr1_51889714     AAsi    T    G        0      0        2 
   1   chr1_51889714     AKia    T    G        0      0        2 
   1   chr1_51889714     AOna    T    G        0      0        2 
   1   chr1_51889714     ASom    T    G        0      0        2 
   1   chr1_51889714     HCab    T    G        0      0        2 
   1   chr1_51889714     HPrz    T    G        0      0        2 
   1   chr1_51889714     ZBoe    T    G      0.5      1        2 
   1   chr1_51889714     ZGre    T    G        0      0        2 
   1   chr1_51889714     ZHar    T    G        0      0        2 
   1   chr1_51889714   Sample    T    G        0      0        2 
   1   chr1_51892384     AAsi    C    G        0      0        2 
   1   chr1_51892384     AKia    C    G        0      0        2 
   1   chr1_51892384     AOna    C    G        0      0        2 
   1   chr1_51892384     ASom    C    G        0      0        2 
   1   chr1_51892384     HCab    C    G        0      0        2 
   1   chr1_51892384     HPrz    C    G        0      0        2 
   1   chr1_51892384     ZBoe    C    G        0      0        2 
   1   chr1_51892384     ZGre    C    G        0      0        2 
   1   chr1_51892384     ZHar    C    G      0.5      1        2 
   1   chr1_51892384   Sample    C    G        0      0        2 
   1   chr1_51902271     AAsi    C    A        0      0        2 
   1   chr1_51902271     AKia    C    A        0      0        2 
   1   chr1_51902271     AOna    C    A        0      0        2 
   1   chr1_51902271     ASom    C    A        0      0        2 
   1   chr1_51902271     HCab    C    A        0      0        2 
   1   chr1_51902271     HPrz    C    A        0      0        2 
   1   chr1_51902271     ZBoe    C    A        0      0        2 
   1   chr1_51902271     ZGre    C    A        0      0        2 
   1   chr1_51902271     ZHar    C    A      0.5      1        2 
   1   chr1_51902271   Sample    C    A        0      0        2 
   1   chr1_51910887     AAsi    A    C        0      0        2 
   1   chr1_51910887     AKia    A    C        0      0        2 
   1   chr1_51910887     AOna    A    C        0      0        2 
   1   chr1_51910887     ASom    A    C        0      0        2 
   1   chr1_51910887     HCab    A    C        1      2        2 
   1   chr1_51910887     HPrz    A    C        1      2        2 
   1   chr1_51910887     ZBoe    A    C        0      0        2 
   1   chr1_51910887     ZGre    A    C        0      0        2 
   1   chr1_51910887     ZHar    A    C        0      0        2 
   1   chr1_51910887   Sample    A    C        1      2        2 
   1   chr1_51915897     AAsi    C    A        0      0        2 
   1   chr1_51915897     AKia    C    A      0.5      1        2 
   1   chr1_51915897     AOna    C    A        0      0        2 
   1   chr1_51915897     ASom    C    A        0      0        2 
   1   chr1_51915897     HCab    C    A        0      0        2 
   1   chr1_51915897     HPrz    C    A        0      0        2 
   1   chr1_51915897     ZBoe    C    A        0      0        2 
   1   chr1_51915897     ZGre    C    A        0      0        2 
   1   chr1_51915897     ZHar    C    A        0      0        2 
   1   chr1_51915897   Sample    C    A        0      0        2 
   1   chr1_51923240     AAsi    G    C        0      0        2 
   1   chr1_51923240     AKia    G    C        0      0        2 
   1   chr1_51923240     AOna    G    C        0      0        2 
   1   chr1_51923240     ASom    G    C        1      2        2 
   1   chr1_51923240     HCab    G    C        0      0        2 
   1   chr1_51923240     HPrz    G    C        0      0        2 
   1   chr1_51923240     ZBoe    G    C        0      0        2 
   1   chr1_51923240     ZGre    G    C        0      0        2 
   1   chr1_51923240     ZHar    G    C        0      0        2 
   1   chr1_51923240   Sample    G    C        0      0        2 
   1   chr1_51961899     AAsi    C    G        0      0        2 
   1   chr1_51961899     AKia    C    G        0      0        2 
   1   chr1_51961899     AOna    C    G        0      0        2 
   1   chr1_51961899     ASom    C    G        0      0        2 
   1   chr1_51961899     HCab    C    G        1      2        2 
   1   chr1_51961899     HPrz    C    G        1      2        2 
   1   chr1_51961899     ZBoe    C    G        0      0        2 
   1   chr1_51961899     ZGre    C    G        0      0        2 
   1   chr1_51961899     ZHar    C    G        0      0        2 
   1   chr1_51961899   Sample    C    G        1      2        2 
   1   chr1_51973757     AAsi    T    A        0      0        2 
   1   chr1_51973757     AKia    T    A        0      0        2 
   1   chr1_51973757     AOna    T    A        0      0        2 
   1   chr1_51973757     ASom    T    A        0      0        2 
   1   chr1_51973757     HCab    T    A        0      0        2 
   1   chr1_51973757     HPrz    T    A        0      0        2 
   1   chr1_51973757     ZBoe    T    A        1      2        2 
   1   chr1_51973757     ZGre    T    A        0      0        2 
   1   chr1_51973757     ZHar    T    A        0      0        2 
   1   chr1_51973757   Sample    T    A        0      0        2 
   1   chr1_51975280     AAsi    T    A        0      0        2 
   1   chr1_51975280     AKia    T    A        0      0        2 
   1   chr1_51975280     AOna    T    A        0      0        2 
   1   chr1_51975280     ASom    T    A        0      0        2 
   1   chr1_51975280     HCab    T    A        0      0        2 
   1   chr1_51975280     HPrz    T    A        0      0        2 
   1   chr1_51975280     ZBoe    T    A        1      2        2 
   1   chr1_51975280     ZGre    T    A        0      0        2 
   1   chr1_51975280     ZHar    T    A        0      0        2 
   1   chr1_51975280   Sample    T    A        0      0        2 
   1   chr1_51980850     AAsi    C    A        0      0        2 
   1   chr1_51980850     AKia    C    A        0      0        2 
   1   chr1_51980850     AOna    C    A        0      0        2 
   1   chr1_51980850     ASom    C    A        0      0        2 
   1   chr1_51980850     HCab    C    A        0      0        2 
   1   chr1_51980850     HPrz    C    A        0      0        2 
   1   chr1_51980850     ZBoe    C    A        0      0        2 
   1   chr1_51980850     ZGre    C    A        0      0        2 
   1   chr1_51980850     ZHar    C    A        1      2        2 
   1   chr1_51980850   Sample    C    A        0      0        2 
   1   chr1_51998127     AAsi    C    A        0      0        2 
   1   chr1_51998127     AKia    C    A        0      0        2 
   1   chr1_51998127     AOna    C    A        0      0        2 
   1   chr1_51998127     ASom    C    A        0      0        2 
   1   chr1_51998127     HCab    C    A        0      0        2 
   1   chr1_51998127     HPrz    C    A        0      0        2 
   1   chr1_51998127     ZBoe    C    A      0.5      1        2 
   1   chr1_51998127     ZGre    C    A        0      0        2 
   1   chr1_51998127     ZHar    C    A        0      0        2 
   1   chr1_51998127   Sample    C    A        0      0        2 
   1   chr1_52007398     AAsi    C    G        0      0        2 
   1   chr1_52007398     AKia    C    G        1      2        2 
   1   chr1_52007398     AOna    C    G        1      2        2 
   1   chr1_52007398     ASom    C    G        0      0        2 
   1   chr1_52007398     HCab    C    G        0      0        2 
   1   chr1_52007398     HPrz    C    G        0      0        2 
   1   chr1_52007398     ZBoe    C    G        0      0        2 
   1   chr1_52007398     ZGre    C    G        0      0        2 
   1   chr1_52007398     ZHar    C    G        0      0        2 
   1   chr1_52007398   Sample    C    G        0      0        2 
   1   chr1_52008380     AAsi    A    T        1      2        2 
   1   chr1_52008380     AKia    A    T        0      0        2 
   1   chr1_52008380     AOna    A    T        0      0        2 
   1   chr1_52008380     ASom    A    T        1      2        2 
   1   chr1_52008380     HCab    A    T        0      0        2 
   1   chr1_52008380     HPrz    A    T        0      0        2 
   1   chr1_52008380     ZBoe    A    T        0      0        2 
   1   chr1_52008380     ZGre    A    T        0      0        2 
   1   chr1_52008380     ZHar    A    T        0      0        2 
   1   chr1_52008380   Sample    A    T        0      0        2 
   1   chr1_52010510     AAsi    G    C        0      0        2 
   1   chr1_52010510     AKia    G    C        0      0        2 
   1   chr1_52010510     AOna    G    C        0      0        2 
   1   chr1_52010510     ASom    G    C        0      0        2 
   1   chr1_52010510     HCab    G    C        0      0        2 
   1   chr1_52010510     HPrz    G    C        0      0        2 
   1   chr1_52010510     ZBoe    G    C      0.5      1        2 
   1   chr1_52010510     ZGre    G    C        0      0        2 
   1   chr1_52010510     ZHar    G    C        0      0        2 
   1   chr1_52010510   Sample    G    C        0      0        2 
   1   chr1_52018512     AAsi    C    G        0      0        2 
   1   chr1_52018512     AKia    C    G        0      0        2 
   1   chr1_52018512     AOna    C    G        0      0        2 
   1   chr1_52018512     ASom    C    G        0      0        2 
   1   chr1_52018512     HCab    C    G        1      2        2 
   1   chr1_52018512     HPrz    C    G        1      2        2 
   1   chr1_52018512     ZBoe    C    G        0      0        2 
   1   chr1_52018512     ZGre    C    G        0      0        2 
   1   chr1_52018512     ZHar    C    G        0      0        2 
   1   chr1_52018512   Sample    C    G        1      2        2 
   1   chr1_52032546     AAsi    C    G        0      0        2 
   1   chr1_52032546     AKia    C    G        1      2        2 
   1   chr1_52032546     AOna    C    G        0      0        2 
   1   chr1_52032546     ASom    C    G        0      0        2 
   1   chr1_52032546     HCab    C    G        0      0        2 
   1   chr1_52032546     HPrz    C    G        0      0        2 
   1   chr1_52032546     ZBoe    C    G        0      0        2 
   1   chr1_52032546     ZGre    C    G        0      0        2 
   1   chr1_52032546     ZHar    C    G        0      0        2 
   1   chr1_52032546   Sample    C    G        0      0        2 
   1   chr1_52034078     AAsi    T    A        0      0        2 
   1   chr1_52034078     AKia    T    A        0      0        2 
   1   chr1_52034078     AOna    T    A        0      0        2 
   1   chr1_52034078     ASom    T    A        0      0        2 
   1   chr1_52034078     HCab    T    A        1      2        2 
   1   chr1_52034078     HPrz    T    A        1      2        2 
   1   chr1_52034078     ZBoe    T    A        0      0        2 
   1   chr1_52034078     ZGre    T    A        0      0        2 
   1   chr1_52034078     ZHar    T    A        0      0        2 
   1   chr1_52034078   Sample    T    A        1      2        2 
   1   chr1_52038960     AAsi    C    G      0.5      1        2 
   1   chr1_52038960     AKia    C    G        0      0        2 
   1   chr1_52038960     AOna    C    G        0      0        2 
   1   chr1_52038960     ASom    C    G        0      0        2 
   1   chr1_52038960     HCab    C    G        0      0        2 
   1   chr1_52038960     HPrz    C    G        0      0        2 
   1   chr1_52038960     ZBoe    C    G        0      0        2 
   1   chr1_52038960     ZGre    C    G        0      0        2 
   1   chr1_52038960     ZHar    C    G        0      0        2 
   1   chr1_52038960   Sample    C    G        0      0        2 
   1   chr1_52170070     AAsi    A    T        0      0        2 
   1   chr1_52170070     AKia    A    T        0      0        2 
   1   chr1_52170070     AOna    A    T        0      0        2 
   1   chr1_52170070     ASom    A    T        1      2        2 
   1   chr1_52170070     HCab    A    T        0      0        2 
   1   chr1_52170070     HPrz    A    T        0      0        2 
   1   chr1_52170070     ZBoe    A    T        0      0        2 
   1   chr1_52170070     ZGre    A    T        0      0        2 
   1   chr1_52170070     ZHar    A    T        0      0        2 
   1   chr1_52170070   Sample    A    T        0      0        2 
   1   chr1_52174317     AAsi    T    G        0      0        2 
   1   chr1_52174317     AKia    T    G        0      0        2 
   1   chr1_52174317     AOna    T    G        0      0        2 
   1   chr1_52174317     ASom    T    G        0      0        2 
   1   chr1_52174317     HCab    T    G        1      2        2 
   1   chr1_52174317     HPrz    T    G        1      2        2 
   1   chr1_52174317     ZBoe    T    G        0      0        2 
   1   chr1_52174317     ZGre    T    G        0      0        2 
   1   chr1_52174317     ZHar    T    G        0      0        2 
   1   chr1_52174317   Sample    T    G        1      2        2 
   1   chr1_52181115     AAsi    G    C        0      0        2 
   1   chr1_52181115     AKia    G    C        0      0        2 
   1   chr1_52181115     AOna    G    C        0      0        2 
   1   chr1_52181115     ASom    G    C        0      0        2 
   1   chr1_52181115     HCab    G    C        1      2        2 
   1   chr1_52181115     HPrz    G    C        1      2        2 
   1   chr1_52181115     ZBoe    G    C        0      0        2 
   1   chr1_52181115     ZGre    G    C        0      0        2 
   1   chr1_52181115     ZHar    G    C        0      0        2 
   1   chr1_52181115   Sample    G    C        1      2        2 
   1   chr1_52197571     AAsi    G    T        0      0        2 
   1   chr1_52197571     AKia    G    T        0      0        2 
   1   chr1_52197571     AOna    G    T        0      0        2 
   1   chr1_52197571     ASom    G    T        0      0        2 
   1   chr1_52197571     HCab    G    T        0      0        2 
   1   chr1_52197571     HPrz    G    T        0      0        2 
   1   chr1_52197571     ZBoe    G    T        0      0        2 
   1   chr1_52197571     ZGre    G    T        1      2        2 
   1   chr1_52197571     ZHar    G    T        0      0        2 
   1   chr1_52197571   Sample    G    T        0      0        2 
   1   chr1_52198548     AAsi    T    A        1      2        2 
   1   chr1_52198548     AKia    T    A        0      0        2 
   1   chr1_52198548     AOna    T    A        0      0        2 
   1   chr1_52198548     ASom    T    A        1      2        2 
   1   chr1_52198548     HCab    T    A        0      0        2 
   1   chr1_52198548     HPrz    T    A        0      0        2 
   1   chr1_52198548     ZBoe    T    A        0      0        2 
   1   chr1_52198548     ZGre    T    A        0      0        2 
   1   chr1_52198548     ZHar    T    A        0      0        2 
   1   chr1_52198548   Sample    T    A        0      0        2 
   1   chr1_52203452     AAsi    G    T        0      0        2 
   1   chr1_52203452     AKia    G    T        0      0        2 
   1   chr1_52203452     AOna    G    T        0      0        2 
   1   chr1_52203452     ASom    G    T        0      0        2 
   1   chr1_52203452     HCab    G    T        1      2        2 
   1   chr1_52203452     HPrz    G    T        1      2        2 
   1   chr1_52203452     ZBoe    G    T        0      0        2 
   1   chr1_52203452     ZGre    G    T        0      0        2 
   1   chr1_52203452     ZHar    G    T        0      0        2 
   1   chr1_52203452   Sample    G    T        1      2        2 
   1   chr1_52210086     AAsi    A    C        1      2        2 
   1   chr1_52210086     AKia    A    C        0      0        2 
   1   chr1_52210086     AOna    A    C        0      0        2 
   1   chr1_52210086     ASom    A    C        1      2        2 
   1   chr1_52210086     HCab    A    C        0      0        2 
   1   chr1_52210086     HPrz    A    C        0      0        2 
   1   chr1_52210086     ZBoe    A    C        0      0        2 
   1   chr1_52210086     ZGre    A    C        0      0        2 
   1   chr1_52210086     ZHar    A    C        0      0        2 
   1   chr1_52210086   Sample    A    C        0      0        2 
   1   chr1_52227439     AAsi    T    A        0      0        2 
   1   chr1_52227439     AKia    T    A        0      0        2 
   1   chr1_52227439     AOna    T    A        0      0        2 
   1   chr1_52227439     ASom    T    A        0      0        2 
   1   chr1_52227439     HCab    T    A        1      2        2 
   1   chr1_52227439     HPrz    T    A        1      2        2 
   1   chr1_52227439     ZBoe    T    A        0      0        2 
   1   chr1_52227439     ZGre    T    A        0      0        2 
   1   chr1_52227439     ZHar    T    A        0      0        2 
   1   chr1_52227439   Sample    T    A        1      2        2 
   1   chr1_52291044     AAsi    T    A        1      2        2 
   1   chr1_52291044     AKia    T    A        0      0        2 
   1   chr1_52291044     AOna    T    A        0      0        2 
   1   chr1_52291044     ASom    T    A        0      0        2 
   1   chr1_52291044     HCab    T    A        0      0        2 
   1   chr1_52291044     HPrz    T    A        0      0        2 
   1   chr1_52291044     ZBoe    T    A        0      0        2 
   1   chr1_52291044     ZGre    T    A        0      0        2 
   1   chr1_52291044     ZHar    T    A        0      0        2 
   1   chr1_52291044   Sample    T    A        0      0        2 
   1   chr1_52413725     AAsi    G    T        0      0        2 
   1   chr1_52413725     AKia    G    T        0      0        2 
   1   chr1_52413725     AOna    G    T        0      0        2 
   1   chr1_52413725     ASom    G    T        0      0        2 
   1   chr1_52413725     HCab    G    T        0      0        2 
   1   chr1_52413725     HPrz    G    T        0      0        2 
   1   chr1_52413725     ZBoe    G    T        0      0        2 
   1   chr1_52413725     ZGre    G    T        0      0        2 
   1   chr1_52413725     ZHar    G    T        1      2        2 
   1   chr1_52413725   Sample    G    T        0      0        2 
   1   chr1_52413812     AAsi    G    C        0      0        2 
   1   chr1_52413812     AKia    G    C        0      0        2 
   1   chr1_52413812     AOna    G    C        0      0        2 
   1   chr1_52413812     ASom    G    C        0      0        2 
   1   chr1_52413812     HCab    G    C        0      0        2 
   1   chr1_52413812     HPrz    G    C        0      0        2 
   1   chr1_52413812     ZBoe    G    C      0.5      1        2 
   1   chr1_52413812     ZGre    G    C        0      0        2 
   1   chr1_52413812     ZHar    G    C        0      0        2 
   1   chr1_52413812   Sample    G    C        0      0        2 
   1   chr1_52429441     AAsi    G    C        0      0        2 
   1   chr1_52429441     AKia    G    C        0      0        2 
   1   chr1_52429441     AOna    G    C        0      0        2 
   1   chr1_52429441     ASom    G    C        0      0        2 
   1   chr1_52429441     HCab    G    C      0.5      1        2 
   1   chr1_52429441     HPrz    G    C        0      0        2 
   1   chr1_52429441     ZBoe    G    C        0      0        2 
   1   chr1_52429441     ZGre    G    C        0      0        2 
   1   chr1_52429441     ZHar    G    C        0      0        2 
   1   chr1_52429441   Sample    G    C        1      2        2 
   1   chr1_52444729     AAsi    A    C        0      0        2 
   1   chr1_52444729     AKia    A    C        0      0        2 
   1   chr1_52444729     AOna    A    C        0      0        2 
   1   chr1_52444729     ASom    A    C        0      0        2 
   1   chr1_52444729     HCab    A    C        1      2        2 
   1   chr1_52444729     HPrz    A    C        1      2        2 
   1   chr1_52444729     ZBoe    A    C        0      0        2 
   1   chr1_52444729     ZGre    A    C        0      0        2 
   1   chr1_52444729     ZHar    A    C        0      0        2 
   1   chr1_52444729   Sample    A    C        1      2        2 
   1   chr1_52445122     AAsi    T    G        0      0        2 
   1   chr1_52445122     AKia    T    G        0      0        2 
   1   chr1_52445122     AOna    T    G        0      0        2 
   1   chr1_52445122     ASom    T    G        0      0        2 
   1   chr1_52445122     HCab    T    G        0      0        2 
   1   chr1_52445122     HPrz    T    G        1      2        2 
   1   chr1_52445122     ZBoe    T    G        0      0        2 
   1   chr1_52445122     ZGre    T    G        0      0        2 
   1   chr1_52445122     ZHar    T    G        0      0        2 
   1   chr1_52445122   Sample    T    G        0      0        2 
   1   chr1_52529561     AAsi    G    C        0      0        2 
   1   chr1_52529561     AKia    G    C        0      0        2 
   1   chr1_52529561     AOna    G    C      0.5      1        2 
   1   chr1_52529561     ASom    G    C        0      0        2 
   1   chr1_52529561     HCab    G    C        0      0        2 
   1   chr1_52529561     HPrz    G    C        0      0        2 
   1   chr1_52529561     ZBoe    G    C        0      0        2 
   1   chr1_52529561     ZGre    G    C        0      0        2 
   1   chr1_52529561     ZHar    G    C        0      0        2 
   1   chr1_52529561   Sample    G    C        0      0        2 
   1   chr1_52557774     AAsi    A    T        1      2        2 
   1   chr1_52557774     AKia    A    T        0      0        2 
   1   chr1_52557774     AOna    A    T        0      0        2 
   1   chr1_52557774     ASom    A    T        1      2        2 
   1   chr1_52557774     HCab    A    T        0      0        2 
   1   chr1_52557774     HPrz    A    T        0      0        2 
   1   chr1_52557774     ZBoe    A    T        0      0        2 
   1   chr1_52557774     ZGre    A    T        0      0        2 
   1   chr1_52557774     ZHar    A    T        0      0        2 
   1   chr1_52557774   Sample    A    T        0      0        2 
   1   chr1_52562803     AAsi    A    T        0      0        2 
   1   chr1_52562803     AKia    A    T        0      0        2 
   1   chr1_52562803     AOna    A    T        0      0        2 
   1   chr1_52562803     ASom    A    T        0      0        2 
   1   chr1_52562803     HCab    A    T      0.5      1        2 
   1   chr1_52562803     HPrz    A    T        0      0        2 
   1   chr1_52562803     ZBoe    A    T        0      0        2 
   1   chr1_52562803     ZGre    A    T        0      0        2 
   1   chr1_52562803     ZHar    A    T        0      0        2 
   1   chr1_52562803   Sample    A    T        0      0        2 
   1   chr1_52605561     AAsi    A    C        0      0        2 
   1   chr1_52605561     AKia    A    C        0      0        2 
   1   chr1_52605561     AOna    A    C        0      0        2 
   1   chr1_52605561     ASom    A    C        0      0        2 
   1   chr1_52605561     HCab    A    C        0      0        2 
   1   chr1_52605561     HPrz    A    C        0      0        2 
   1   chr1_52605561     ZBoe    A    C        0      0        2 
   1   chr1_52605561     ZGre    A    C        0      0        2 
   1   chr1_52605561     ZHar    A    C        1      2        2 
   1   chr1_52605561   Sample    A    C        0      0        2 
   1   chr1_52628947     AAsi    C    A        0      0        2 
   1   chr1_52628947     AKia    C    A        0      0        2 
   1   chr1_52628947     AOna    C    A        0      0        2 
   1   chr1_52628947     ASom    C    A        0      0        2 
   1   chr1_52628947     HCab    C    A      0.5      1        2 
   1   chr1_52628947     HPrz    C    A        0      0        2 
   1   chr1_52628947     ZBoe    C    A        0      0        2 
   1   chr1_52628947     ZGre    C    A        0      0        2 
   1   chr1_52628947     ZHar    C    A        0      0        2 
   1   chr1_52628947   Sample    C    A        0      0        2 
   1   chr1_52659063     AAsi    G    C        0      0        2 
   1   chr1_52659063     AKia    G    C        0      0        2 
   1   chr1_52659063     AOna    G    C        0      0        2 
   1   chr1_52659063     ASom    G    C        0      0        2 
   1   chr1_52659063     HCab    G    C        1      2        2 
   1   chr1_52659063     HPrz    G    C        1      2        2 
   1   chr1_52659063     ZBoe    G    C        0      0        2 
   1   chr1_52659063     ZGre    G    C        0      0        2 
   1   chr1_52659063     ZHar    G    C        0      0        2 
   1   chr1_52659063   Sample    G    C        1      2        2 
   1   chr1_52674674     AAsi    G    T        0      0        2 
   1   chr1_52674674     AKia    G    T        0      0        2 
   1   chr1_52674674     AOna    G    T        0      0        2 
   1   chr1_52674674     ASom    G    T        0      0        2 
   1   chr1_52674674     HCab    G    T        1      2        2 
   1   chr1_52674674     HPrz    G    T        1      2        2 
   1   chr1_52674674     ZBoe    G    T        0      0        2 
   1   chr1_52674674     ZGre    G    T        0      0        2 
   1   chr1_52674674     ZHar    G    T        0      0        2 
   1   chr1_52674674   Sample    G    T        1      2        2 
   1   chr1_52675037     AAsi    G    T        0      0        2 
   1   chr1_52675037     AKia    G    T        0      0        2 
   1   chr1_52675037     AOna    G    T        0      0        2 
   1   chr1_52675037     ASom    G    T        0      0        2 
   1   chr1_52675037     HCab    G    T        1      2        2 
   1   chr1_52675037     HPrz    G    T        1      2        2 
   1   chr1_52675037     ZBoe    G    T        0      0        2 
   1   chr1_52675037     ZGre    G    T        0      0        2 
   1   chr1_52675037     ZHar    G    T        0      0        2 
   1   chr1_52675037   Sample    G    T        1      2        2 
   1   chr1_52687673     AAsi    G    C        0      0        2 
   1   chr1_52687673     AKia    G    C        0      0        2 
   1   chr1_52687673     AOna    G    C        0      0        2 
   1   chr1_52687673     ASom    G    C        0      0        2 
   1   chr1_52687673     HCab    G    C        0      0        2 
   1   chr1_52687673     HPrz    G    C        0      0        2 
   1   chr1_52687673     ZBoe    G    C      0.5      1        2 
   1   chr1_52687673     ZGre    G    C        0      0        2 
   1   chr1_52687673     ZHar    G    C        0      0        2 
   1   chr1_52687673   Sample    G    C        0      0        2 
   1   chr1_52721110     AAsi    G    T        0      0        2 
   1   chr1_52721110     AKia    G    T        0      0        2 
   1   chr1_52721110     AOna    G    T        0      0        2 
   1   chr1_52721110     ASom    G    T        0      0        2 
   1   chr1_52721110     HCab    G    T        0      0        2 
   1   chr1_52721110     HPrz    G    T      0.5      1        2 
   1   chr1_52721110     ZBoe    G    T        0      0        2 
   1   chr1_52721110     ZGre    G    T        0      0        2 
   1   chr1_52721110     ZHar    G    T        0      0        2 
   1   chr1_52721110   Sample    G    T        0      0        2 
   1   chr1_52759372     AAsi    C    A        0      0        2 
   1   chr1_52759372     AKia    C    A        0      0        2 
   1   chr1_52759372     AOna    C    A        0      0        2 
   1   chr1_52759372     ASom    C    A        0      0        2 
   1   chr1_52759372     HCab    C    A        1      2        2 
   1   chr1_52759372     HPrz    C    A        1      2        2 
   1   chr1_52759372     ZBoe    C    A        0      0        2 
   1   chr1_52759372     ZGre    C    A        0      0        2 
   1   chr1_52759372     ZHar    C    A        0      0        2 
   1   chr1_52759372   Sample    C    A        1      2        2 
   1   chr1_52765447     AAsi    T    A        0      0        2 
   1   chr1_52765447     AKia    T    A        0      0        2 
   1   chr1_52765447     AOna    T    A        0      0        2 
   1   chr1_52765447     ASom    T    A        0      0        2 
   1   chr1_52765447     HCab    T    A        0      0        2 
   1   chr1_52765447     HPrz    T    A        0      0        2 
   1   chr1_52765447     ZBoe    T    A        1      2        2 
   1   chr1_52765447     ZGre    T    A        0      0        2 
   1   chr1_52765447     ZHar    T    A        0      0        2 
   1   chr1_52765447   Sample    T    A        0      0        2 
   1   chr1_52766663     AAsi    A    C        0      0        2 
   1   chr1_52766663     AKia    A    C        0      0        2 
   1   chr1_52766663     AOna    A    C        0      0        2 
   1   chr1_52766663     ASom    A    C        0      0        2 
   1   chr1_52766663     HCab    A    C        0      0        2 
   1   chr1_52766663     HPrz    A    C        0      0        2 
   1   chr1_52766663     ZBoe    A    C        0      0        2 
   1   chr1_52766663     ZGre    A    C      0.5      1        2 
   1   chr1_52766663     ZHar    A    C        0      0        2 
   1   chr1_52766663   Sample    A    C        0      0        2 
   1   chr1_52768906     AAsi    C    G        0      0        2 
   1   chr1_52768906     AKia    C    G        0      0        2 
   1   chr1_52768906     AOna    C    G        0      0        2 
   1   chr1_52768906     ASom    C    G        0      0        2 
   1   chr1_52768906     HCab    C    G        1      2        2 
   1   chr1_52768906     HPrz    C    G        1      2        2 
   1   chr1_52768906     ZBoe    C    G        0      0        2 
   1   chr1_52768906     ZGre    C    G        0      0        2 
   1   chr1_52768906     ZHar    C    G        0      0        2 
   1   chr1_52768906   Sample    C    G        1      2        2 
   1   chr1_52775362     AAsi    G    T        0      0        2 
   1   chr1_52775362     AKia    G    T        0      0        2 
   1   chr1_52775362     AOna    G    T        0      0        2 
   1   chr1_52775362     ASom    G    T        0      0        2 
   1   chr1_52775362     HCab    G    T        0      0        2 
   1   chr1_52775362     HPrz    G    T        0      0        2 
   1   chr1_52775362     ZBoe    G    T      0.5      1        2 
   1   chr1_52775362     ZGre    G    T        0      0        2 
   1   chr1_52775362     ZHar    G    T        0      0        2 
   1   chr1_52775362   Sample    G    T        0      0        2 
   1   chr1_52778313     AAsi    C    A        0      0        2 
   1   chr1_52778313     AKia    C    A        0      0        2 
   1   chr1_52778313     AOna    C    A        0      0        2 
   1   chr1_52778313     ASom    C    A        0      0        2 
   1   chr1_52778313     HCab    C    A        1      2        2 
   1   chr1_52778313     HPrz    C    A        1      2        2 
   1   chr1_52778313     ZBoe    C    A        0      0        2 
   1   chr1_52778313     ZGre    C    A        0      0        2 
   1   chr1_52778313     ZHar    C    A        0      0        2 
   1   chr1_52778313   Sample    C    A        1      2        2 
   1   chr1_52795318     AAsi    A    T        0      0        2 
   1   chr1_52795318     AKia    A    T        0      0        2 
   1   chr1_52795318     AOna    A    T        0      0        2 
   1   chr1_52795318     ASom    A    T        0      0        2 
   1   chr1_52795318     HCab    A    T        0      0        2 
   1   chr1_52795318     HPrz    A    T        0      0        2 
   1   chr1_52795318     ZBoe    A    T        0      0        2 
   1   chr1_52795318     ZGre    A    T        1      2        2 
   1   chr1_52795318     ZHar    A    T        0      0        2 
   1   chr1_52795318   Sample    A    T        0      0        2 
   1   chr1_52841885     AAsi    A    C        0      0        2 
   1   chr1_52841885     AKia    A    C        0      0        2 
   1   chr1_52841885     AOna    A    C        0      0        2 
   1   chr1_52841885     ASom    A    C        0      0        2 
   1   chr1_52841885     HCab    A    C        0      0        2 
   1   chr1_52841885     HPrz    A    C        0      0        2 
   1   chr1_52841885     ZBoe    A    C        0      0        2 
   1   chr1_52841885     ZGre    A    C        0      0        2 
   1   chr1_52841885     ZHar    A    C        1      2        2 
   1   chr1_52841885   Sample    A    C        0      0        2 
   1   chr1_52844731     AAsi    C    A        0      0        2 
   1   chr1_52844731     AKia    C    A        0      0        2 
   1   chr1_52844731     AOna    C    A        0      0        2 
   1   chr1_52844731     ASom    C    A        0      0        2 
   1   chr1_52844731     HCab    C    A        1      2        2 
   1   chr1_52844731     HPrz    C    A        1      2        2 
   1   chr1_52844731     ZBoe    C    A        0      0        2 
   1   chr1_52844731     ZGre    C    A        0      0        2 
   1   chr1_52844731     ZHar    C    A        0      0        2 
   1   chr1_52844731   Sample    C    A        1      2        2 
   1   chr1_52855865     AAsi    G    C        1      2        2 
   1   chr1_52855865     AKia    G    C        0      0        2 
   1   chr1_52855865     AOna    G    C        0      0        2 
   1   chr1_52855865     ASom    G    C        1      2        2 
   1   chr1_52855865     HCab    G    C        0      0        2 
   1   chr1_52855865     HPrz    G    C        0      0        2 
   1   chr1_52855865     ZBoe    G    C        0      0        2 
   1   chr1_52855865     ZGre    G    C        0      0        2 
   1   chr1_52855865     ZHar    G    C        0      0        2 
   1   chr1_52855865   Sample    G    C        0      0        2 
   1   chr1_52909758     AAsi    G    T        0      0        2 
   1   chr1_52909758     AKia    G    T        0      0        2 
   1   chr1_52909758     AOna    G    T      0.5      1        2 
   1   chr1_52909758     ASom    G    T        0      0        2 
   1   chr1_52909758     HCab    G    T        0      0        2 
   1   chr1_52909758     HPrz    G    T        0      0        2 
   1   chr1_52909758     ZBoe    G    T        0      0        2 
   1   chr1_52909758     ZGre    G    T        0      0        2 
   1   chr1_52909758     ZHar    G    T        0      0        2 
   1   chr1_52909758   Sample    G    T        0      0        2 
   1   chr1_52913956     AAsi    G    T        0      0        2 
   1   chr1_52913956     AKia    G    T        0      0        2 
   1   chr1_52913956     AOna    G    T        0      0        2 
   1   chr1_52913956     ASom    G    T        0      0        2 
   1   chr1_52913956     HCab    G    T        1      2        2 
   1   chr1_52913956     HPrz    G    T        1      2        2 
   1   chr1_52913956     ZBoe    G    T        0      0        2 
   1   chr1_52913956     ZGre    G    T        0      0        2 
   1   chr1_52913956     ZHar    G    T        0      0        2 
   1   chr1_52913956   Sample    G    T        1      2        2 
   1   chr1_52919985     AAsi    A    C        0      0        2 
   1   chr1_52919985     AKia    A    C        0      0        2 
   1   chr1_52919985     AOna    A    C        0      0        2 
   1   chr1_52919985     ASom    A    C        0      0        2 
   1   chr1_52919985     HCab    A    C        1      2        2 
   1   chr1_52919985     HPrz    A    C        1      2        2 
   1   chr1_52919985     ZBoe    A    C        0      0        2 
   1   chr1_52919985     ZGre    A    C        0      0        2 
   1   chr1_52919985     ZHar    A    C        0      0        2 
   1   chr1_52919985   Sample    A    C        1      2        2 
   1   chr1_52949837     AAsi    T    G        0      0        2 
   1   chr1_52949837     AKia    T    G        0      0        2 
   1   chr1_52949837     AOna    T    G        0      0        2 
   1   chr1_52949837     ASom    T    G        0      0        2 
   1   chr1_52949837     HCab    T    G        0      0        2 
   1   chr1_52949837     HPrz    T    G        0      0        2 
   1   chr1_52949837     ZBoe    T    G      0.5      1        2 
   1   chr1_52949837     ZGre    T    G        0      0        2 
   1   chr1_52949837     ZHar    T    G        0      0        2 
   1   chr1_52949837   Sample    T    G        0      0        2 
   1   chr1_52973506     AAsi    C    G        1      2        2 
   1   chr1_52973506     AKia    C    G        0      0        2 
   1   chr1_52973506     AOna    C    G        0      0        2 
   1   chr1_52973506     ASom    C    G        0      0        2 
   1   chr1_52973506     HCab    C    G        0      0        2 
   1   chr1_52973506     HPrz    C    G        0      0        2 
   1   chr1_52973506     ZBoe    C    G        0      0        2 
   1   chr1_52973506     ZGre    C    G        0      0        2 
   1   chr1_52973506     ZHar    C    G        0      0        2 
   1   chr1_52973506   Sample    C    G        0      0        2 
   1   chr1_52978455     AAsi    A    T        0      0        2 
   1   chr1_52978455     AKia    A    T        0      0        2 
   1   chr1_52978455     AOna    A    T        0      0        2 
   1   chr1_52978455     ASom    A    T        0      0        2 
   1   chr1_52978455     HCab    A    T        0      0        2 
   1   chr1_52978455     HPrz    A    T        0      0        2 
   1   chr1_52978455     ZBoe    A    T        0      0        2 
   1   chr1_52978455     ZGre    A    T      0.5      1        2 
   1   chr1_52978455     ZHar    A    T        0      0        2 
   1   chr1_52978455   Sample    A    T        0      0        2 
   1   chr1_52983945     AAsi    C    G        0      0        2 
   1   chr1_52983945     AKia    C    G        0      0        2 
   1   chr1_52983945     AOna    C    G        0      0        2 
   1   chr1_52983945     ASom    C    G        0      0        2 
   1   chr1_52983945     HCab    C    G        1      2        2 
   1   chr1_52983945     HPrz    C    G        1      2        2 
   1   chr1_52983945     ZBoe    C    G        0      0        2 
   1   chr1_52983945     ZGre    C    G        0      0        2 
   1   chr1_52983945     ZHar    C    G        0      0        2 
   1   chr1_52983945   Sample    C    G        1      2        2 
   1   chr1_52994343     AAsi    A    C        0      0        2 
   1   chr1_52994343     AKia    A    C        0      0        2 
   1   chr1_52994343     AOna    A    C        0      0        2 
   1   chr1_52994343     ASom    A    C        0      0        2 
   1   chr1_52994343     HCab    A    C        1      2        2 
   1   chr1_52994343     HPrz    A    C        1      2        2 
   1   chr1_52994343     ZBoe    A    C        0      0        2 
   1   chr1_52994343     ZGre    A    C        0      0        2 
   1   chr1_52994343     ZHar    A    C        0      0        2 
   1   chr1_52994343   Sample    A    C        1      2        2 
   1   chr1_53003458     AAsi    C    G        0      0        2 
   1   chr1_53003458     AKia    C    G        0      0        2 
   1   chr1_53003458     AOna    C    G        0      0        2 
   1   chr1_53003458     ASom    C    G        0      0        2 
   1   chr1_53003458     HCab    C    G        1      2        2 
   1   chr1_53003458     HPrz    C    G        1      2        2 
   1   chr1_53003458     ZBoe    C    G        0      0        2 
   1   chr1_53003458     ZGre    C    G        0      0        2 
   1   chr1_53003458     ZHar    C    G        0      0        2 
   1   chr1_53003458   Sample    C    G        1      2        2 
   1   chr1_53008705     AAsi    A    C        0      0        2 
   1   chr1_53008705     AKia    A    C        0      0        2 
   1   chr1_53008705     AOna    A    C        0      0        2 
   1   chr1_53008705     ASom    A    C        0      0        2 
   1   chr1_53008705     HCab    A    C        0      0        2 
   1   chr1_53008705     HPrz    A    C        0      0        2 
   1   chr1_53008705     ZBoe    A    C        0      0        2 
   1   chr1_53008705     ZGre    A    C      0.5      1        2 
   1   chr1_53008705     ZHar    A    C        0      0        2 
   1   chr1_53008705   Sample    A    C        0      0        2 
   1   chr1_53077291     AAsi    G    T        0      0        2 
   1   chr1_53077291     AKia    G    T        0      0        2 
   1   chr1_53077291     AOna    G    T        0      0        2 
   1   chr1_53077291     ASom    G    T        0      0        2 
   1   chr1_53077291     HCab    G    T        0      0        2 
   1   chr1_53077291     HPrz    G    T        0      0        2 
   1   chr1_53077291     ZBoe    G    T        1      2        2 
   1   chr1_53077291     ZGre    G    T        0      0        2 
   1   chr1_53077291     ZHar    G    T        0      0        2 
   1   chr1_53077291   Sample    G    T        0      0        2 
   1   chr1_53078609     AAsi    A    T        0      0        2 
   1   chr1_53078609     AKia    A    T        0      0        2 
   1   chr1_53078609     AOna    A    T        0      0        2 
   1   chr1_53078609     ASom    A    T        0      0        2 
   1   chr1_53078609     HCab    A    T        0      0        2 
   1   chr1_53078609     HPrz    A    T        0      0        2 
   1   chr1_53078609     ZBoe    A    T      0.5      1        2 
   1   chr1_53078609     ZGre    A    T        0      0        2 
   1   chr1_53078609     ZHar    A    T        0      0        2 
   1   chr1_53078609   Sample    A    T        0      0        2 
   1   chr1_53079774     AAsi    A    T        0      0        2 
   1   chr1_53079774     AKia    A    T        0      0        2 
   1   chr1_53079774     AOna    A    T      0.5      1        2 
   1   chr1_53079774     ASom    A    T        0      0        2 
   1   chr1_53079774     HCab    A    T        0      0        2 
   1   chr1_53079774     HPrz    A    T        0      0        2 
   1   chr1_53079774     ZBoe    A    T        0      0        2 
   1   chr1_53079774     ZGre    A    T        0      0        2 
   1   chr1_53079774     ZHar    A    T        0      0        2 
   1   chr1_53079774   Sample    A    T        0      0        2 
   1   chr1_53080876     AAsi    T    G        0      0        2 
   1   chr1_53080876     AKia    T    G        0      0        2 
   1   chr1_53080876     AOna    T    G        0      0        2 
   1   chr1_53080876     ASom    T    G        0      0        2 
   1   chr1_53080876     HCab    T    G        0      0        2 
   1   chr1_53080876     HPrz    T    G        0      0        2 
   1   chr1_53080876     ZBoe    T    G        0      0        2 
   1   chr1_53080876     ZGre    T    G      0.5      1        2 
   1   chr1_53080876     ZHar    T    G        0      0        2 
   1   chr1_53080876   Sample    T    G        0      0        2 
   1   chr1_53085773     AAsi    G    T        0      0        2 
   1   chr1_53085773     AKia    G    T        0      0        2 
   1   chr1_53085773     AOna    G    T        0      0        2 
   1   chr1_53085773     ASom    G    T        0      0        2 
   1   chr1_53085773     HCab    G    T        0      0        2 
   1   chr1_53085773     HPrz    G    T      0.5      1        2 
   1   chr1_53085773     ZBoe    G    T        0      0        2 
   1   chr1_53085773     ZGre    G    T        0      0        2 
   1   chr1_53085773     ZHar    G    T        0      0        2 
   1   chr1_53085773   Sample    G    T        0      0        2 
   1   chr1_53095663     AAsi    A    C        0      0        2 
   1   chr1_53095663     AKia    A    C        0      0        2 
   1   chr1_53095663     AOna    A    C        0      0        2 
   1   chr1_53095663     ASom    A    C        0      0        2 
   1   chr1_53095663     HCab    A    C        0      0        2 
   1   chr1_53095663     HPrz    A    C        0      0        2 
   1   chr1_53095663     ZBoe    A    C      0.5      1        2 
   1   chr1_53095663     ZGre    A    C        0      0        2 
   1   chr1_53095663     ZHar    A    C        0      0        2 
   1   chr1_53095663   Sample    A    C        0      0        2 
   1   chr1_53096491     AAsi    C    G        0      0        2 
   1   chr1_53096491     AKia    C    G        0      0        2 
   1   chr1_53096491     AOna    C    G        0      0        2 
   1   chr1_53096491     ASom    C    G        0      0        2 
   1   chr1_53096491     HCab    C    G        1      2        2 
   1   chr1_53096491     HPrz    C    G        1      2        2 
   1   chr1_53096491     ZBoe    C    G        0      0        2 
   1   chr1_53096491     ZGre    C    G        0      0        2 
   1   chr1_53096491     ZHar    C    G        0      0        2 
   1   chr1_53096491   Sample    C    G        1      2        2 
   1   chr1_53100063     AAsi    A    C        0      0        2 
   1   chr1_53100063     AKia    A    C        0      0        2 
   1   chr1_53100063     AOna    A    C        0      0        2 
   1   chr1_53100063     ASom    A    C        0      0        2 
   1   chr1_53100063     HCab    A    C        1      2        2 
   1   chr1_53100063     HPrz    A    C        1      2        2 
   1   chr1_53100063     ZBoe    A    C        0      0        2 
   1   chr1_53100063     ZGre    A    C        0      0        2 
   1   chr1_53100063     ZHar    A    C        0      0        2 
   1   chr1_53100063   Sample    A    C        1      2        2 
   1   chr1_53106198     AAsi    A    T        0      0        2 
   1   chr1_53106198     AKia    A    T      0.5      1        2 
   1   chr1_53106198     AOna    A    T        0      0        2 
   1   chr1_53106198     ASom    A    T        0      0        2 
   1   chr1_53106198     HCab    A    T        0      0        2 
   1   chr1_53106198     HPrz    A    T        0      0        2 
   1   chr1_53106198     ZBoe    A    T        0      0        2 
   1   chr1_53106198     ZGre    A    T        0      0        2 
   1   chr1_53106198     ZHar    A    T        0      0        2 
   1   chr1_53106198   Sample    A    T        0      0        2 
   1   chr1_53110067     AAsi    G    T        0      0        2 
   1   chr1_53110067     AKia    G    T        0      0        2 
   1   chr1_53110067     AOna    G    T        0      0        2 
   1   chr1_53110067     ASom    G    T        0      0        2 
   1   chr1_53110067     HCab    G    T        0      0        2 
   1   chr1_53110067     HPrz    G    T        0      0        2 
   1   chr1_53110067     ZBoe    G    T        0      0        2 
   1   chr1_53110067     ZGre    G    T        0      0        2 
   1   chr1_53110067     ZHar    G    T        1      2        2 
   1   chr1_53110067   Sample    G    T        0      0        2 
   1   chr1_53119064     AAsi    T    G        0      0        2 
   1   chr1_53119064     AKia    T    G        0      0        2 
   1   chr1_53119064     AOna    T    G        1      2        2 
   1   chr1_53119064     ASom    T    G        0      0        2 
   1   chr1_53119064     HCab    T    G        0      0        2 
   1   chr1_53119064     HPrz    T    G        0      0        2 
   1   chr1_53119064     ZBoe    T    G        0      0        2 
   1   chr1_53119064     ZGre    T    G        0      0        2 
   1   chr1_53119064     ZHar    T    G        0      0        2 
   1   chr1_53119064   Sample    T    G        0      0        2 
   1   chr1_53135447     AAsi    C    G        0      0        2 
   1   chr1_53135447     AKia    C    G        1      2        2 
   1   chr1_53135447     AOna    C    G        0      0        2 
   1   chr1_53135447     ASom    C    G        0      0        2 
   1   chr1_53135447     HCab    C    G        0      0        2 
   1   chr1_53135447     HPrz    C    G        0      0        2 
   1   chr1_53135447     ZBoe    C    G        0      0        2 
   1   chr1_53135447     ZGre    C    G        0      0        2 
   1   chr1_53135447     ZHar    C    G        0      0        2 
   1   chr1_53135447   Sample    C    G        0      0        2 
   1   chr1_53161958     AAsi    A    C        0      0        2 
   1   chr1_53161958     AKia    A    C        1      2        2 
   1   chr1_53161958     AOna    A    C      0.5      1        2 
   1   chr1_53161958     ASom    A    C        0      0        2 
   1   chr1_53161958     HCab    A    C        1      2        2 
   1   chr1_53161958     HPrz    A    C        1      2        2 
   1   chr1_53161958     ZBoe    A    C        0      0        2 
   1   chr1_53161958     ZGre    A    C        0      0        2 
   1   chr1_53161958     ZHar    A    C        0      0        2 
   1   chr1_53161958   Sample    A    C        1      2        2 
   1   chr1_53163550     AAsi    T    G        0      0        2 
   1   chr1_53163550     AKia    T    G        0      0        2 
   1   chr1_53163550     AOna    T    G        0      0        2 
   1   chr1_53163550     ASom    T    G        0      0        2 
   1   chr1_53163550     HCab    T    G        1      2        2 
   1   chr1_53163550     HPrz    T    G        1      2        2 
   1   chr1_53163550     ZBoe    T    G        0      0        2 
   1   chr1_53163550     ZGre    T    G        0      0        2 
   1   chr1_53163550     ZHar    T    G        0      0        2 
   1   chr1_53163550   Sample    T    G        1      2        2 
   1   chr1_53167949     AAsi    A    T        0      0        2 
   1   chr1_53167949     AKia    A    T        0      0        2 
   1   chr1_53167949     AOna    A    T      0.5      1        2 
   1   chr1_53167949     ASom    A    T        0      0        2 
   1   chr1_53167949     HCab    A    T        0      0        2 
   1   chr1_53167949     HPrz    A    T        0      0        2 
   1   chr1_53167949     ZBoe    A    T        0      0        2 
   1   chr1_53167949     ZGre    A    T        0      0        2 
   1   chr1_53167949     ZHar    A    T        0      0        2 
   1   chr1_53167949   Sample    A    T        0      0        2 
   1   chr1_53180793     AAsi    G    C        0      0        2 
   1   chr1_53180793     AKia    G    C        0      0        2 
   1   chr1_53180793     AOna    G    C        0      0        2 
   1   chr1_53180793     ASom    G    C        0      0        2 
   1   chr1_53180793     HCab    G    C        0      0        2 
   1   chr1_53180793     HPrz    G    C        0      0        2 
   1   chr1_53180793     ZBoe    G    C        0      0        2 
   1   chr1_53180793     ZGre    G    C      0.5      1        2 
   1   chr1_53180793     ZHar    G    C        0      0        2 
   1   chr1_53180793   Sample    G    C        0      0        2 
   1   chr1_53182624     AAsi    T    G        0      0        2 
   1   chr1_53182624     AKia    T    G        0      0        2 
   1   chr1_53182624     AOna    T    G        0      0        2 
   1   chr1_53182624     ASom    T    G        0      0        2 
   1   chr1_53182624     HCab    T    G        0      0        2 
   1   chr1_53182624     HPrz    T    G        0      0        2 
   1   chr1_53182624     ZBoe    T    G        0      0        2 
   1   chr1_53182624     ZGre    T    G      0.5      1        2 
   1   chr1_53182624     ZHar    T    G        0      0        2 
   1   chr1_53182624   Sample    T    G        0      0        2 
   1   chr1_53184842     AAsi    T    A        0      0        2 
   1   chr1_53184842     AKia    T    A        0      0        2 
   1   chr1_53184842     AOna    T    A        0      0        2 
   1   chr1_53184842     ASom    T    A        0      0        2 
   1   chr1_53184842     HCab    T    A        0      0        2 
   1   chr1_53184842     HPrz    T    A      0.5      1        2 
   1   chr1_53184842     ZBoe    T    A        0      0        2 
   1   chr1_53184842     ZGre    T    A        0      0        2 
   1   chr1_53184842     ZHar    T    A        0      0        2 
   1   chr1_53184842   Sample    T    A        0      0        2 
   1   chr1_53186929     AAsi    T    G        0      0        2 
   1   chr1_53186929     AKia    T    G        0      0        2 
   1   chr1_53186929     AOna    T    G        0      0        2 
   1   chr1_53186929     ASom    T    G        0      0        2 
   1   chr1_53186929     HCab    T    G        0      0        2 
   1   chr1_53186929     HPrz    T    G        0      0        2 
   1   chr1_53186929     ZBoe    T    G        0      0        2 
   1   chr1_53186929     ZGre    T    G      0.5      1        2 
   1   chr1_53186929     ZHar    T    G        0      0        2 
   1   chr1_53186929   Sample    T    G        0      0        2 
   1   chr1_53205480     AAsi    G    C      0.5      1        2 
   1   chr1_53205480     AKia    G    C        0      0        2 
   1   chr1_53205480     AOna    G    C        0      0        2 
   1   chr1_53205480     ASom    G    C        1      2        2 
   1   chr1_53205480     HCab    G    C        0      0        2 
   1   chr1_53205480     HPrz    G    C        0      0        2 
   1   chr1_53205480     ZBoe    G    C        0      0        2 
   1   chr1_53205480     ZGre    G    C        0      0        2 
   1   chr1_53205480     ZHar    G    C        0      0        2 
   1   chr1_53205480   Sample    G    C        0      0        2 
   1   chr1_53220987     AAsi    A    C        0      0        2 
   1   chr1_53220987     AKia    A    C        0      0        2 
   1   chr1_53220987     AOna    A    C        0      0        2 
   1   chr1_53220987     ASom    A    C        0      0        2 
   1   chr1_53220987     HCab    A    C        1      2        2 
   1   chr1_53220987     HPrz    A    C        1      2        2 
   1   chr1_53220987     ZBoe    A    C        0      0        2 
   1   chr1_53220987     ZGre    A    C        0      0        2 
   1   chr1_53220987     ZHar    A    C        0      0        2 
   1   chr1_53220987   Sample    A    C        1      2        2 
   1   chr1_53249383     AAsi    G    T        0      0        2 
   1   chr1_53249383     AKia    G    T        0      0        2 
   1   chr1_53249383     AOna    G    T        0      0        2 
   1   chr1_53249383     ASom    G    T        0      0        2 
   1   chr1_53249383     HCab    G    T        1      2        2 
   1   chr1_53249383     HPrz    G    T        1      2        2 
   1   chr1_53249383     ZBoe    G    T        0      0        2 
   1   chr1_53249383     ZGre    G    T        0      0        2 
   1   chr1_53249383     ZHar    G    T        0      0        2 
   1   chr1_53249383   Sample    G    T        1      2        2 
   1   chr1_53253922     AAsi    T    G      0.5      1        2 
   1   chr1_53253922     AKia    T    G        0      0        2 
   1   chr1_53253922     AOna    T    G        0      0        2 
   1   chr1_53253922     ASom    T    G        1      2        2 
   1   chr1_53253922     HCab    T    G        0      0        2 
   1   chr1_53253922     HPrz    T    G        0      0        2 
   1   chr1_53253922     ZBoe    T    G        0      0        2 
   1   chr1_53253922     ZGre    T    G        0      0        2 
   1   chr1_53253922     ZHar    T    G        0      0        2 
   1   chr1_53253922   Sample    T    G        0      0        2 
   1   chr1_53276418     AAsi    A    T        0      0        2 
   1   chr1_53276418     AKia    A    T        0      0        2 
   1   chr1_53276418     AOna    A    T        0      0        2 
   1   chr1_53276418     ASom    A    T        0      0        2 
   1   chr1_53276418     HCab    A    T        0      0        2 
   1   chr1_53276418     HPrz    A    T        0      0        2 
   1   chr1_53276418     ZBoe    A    T        0      0        2 
   1   chr1_53276418     ZGre    A    T      0.5      1        2 
   1   chr1_53276418     ZHar    A    T        0      0        2 
   1   chr1_53276418   Sample    A    T        0      0        2 
   1   chr1_53295488     AAsi    A    C        1      2        2 
   1   chr1_53295488     AKia    A    C        0      0        2 
   1   chr1_53295488     AOna    A    C        0      0        2 
   1   chr1_53295488     ASom    A    C        1      2        2 
   1   chr1_53295488     HCab    A    C        0      0        2 
   1   chr1_53295488     HPrz    A    C        0      0        2 
   1   chr1_53295488     ZBoe    A    C        0      0        2 
   1   chr1_53295488     ZGre    A    C        0      0        2 
   1   chr1_53295488     ZHar    A    C        0      0        2 
   1   chr1_53295488   Sample    A    C        0      0        2 
   1   chr1_53301802     AAsi    T    G        0      0        2 
   1   chr1_53301802     AKia    T    G        0      0        2 
   1   chr1_53301802     AOna    T    G        0      0        2 
   1   chr1_53301802     ASom    T    G        0      0        2 
   1   chr1_53301802     HCab    T    G        0      0        2 
   1   chr1_53301802     HPrz    T    G        0      0        2 
   1   chr1_53301802     ZBoe    T    G        1      2        2 
   1   chr1_53301802     ZGre    T    G        0      0        2 
   1   chr1_53301802     ZHar    T    G        0      0        2 
   1   chr1_53301802   Sample    T    G        0      0        2 
   1   chr1_53315272     AAsi    G    T        0      0        2 
   1   chr1_53315272     AKia    G    T        0      0        2 
   1   chr1_53315272     AOna    G    T        0      0        2 
   1   chr1_53315272     ASom    G    T        0      0        2 
   1   chr1_53315272     HCab    G    T        1      2        2 
   1   chr1_53315272     HPrz    G    T        1      2        2 
   1   chr1_53315272     ZBoe    G    T        0      0        2 
   1   chr1_53315272     ZGre    G    T        0      0        2 
   1   chr1_53315272     ZHar    G    T        0      0        2 
   1   chr1_53315272   Sample    G    T        1      2        2 
   1   chr1_53324211     AAsi    A    C        0      0        2 
   1   chr1_53324211     AKia    A    C        0      0        2 
   1   chr1_53324211     AOna    A    C        0      0        2 
   1   chr1_53324211     ASom    A    C        0      0        2 
   1   chr1_53324211     HCab    A    C        1      2        2 
   1   chr1_53324211     HPrz    A    C        1      2        2 
   1   chr1_53324211     ZBoe    A    C        0      0        2 
   1   chr1_53324211     ZGre    A    C        0      0        2 
   1   chr1_53324211     ZHar    A    C        0      0        2 
   1   chr1_53324211   Sample    A    C        1      2        2 
   1   chr1_53325481     AAsi    C    G        0      0        2 
   1   chr1_53325481     AKia    C    G        0      0        2 
   1   chr1_53325481     AOna    C    G        0      0        2 
   1   chr1_53325481     ASom    C    G        0      0        2 
   1   chr1_53325481     HCab    C    G        1      2        2 
   1   chr1_53325481     HPrz    C    G        1      2        2 
   1   chr1_53325481     ZBoe    C    G        0      0        2 
   1   chr1_53325481     ZGre    C    G        0      0        2 
   1   chr1_53325481     ZHar    C    G        0      0        2 
   1   chr1_53325481   Sample    C    G        1      2        2 
   1   chr1_53335511     AAsi    T    G        0      0        2 
   1   chr1_53335511     AKia    T    G        0      0        2 
   1   chr1_53335511     AOna    T    G        0      0        2 
   1   chr1_53335511     ASom    T    G        0      0        2 
   1   chr1_53335511     HCab    T    G      0.5      1        2 
   1   chr1_53335511     HPrz    T    G        0      0        2 
   1   chr1_53335511     ZBoe    T    G        0      0        2 
   1   chr1_53335511     ZGre    T    G        0      0        2 
   1   chr1_53335511     ZHar    T    G        0      0        2 
   1   chr1_53335511   Sample    T    G        0      0        2 
   1   chr1_53335756     AAsi    T    A        0      0        2 
   1   chr1_53335756     AKia    T    A        0      0        2 
   1   chr1_53335756     AOna    T    A        0      0        2 
   1   chr1_53335756     ASom    T    A        0      0        2 
   1   chr1_53335756     HCab    T    A        0      0        2 
   1   chr1_53335756     HPrz    T    A        0      0        2 
   1   chr1_53335756     ZBoe    T    A        0      0        2 
   1   chr1_53335756     ZGre    T    A        1      2        2 
   1   chr1_53335756     ZHar    T    A        0      0        2 
   1   chr1_53335756   Sample    T    A        0      0        2 
   1   chr1_53340119     AAsi    C    G        0      0        2 
   1   chr1_53340119     AKia    C    G        0      0        2 
   1   chr1_53340119     AOna    C    G      0.5      1        2 
   1   chr1_53340119     ASom    C    G        0      0        2 
   1   chr1_53340119     HCab    C    G        0      0        2 
   1   chr1_53340119     HPrz    C    G        0      0        2 
   1   chr1_53340119     ZBoe    C    G        0      0        2 
   1   chr1_53340119     ZGre    C    G        0      0        2 
   1   chr1_53340119     ZHar    C    G        0      0        2 
   1   chr1_53340119   Sample    C    G        0      0        2 
   1   chr1_53358817     AAsi    G    C        0      0        2 
   1   chr1_53358817     AKia    G    C        0      0        2 
   1   chr1_53358817     AOna    G    C        0      0        2 
   1   chr1_53358817     ASom    G    C        0      0        2 
   1   chr1_53358817     HCab    G    C        1      2        2 
   1   chr1_53358817     HPrz    G    C        1      2        2 
   1   chr1_53358817     ZBoe    G    C        0      0        2 
   1   chr1_53358817     ZGre    G    C        0      0        2 
   1   chr1_53358817     ZHar    G    C        0      0        2 
   1   chr1_53358817   Sample    G    C        1      2        2 
   1   chr1_53400704     AAsi    A    C        0      0        2 
   1   chr1_53400704     AKia    A    C        0      0        2 
   1   chr1_53400704     AOna    A    C        0      0        2 
   1   chr1_53400704     ASom    A    C        0      0        2 
   1   chr1_53400704     HCab    A    C        1      2        2 
   1   chr1_53400704     HPrz    A    C        1      2        2 
   1   chr1_53400704     ZBoe    A    C        0      0        2 
   1   chr1_53400704     ZGre    A    C        0      0        2 
   1   chr1_53400704     ZHar    A    C        0      0        2 
   1   chr1_53400704   Sample    A    C        1      2        2 
   1   chr1_53416395     AAsi    A    C        0      0        2 
   1   chr1_53416395     AKia    A    C        0      0        2 
   1   chr1_53416395     AOna    A    C        0      0        2 
   1   chr1_53416395     ASom    A    C        0      0        2 
   1   chr1_53416395     HCab    A    C        1      2        2 
   1   chr1_53416395     HPrz    A    C        1      2        2 
   1   chr1_53416395     ZBoe    A    C        0      0        2 
   1   chr1_53416395     ZGre    A    C        0      0        2 
   1   chr1_53416395     ZHar    A    C        0      0        2 
   1   chr1_53416395   Sample    A    C        1      2        2 
   1   chr1_53426951     AAsi    G    C        1      2        2 
   1   chr1_53426951     AKia    G    C        0      0        2 
   1   chr1_53426951     AOna    G    C        0      0        2 
   1   chr1_53426951     ASom    G    C        1      2        2 
   1   chr1_53426951     HCab    G    C        0      0        2 
   1   chr1_53426951     HPrz    G    C        0      0        2 
   1   chr1_53426951     ZBoe    G    C        0      0        2 
   1   chr1_53426951     ZGre    G    C        0      0        2 
   1   chr1_53426951     ZHar    G    C        0      0        2 
   1   chr1_53426951   Sample    G    C        0      0        2 
   1   chr1_53448210     AAsi    G    T        0      0        2 
   1   chr1_53448210     AKia    G    T      0.5      1        2 
   1   chr1_53448210     AOna    G    T        0      0        2 
   1   chr1_53448210     ASom    G    T        0      0        2 
   1   chr1_53448210     HCab    G    T        0      0        2 
   1   chr1_53448210     HPrz    G    T        0      0        2 
   1   chr1_53448210     ZBoe    G    T        0      0        2 
   1   chr1_53448210     ZGre    G    T        0      0        2 
   1   chr1_53448210     ZHar    G    T        0      0        2 
   1   chr1_53448210   Sample    G    T        0      0        2 
   1   chr1_53466641     AAsi    A    C        0      0        2 
   1   chr1_53466641     AKia    A    C        0      0        2 
   1   chr1_53466641     AOna    A    C        0      0        2 
   1   chr1_53466641     ASom    A    C        0      0        2 
   1   chr1_53466641     HCab    A    C        0      0        2 
   1   chr1_53466641     HPrz    A    C        0      0        2 
   1   chr1_53466641     ZBoe    A    C      0.5      1        2 
   1   chr1_53466641     ZGre    A    C        0      0        2 
   1   chr1_53466641     ZHar    A    C        0      0        2 
   1   chr1_53466641   Sample    A    C        0      0        2 
   1   chr1_53506305     AAsi    C    A        0      0        2 
   1   chr1_53506305     AKia    C    A        0      0        2 
   1   chr1_53506305     AOna    C    A      0.5      1        2 
   1   chr1_53506305     ASom    C    A        0      0        2 
   1   chr1_53506305     HCab    C    A        0      0        2 
   1   chr1_53506305     HPrz    C    A        0      0        2 
   1   chr1_53506305     ZBoe    C    A        0      0        2 
   1   chr1_53506305     ZGre    C    A        0      0        2 
   1   chr1_53506305     ZHar    C    A        0      0        2 
   1   chr1_53506305   Sample    C    A        0      0        2 
   1   chr1_53537690     AAsi    T    A        0      0        2 
   1   chr1_53537690     AKia    T    A        0      0        2 
   1   chr1_53537690     AOna    T    A        0      0        2 
   1   chr1_53537690     ASom    T    A        0      0        2 
   1   chr1_53537690     HCab    T    A        0      0        2 
   1   chr1_53537690     HPrz    T    A        0      0        2 
   1   chr1_53537690     ZBoe    T    A        0      0        2 
   1   chr1_53537690     ZGre    T    A      0.5      1        2 
   1   chr1_53537690     ZHar    T    A        0      0        2 
   1   chr1_53537690   Sample    T    A        0      0        2 
   1   chr1_53541205     AAsi    G    T      0.5      1        2 
   1   chr1_53541205     AKia    G    T        0      0        2 
   1   chr1_53541205     AOna    G    T        0      0        2 
   1   chr1_53541205     ASom    G    T        0      0        2 
   1   chr1_53541205     HCab    G    T        0      0        2 
   1   chr1_53541205     HPrz    G    T        0      0        2 
   1   chr1_53541205     ZBoe    G    T        0      0        2 
   1   chr1_53541205     ZGre    G    T        0      0        2 
   1   chr1_53541205     ZHar    G    T        0      0        2 
   1   chr1_53541205   Sample    G    T        0      0        2 
   1   chr1_53545773     AAsi    A    C        0      0        2 
   1   chr1_53545773     AKia    A    C        0      0        2 
   1   chr1_53545773     AOna    A    C        0      0        2 
   1   chr1_53545773     ASom    A    C        0      0        2 
   1   chr1_53545773     HCab    A    C      0.5      1        2 
   1   chr1_53545773     HPrz    A    C        0      0        2 
   1   chr1_53545773     ZBoe    A    C        0      0        2 
   1   chr1_53545773     ZGre    A    C        0      0        2 
   1   chr1_53545773     ZHar    A    C        0      0        2 
   1   chr1_53545773   Sample    A    C        0      0        2 
   1   chr1_53548210     AAsi    A    C        0      0        2 
   1   chr1_53548210     AKia    A    C        0      0        2 
   1   chr1_53548210     AOna    A    C        0      0        2 
   1   chr1_53548210     ASom    A    C        0      0        2 
   1   chr1_53548210     HCab    A    C        1      2        2 
   1   chr1_53548210     HPrz    A    C        1      2        2 
   1   chr1_53548210     ZBoe    A    C        0      0        2 
   1   chr1_53548210     ZGre    A    C        0      0        2 
   1   chr1_53548210     ZHar    A    C        0      0        2 
   1   chr1_53548210   Sample    A    C        1      2        2 
   1   chr1_53553305     AAsi    C    A        0      0        2 
   1   chr1_53553305     AKia    C    A        0      0        2 
   1   chr1_53553305     AOna    C    A        0      0        2 
   1   chr1_53553305     ASom    C    A        0      0        2 
   1   chr1_53553305     HCab    C    A        1      2        2 
   1   chr1_53553305     HPrz    C    A        1      2        2 
   1   chr1_53553305     ZBoe    C    A        0      0        2 
   1   chr1_53553305     ZGre    C    A        0      0        2 
   1   chr1_53553305     ZHar    C    A        0      0        2 
   1   chr1_53553305   Sample    C    A        1      2        2 
   1   chr1_53564761     AAsi    A    T        0      0        2 
   1   chr1_53564761     AKia    A    T        0      0        2 
   1   chr1_53564761     AOna    A    T      0.5      1        2 
   1   chr1_53564761     ASom    A    T        0      0        2 
   1   chr1_53564761     HCab    A    T        0      0        2 
   1   chr1_53564761     HPrz    A    T        0      0        2 
   1   chr1_53564761     ZBoe    A    T        0      0        2 
   1   chr1_53564761     ZGre    A    T        0      0        2 
   1   chr1_53564761     ZHar    A    T        0      0        2 
   1   chr1_53564761   Sample    A    T        0      0        2 
   1   chr1_53590499     AAsi    G    T        0      0        2 
   1   chr1_53590499     AKia    G    T        0      0        2 
   1   chr1_53590499     AOna    G    T        0      0        2 
   1   chr1_53590499     ASom    G    T        0      0        2 
   1   chr1_53590499     HCab    G    T        0      0        2 
   1   chr1_53590499     HPrz    G    T        0      0        2 
   1   chr1_53590499     ZBoe    G    T        0      0        2 
   1   chr1_53590499     ZGre    G    T        0      0        2 
   1   chr1_53590499     ZHar    G    T        1      2        2 
   1   chr1_53590499   Sample    G    T        0      0        2 
   1   chr1_53652126     AAsi    C    G        0      0        2 
   1   chr1_53652126     AKia    C    G        0      0        2 
   1   chr1_53652126     AOna    C    G        0      0        2 
   1   chr1_53652126     ASom    C    G        0      0        2 
   1   chr1_53652126     HCab    C    G      0.5      1        2 
   1   chr1_53652126     HPrz    C    G      0.5      1        2 
   1   chr1_53652126     ZBoe    C    G        0      0        2 
   1   chr1_53652126     ZGre    C    G        0      0        2 
   1   chr1_53652126     ZHar    C    G        0      0        2 
   1   chr1_53652126   Sample    C    G        0      0        2 
   1   chr1_53656521     AAsi    G    T        0      0        2 
   1   chr1_53656521     AKia    G    T        0      0        2 
   1   chr1_53656521     AOna    G    T        0      0        2 
   1   chr1_53656521     ASom    G    T        0      0        2 
   1   chr1_53656521     HCab    G    T        0      0        2 
   1   chr1_53656521     HPrz    G    T        0      0        2 
   1   chr1_53656521     ZBoe    G    T        0      0        2 
   1   chr1_53656521     ZGre    G    T        0      0        2 
   1   chr1_53656521     ZHar    G    T        1      2        2 
   1   chr1_53656521   Sample    G    T        0      0        2 
   1   chr1_53676702     AAsi    G    C        0      0        2 
   1   chr1_53676702     AKia    G    C        0      0        2 
   1   chr1_53676702     AOna    G    C        0      0        2 
   1   chr1_53676702     ASom    G    C        0      0        2 
   1   chr1_53676702     HCab    G    C        1      2        2 
   1   chr1_53676702     HPrz    G    C        1      2        2 
   1   chr1_53676702     ZBoe    G    C        0      0        2 
   1   chr1_53676702     ZGre    G    C        0      0        2 
   1   chr1_53676702     ZHar    G    C        0      0        2 
   1   chr1_53676702   Sample    G    C        1      2        2 
   1   chr1_53707974     AAsi    A    C        0      0        2 
   1   chr1_53707974     AKia    A    C        0      0        2 
   1   chr1_53707974     AOna    A    C        0      0        2 
   1   chr1_53707974     ASom    A    C        0      0        2 
   1   chr1_53707974     HCab    A    C        0      0        2 
   1   chr1_53707974     HPrz    A    C        0      0        2 
   1   chr1_53707974     ZBoe    A    C        0      0        2 
   1   chr1_53707974     ZGre    A    C        1      2        2 
   1   chr1_53707974     ZHar    A    C        0      0        2 
   1   chr1_53707974   Sample    A    C        0      0        2 
   1   chr1_53731731     AAsi    T    A        0      0        2 
   1   chr1_53731731     AKia    T    A        0      0        2 
   1   chr1_53731731     AOna    T    A        0      0        2 
   1   chr1_53731731     ASom    T    A        0      0        2 
   1   chr1_53731731     HCab    T    A        1      2        2 
   1   chr1_53731731     HPrz    T    A        1      2        2 
   1   chr1_53731731     ZBoe    T    A        0      0        2 
   1   chr1_53731731     ZGre    T    A        0      0        2 
   1   chr1_53731731     ZHar    T    A        0      0        2 
   1   chr1_53731731   Sample    T    A        1      2        2 
   1   chr1_53732167     AAsi    G    T        0      0        2 
   1   chr1_53732167     AKia    G    T        0      0        2 
   1   chr1_53732167     AOna    G    T        0      0        2 
   1   chr1_53732167     ASom    G    T        0      0        2 
   1   chr1_53732167     HCab    G    T        1      2        2 
   1   chr1_53732167     HPrz    G    T        1      2        2 
   1   chr1_53732167     ZBoe    G    T        0      0        2 
   1   chr1_53732167     ZGre    G    T        0      0        2 
   1   chr1_53732167     ZHar    G    T        0      0        2 
   1   chr1_53732167   Sample    G    T        1      2        2 
   1   chr1_53746871     AAsi    C    G        0      0        2 
   1   chr1_53746871     AKia    C    G        1      2        2 
   1   chr1_53746871     AOna    C    G        0      0        2 
   1   chr1_53746871     ASom    C    G        0      0        2 
   1   chr1_53746871     HCab    C    G        0      0        2 
   1   chr1_53746871     HPrz    C    G        0      0        2 
   1   chr1_53746871     ZBoe    C    G        0      0        2 
   1   chr1_53746871     ZGre    C    G        0      0        2 
   1   chr1_53746871     ZHar    C    G        0      0        2 
   1   chr1_53746871   Sample    C    G        0      0        2 
   1   chr1_53765648     AAsi    T    G        0      0        2 
   1   chr1_53765648     AKia    T    G        0      0        2 
   1   chr1_53765648     AOna    T    G        0      0        2 
   1   chr1_53765648     ASom    T    G        0      0        2 
   1   chr1_53765648     HCab    T    G        0      0        2 
   1   chr1_53765648     HPrz    T    G        0      0        2 
   1   chr1_53765648     ZBoe    T    G      0.5      1        2 
   1   chr1_53765648     ZGre    T    G        0      0        2 
   1   chr1_53765648     ZHar    T    G        0      0        2 
   1   chr1_53765648   Sample    T    G        0      0        2 
   1   chr1_53768682     AAsi    G    T        0      0        2 
   1   chr1_53768682     AKia    G    T        0      0        2 
   1   chr1_53768682     AOna    G    T      0.5      1        2 
   1   chr1_53768682     ASom    G    T        0      0        2 
   1   chr1_53768682     HCab    G    T        0      0        2 
   1   chr1_53768682     HPrz    G    T        0      0        2 
   1   chr1_53768682     ZBoe    G    T        0      0        2 
   1   chr1_53768682     ZGre    G    T        0      0        2 
   1   chr1_53768682     ZHar    G    T        0      0        2 
   1   chr1_53768682   Sample    G    T        0      0        2 
   1   chr1_53827564     AAsi    A    C        0      0        2 
   1   chr1_53827564     AKia    A    C        1      2        2 
   1   chr1_53827564     AOna    A    C        0      0        2 
   1   chr1_53827564     ASom    A    C        0      0        2 
   1   chr1_53827564     HCab    A    C        0      0        2 
   1   chr1_53827564     HPrz    A    C        0      0        2 
   1   chr1_53827564     ZBoe    A    C        0      0        2 
   1   chr1_53827564     ZGre    A    C        0      0        2 
   1   chr1_53827564     ZHar    A    C        0      0        2 
   1   chr1_53827564   Sample    A    C        0      0        2 
   1   chr1_53842176     AAsi    G    T        0      0        2 
   1   chr1_53842176     AKia    G    T        0      0        2 
   1   chr1_53842176     AOna    G    T        0      0        2 
   1   chr1_53842176     ASom    G    T        1      2        2 
   1   chr1_53842176     HCab    G    T        0      0        2 
   1   chr1_53842176     HPrz    G    T        0      0        2 
   1   chr1_53842176     ZBoe    G    T        0      0        2 
   1   chr1_53842176     ZGre    G    T        0      0        2 
   1   chr1_53842176     ZHar    G    T        0      0        2 
   1   chr1_53842176   Sample    G    T        0      0        2 
   1   chr1_53849961     AAsi    G    C        0      0        2 
   1   chr1_53849961     AKia    G    C        0      0        2 
   1   chr1_53849961     AOna    G    C        0      0        2 
   1   chr1_53849961     ASom    G    C        0      0        2 
   1   chr1_53849961     HCab    G    C        0      0        2 
   1   chr1_53849961     HPrz    G    C        1      2        2 
   1   chr1_53849961     ZBoe    G    C        0      0        2 
   1   chr1_53849961     ZGre    G    C        0      0        2 
   1   chr1_53849961     ZHar    G    C        0      0        2 
   1   chr1_53849961   Sample    G    C        0      0        2 
   1   chr1_53850178     AAsi    A    C        0      0        2 
   1   chr1_53850178     AKia    A    C        0      0        2 
   1   chr1_53850178     AOna    A    C        0      0        2 
   1   chr1_53850178     ASom    A    C        0      0        2 
   1   chr1_53850178     HCab    A    C        0      0        2 
   1   chr1_53850178     HPrz    A    C        0      0        2 
   1   chr1_53850178     ZBoe    A    C      0.5      1        2 
   1   chr1_53850178     ZGre    A    C        0      0        2 
   1   chr1_53850178     ZHar    A    C        1      2        2 
   1   chr1_53850178   Sample    A    C        0      0        2 
   1   chr1_53901361     AAsi    T    A        0      0        2 
   1   chr1_53901361     AKia    T    A        0      0        2 
   1   chr1_53901361     AOna    T    A        0      0        2 
   1   chr1_53901361     ASom    T    A        0      0        2 
   1   chr1_53901361     HCab    T    A        0      0        2 
   1   chr1_53901361     HPrz    T    A        0      0        2 
   1   chr1_53901361     ZBoe    T    A        0      0        2 
   1   chr1_53901361     ZGre    T    A        0      0        2 
   1   chr1_53901361     ZHar    T    A        1      2        2 
   1   chr1_53901361   Sample    T    A        0      0        2 
   1   chr1_53917209     AAsi    A    C        0      0        2 
   1   chr1_53917209     AKia    A    C        0      0        2 
   1   chr1_53917209     AOna    A    C        0      0        2 
   1   chr1_53917209     ASom    A    C        0      0        2 
   1   chr1_53917209     HCab    A    C        1      2        2 
   1   chr1_53917209     HPrz    A    C        1      2        2 
   1   chr1_53917209     ZBoe    A    C        0      0        2 
   1   chr1_53917209     ZGre    A    C        0      0        2 
   1   chr1_53917209     ZHar    A    C        1      2        2 
   1   chr1_53917209   Sample    A    C        1      2        2 
   1   chr1_53955462     AAsi    A    T        0      0        2 
   1   chr1_53955462     AKia    A    T        0      0        2 
   1   chr1_53955462     AOna    A    T        0      0        2 
   1   chr1_53955462     ASom    A    T        0      0        2 
   1   chr1_53955462     HCab    A    T      0.5      1        2 
   1   chr1_53955462     HPrz    A    T        0      0        2 
   1   chr1_53955462     ZBoe    A    T        0      0        2 
   1   chr1_53955462     ZGre    A    T        0      0        2 
   1   chr1_53955462     ZHar    A    T        0      0        2 
   1   chr1_53955462   Sample    A    T        0      0        2 
   1   chr1_53961182     AAsi    A    C        0      0        2 
   1   chr1_53961182     AKia    A    C        0      0        2 
   1   chr1_53961182     AOna    A    C        0      0        2 
   1   chr1_53961182     ASom    A    C        0      0        2 
   1   chr1_53961182     HCab    A    C        0      0        2 
   1   chr1_53961182     HPrz    A    C      0.5      1        2 
   1   chr1_53961182     ZBoe    A    C        0      0        2 
   1   chr1_53961182     ZGre    A    C        0      0        2 
   1   chr1_53961182     ZHar    A    C        0      0        2 
   1   chr1_53961182   Sample    A    C        0      0        2 
   1   chr1_53963165     AAsi    T    G        0      0        2 
   1   chr1_53963165     AKia    T    G        0      0        2 
   1   chr1_53963165     AOna    T    G        0      0        2 
   1   chr1_53963165     ASom    T    G        0      0        2 
   1   chr1_53963165     HCab    T    G        1      2        2 
   1   chr1_53963165     HPrz    T    G      0.5      1        2 
   1   chr1_53963165     ZBoe    T    G        0      0        2 
   1   chr1_53963165     ZGre    T    G        0      0        2 
   1   chr1_53963165     ZHar    T    G        0      0        2 
   1   chr1_53963165   Sample    T    G        0      0        2 
   1   chr1_53963860     AAsi    G    T        0      0        2 
   1   chr1_53963860     AKia    G    T        0      0        2 
   1   chr1_53963860     AOna    G    T        0      0        2 
   1   chr1_53963860     ASom    G    T        0      0        2 
   1   chr1_53963860     HCab    G    T        1      2        2 
   1   chr1_53963860     HPrz    G    T        1      2        2 
   1   chr1_53963860     ZBoe    G    T        0      0        2 
   1   chr1_53963860     ZGre    G    T        0      0        2 
   1   chr1_53963860     ZHar    G    T        0      0        2 
   1   chr1_53963860   Sample    G    T        1      2        2 
   1   chr1_53980203     AAsi    C    G        0      0        2 
   1   chr1_53980203     AKia    C    G        0      0        2 
   1   chr1_53980203     AOna    C    G        0      0        2 
   1   chr1_53980203     ASom    C    G        0      0        2 
   1   chr1_53980203     HCab    C    G      0.5      1        2 
   1   chr1_53980203     HPrz    C    G        0      0        2 
   1   chr1_53980203     ZBoe    C    G        0      0        2 
   1   chr1_53980203     ZGre    C    G        0      0        2 
   1   chr1_53980203     ZHar    C    G        0      0        2 
   1   chr1_53980203   Sample    C    G        0      0        2 
   1   chr1_53980948     AAsi    A    T        0      0        2 
   1   chr1_53980948     AKia    A    T        0      0        2 
   1   chr1_53980948     AOna    A    T        0      0        2 
   1   chr1_53980948     ASom    A    T        0      0        2 
   1   chr1_53980948     HCab    A    T        0      0        2 
   1   chr1_53980948     HPrz    A    T        0      0        2 
   1   chr1_53980948     ZBoe    A    T        1      2        2 
   1   chr1_53980948     ZGre    A    T        1      2        2 
   1   chr1_53980948     ZHar    A    T        1      2        2 
   1   chr1_53980948   Sample    A    T        0      0        2 
   1   chr1_54010550     AAsi    G    T        0      0        2 
   1   chr1_54010550     AKia    G    T        0      0        2 
   1   chr1_54010550     AOna    G    T        0      0        2 
   1   chr1_54010550     ASom    G    T        1      2        2 
   1   chr1_54010550     HCab    G    T        0      0        2 
   1   chr1_54010550     HPrz    G    T        0      0        2 
   1   chr1_54010550     ZBoe    G    T        0      0        2 
   1   chr1_54010550     ZGre    G    T        0      0        2 
   1   chr1_54010550     ZHar    G    T        0      0        2 
   1   chr1_54010550   Sample    G    T        0      0        2 
   1   chr1_54015052     AAsi    T    A        0      0        2 
   1   chr1_54015052     AKia    T    A        0      0        2 
   1   chr1_54015052     AOna    T    A        0      0        2 
   1   chr1_54015052     ASom    T    A        0      0        2 
   1   chr1_54015052     HCab    T    A        0      0        2 
   1   chr1_54015052     HPrz    T    A        0      0        2 
   1   chr1_54015052     ZBoe    T    A      0.5      1        2 
   1   chr1_54015052     ZGre    T    A        0      0        2 
   1   chr1_54015052     ZHar    T    A        0      0        2 
   1   chr1_54015052   Sample    T    A        0      0        2 
   1   chr1_54016331     AAsi    A    C        0      0        2 
   1   chr1_54016331     AKia    A    C        0      0        2 
   1   chr1_54016331     AOna    A    C        0      0        2 
   1   chr1_54016331     ASom    A    C        0      0        2 
   1   chr1_54016331     HCab    A    C      0.5      1        2 
   1   chr1_54016331     HPrz    A    C      0.5      1        2 
   1   chr1_54016331     ZBoe    A    C        0      0        2 
   1   chr1_54016331     ZGre    A    C        0      0        2 
   1   chr1_54016331     ZHar    A    C        0      0        2 
   1   chr1_54016331   Sample    A    C        0      0        2 
   1   chr1_54023874     AAsi    A    C        0      0        2 
   1   chr1_54023874     AKia    A    C        0      0        2 
   1   chr1_54023874     AOna    A    C        0      0        2 
   1   chr1_54023874     ASom    A    C        0      0        2 
   1   chr1_54023874     HCab    A    C        1      2        2 
   1   chr1_54023874     HPrz    A    C        1      2        2 
   1   chr1_54023874     ZBoe    A    C        0      0        2 
   1   chr1_54023874     ZGre    A    C        0      0        2 
   1   chr1_54023874     ZHar    A    C        0      0        2 
   1   chr1_54023874   Sample    A    C        1      2        2 
   1   chr1_54046538     AAsi    C    A        0      0        2 
   1   chr1_54046538     AKia    C    A        0      0        2 
   1   chr1_54046538     AOna    C    A        0      0        2 
   1   chr1_54046538     ASom    C    A        0      0        2 
   1   chr1_54046538     HCab    C    A        0      0        2 
   1   chr1_54046538     HPrz    C    A        0      0        2 
   1   chr1_54046538     ZBoe    C    A        0      0        2 
   1   chr1_54046538     ZGre    C    A        0      0        2 
   1   chr1_54046538     ZHar    C    A      0.5      1        2 
   1   chr1_54046538   Sample    C    A        0      0        2 
   1   chr1_54048787     AAsi    T    G        0      0        2 
   1   chr1_54048787     AKia    T    G      0.5      1        2 
   1   chr1_54048787     AOna    T    G        0      0        2 
   1   chr1_54048787     ASom    T    G        0      0        2 
   1   chr1_54048787     HCab    T    G        0      0        2 
   1   chr1_54048787     HPrz    T    G        0      0        2 
   1   chr1_54048787     ZBoe    T    G        0      0        2 
   1   chr1_54048787     ZGre    T    G        0      0        2 
   1   chr1_54048787     ZHar    T    G        0      0        2 
   1   chr1_54048787   Sample    T    G        0      0        2 
   1   chr1_54095513     AAsi    C    A        0      0        2 
   1   chr1_54095513     AKia    C    A        0      0        2 
   1   chr1_54095513     AOna    C    A        0      0        2 
   1   chr1_54095513     ASom    C    A        0      0        2 
   1   chr1_54095513     HCab    C    A        0      0        2 
   1   chr1_54095513     HPrz    C    A      0.5      1        2 
   1   chr1_54095513     ZBoe    C    A        0      0        2 
   1   chr1_54095513     ZGre    C    A        0      0        2 
   1   chr1_54095513     ZHar    C    A        0      0        2 
   1   chr1_54095513   Sample    C    A        1      2        2 
   1   chr1_54099210     AAsi    T    G        0      0        2 
   1   chr1_54099210     AKia    T    G        0      0        2 
   1   chr1_54099210     AOna    T    G        0      0        2 
   1   chr1_54099210     ASom    T    G        0      0        2 
   1   chr1_54099210     HCab    T    G        0      0        2 
   1   chr1_54099210     HPrz    T    G        0      0        2 
   1   chr1_54099210     ZBoe    T    G      0.5      1        2 
   1   chr1_54099210     ZGre    T    G        0      0        2 
   1   chr1_54099210     ZHar    T    G        0      0        2 
   1   chr1_54099210   Sample    T    G        0      0        2 
   1   chr1_54117922     AAsi    C    A        0      0        2 
   1   chr1_54117922     AKia    C    A        0      0        2 
   1   chr1_54117922     AOna    C    A        0      0        2 
   1   chr1_54117922     ASom    C    A        0      0        2 
   1   chr1_54117922     HCab    C    A        1      2        2 
   1   chr1_54117922     HPrz    C    A        1      2        2 
   1   chr1_54117922     ZBoe    C    A        0      0        2 
   1   chr1_54117922     ZGre    C    A        0      0        2 
   1   chr1_54117922     ZHar    C    A        0      0        2 
   1   chr1_54117922   Sample    C    A        1      2        2 
   1   chr1_54124959     AAsi    A    C        0      0        2 
   1   chr1_54124959     AKia    A    C        0      0        2 
   1   chr1_54124959     AOna    A    C        0      0        2 
   1   chr1_54124959     ASom    A    C        0      0        2 
   1   chr1_54124959     HCab    A    C        0      0        2 
   1   chr1_54124959     HPrz    A    C        0      0        2 
   1   chr1_54124959     ZBoe    A    C        0      0        2 
   1   chr1_54124959     ZGre    A    C        0      0        2 
   1   chr1_54124959     ZHar    A    C      0.5      1        2 
   1   chr1_54124959   Sample    A    C        0      0        2 
   1   chr1_54170117     AAsi    A    T        0      0        2 
   1   chr1_54170117     AKia    A    T        0      0        2 
   1   chr1_54170117     AOna    A    T        0      0        2 
   1   chr1_54170117     ASom    A    T        0      0        2 
   1   chr1_54170117     HCab    A    T        1      2        2 
   1   chr1_54170117     HPrz    A    T        1      2        2 
   1   chr1_54170117     ZBoe    A    T        0      0        2 
   1   chr1_54170117     ZGre    A    T        0      0        2 
   1   chr1_54170117     ZHar    A    T        0      0        2 
   1   chr1_54170117   Sample    A    T        1      2        2 
   1   chr1_54207124     AAsi    A    T        0      0        2 
   1   chr1_54207124     AKia    A    T        0      0        2 
   1   chr1_54207124     AOna    A    T        0      0        2 
   1   chr1_54207124     ASom    A    T        0      0        2 
   1   chr1_54207124     HCab    A    T        1      2        2 
   1   chr1_54207124     HPrz    A    T        1      2        2 
   1   chr1_54207124     ZBoe    A    T        0      0        2 
   1   chr1_54207124     ZGre    A    T        0      0        2 
   1   chr1_54207124     ZHar    A    T        0      0        2 
   1   chr1_54207124   Sample    A    T        1      2        2 
   1   chr1_54246927     AAsi    G    C        0      0        2 
   1   chr1_54246927     AKia    G    C        0      0        2 
   1   chr1_54246927     AOna    G    C        0      0        2 
   1   chr1_54246927     ASom    G    C        0      0        2 
   1   chr1_54246927     HCab    G    C        1      2        2 
   1   chr1_54246927     HPrz    G    C        1      2        2 
   1   chr1_54246927     ZBoe    G    C        0      0        2 
   1   chr1_54246927     ZGre    G    C        0      0        2 
   1   chr1_54246927     ZHar    G    C        0      0        2 
   1   chr1_54246927   Sample    G    C        1      2        2 
   1   chr1_54258973     AAsi    G    C        0      0        2 
   1   chr1_54258973     AKia    G    C        1      2        2 
   1   chr1_54258973     AOna    G    C      0.5      1        2 
   1   chr1_54258973     ASom    G    C        0      0        2 
   1   chr1_54258973     HCab    G    C        0      0        2 
   1   chr1_54258973     HPrz    G    C        0      0        2 
   1   chr1_54258973     ZBoe    G    C        0      0        2 
   1   chr1_54258973     ZGre    G    C        0      0        2 
   1   chr1_54258973     ZHar    G    C        0      0        2 
   1   chr1_54258973   Sample    G    C        0      0        2 
   1   chr1_54295038     AAsi    A    C        0      0        2 
   1   chr1_54295038     AKia    A    C        0      0        2 
   1   chr1_54295038     AOna    A    C        0      0        2 
   1   chr1_54295038     ASom    A    C        0      0        2 
   1   chr1_54295038     HCab    A    C      0.5      1        2 
   1   chr1_54295038     HPrz    A    C        1      2        2 
   1   chr1_54295038     ZBoe    A    C        0      0        2 
   1   chr1_54295038     ZGre    A    C        0      0        2 
   1   chr1_54295038     ZHar    A    C        0      0        2 
   1   chr1_54295038   Sample    A    C        1      2        2 
   1   chr1_54296189     AAsi    C    A        0      0        2 
   1   chr1_54296189     AKia    C    A        0      0        2 
   1   chr1_54296189     AOna    C    A      0.5      1        2 
   1   chr1_54296189     ASom    C    A        0      0        2 
   1   chr1_54296189     HCab    C    A        0      0        2 
   1   chr1_54296189     HPrz    C    A        0      0        2 
   1   chr1_54296189     ZBoe    C    A        0      0        2 
   1   chr1_54296189     ZGre    C    A        0      0        2 
   1   chr1_54296189     ZHar    C    A        0      0        2 
   1   chr1_54296189   Sample    C    A        0      0        2 
   1   chr1_54309030     AAsi    C    A      0.5      1        2 
   1   chr1_54309030     AKia    C    A        0      0        2 
   1   chr1_54309030     AOna    C    A        0      0        2 
   1   chr1_54309030     ASom    C    A        0      0        2 
   1   chr1_54309030     HCab    C    A        0      0        2 
   1   chr1_54309030     HPrz    C    A        0      0        2 
   1   chr1_54309030     ZBoe    C    A        0      0        2 
   1   chr1_54309030     ZGre    C    A        0      0        2 
   1   chr1_54309030     ZHar    C    A        0      0        2 
   1   chr1_54309030   Sample    C    A        0      0        2 
   1   chr1_54373760     AAsi    A    T      0.5      1        2 
   1   chr1_54373760     AKia    A    T        0      0        2 
   1   chr1_54373760     AOna    A    T        0      0        2 
   1   chr1_54373760     ASom    A    T      0.5      1        2 
   1   chr1_54373760     HCab    A    T        0      0        2 
   1   chr1_54373760     HPrz    A    T        0      0        2 
   1   chr1_54373760     ZBoe    A    T        0      0        2 
   1   chr1_54373760     ZGre    A    T        0      0        2 
   1   chr1_54373760     ZHar    A    T        0      0        2 
   1   chr1_54373760   Sample    A    T        0      0        2 
   1   chr1_54438510     AAsi    C    G        1      2        2 
   1   chr1_54438510     AKia    C    G        0      0        2 
   1   chr1_54438510     AOna    C    G        0      0        2 
   1   chr1_54438510     ASom    C    G        0      0        2 
   1   chr1_54438510     HCab    C    G        0      0        2 
   1   chr1_54438510     HPrz    C    G        0      0        2 
   1   chr1_54438510     ZBoe    C    G        0      0        2 
   1   chr1_54438510     ZGre    C    G        0      0        2 
   1   chr1_54438510     ZHar    C    G        0      0        2 
   1   chr1_54438510   Sample    C    G        0      0        2 
   1   chr1_54481898     AAsi    A    C      0.5      1        2 
   1   chr1_54481898     AKia    A    C        0      0        2 
   1   chr1_54481898     AOna    A    C        0      0        2 
   1   chr1_54481898     ASom    A    C        0      0        2 
   1   chr1_54481898     HCab    A    C        0      0        2 
   1   chr1_54481898     HPrz    A    C        0      0        2 
   1   chr1_54481898     ZBoe    A    C        0      0        2 
   1   chr1_54481898     ZGre    A    C        0      0        2 
   1   chr1_54481898     ZHar    A    C        0      0        2 
   1   chr1_54481898   Sample    A    C        0      0        2 
   1   chr1_54518736     AAsi    C    G        0      0        2 
   1   chr1_54518736     AKia    C    G      0.5      1        2 
   1   chr1_54518736     AOna    C    G        0      0        2 
   1   chr1_54518736     ASom    C    G        0      0        2 
   1   chr1_54518736     HCab    C    G        0      0        2 
   1   chr1_54518736     HPrz    C    G        0      0        2 
   1   chr1_54518736     ZBoe    C    G        0      0        2 
   1   chr1_54518736     ZGre    C    G        0      0        2 
   1   chr1_54518736     ZHar    C    G        0      0        2 
   1   chr1_54518736   Sample    C    G        0      0        2 
   1   chr1_54522931     AAsi    A    C      0.5      1        2 
   1   chr1_54522931     AKia    A    C        0      0        2 
   1   chr1_54522931     AOna    A    C        0      0        2 
   1   chr1_54522931     ASom    A    C        1      2        2 
   1   chr1_54522931     HCab    A    C        0      0        2 
   1   chr1_54522931     HPrz    A    C        0      0        2 
   1   chr1_54522931     ZBoe    A    C        0      0        2 
   1   chr1_54522931     ZGre    A    C        0      0        2 
   1   chr1_54522931     ZHar    A    C        0      0        2 
   1   chr1_54522931   Sample    A    C        0      0        2 
   1   chr1_54565236     AAsi    C    G        0      0        2 
   1   chr1_54565236     AKia    C    G        0      0        2 
   1   chr1_54565236     AOna    C    G        0      0        2 
   1   chr1_54565236     ASom    C    G        0      0        2 
   1   chr1_54565236     HCab    C    G        1      2        2 
   1   chr1_54565236     HPrz    C    G        1      2        2 
   1   chr1_54565236     ZBoe    C    G        0      0        2 
   1   chr1_54565236     ZGre    C    G        0      0        2 
   1   chr1_54565236     ZHar    C    G        0      0        2 
   1   chr1_54565236   Sample    C    G        1      2        2 
   1   chr1_54574466     AAsi    T    A        0      0        2 
   1   chr1_54574466     AKia    T    A      0.5      1        2 
   1   chr1_54574466     AOna    T    A        0      0        2 
   1   chr1_54574466     ASom    T    A        0      0        2 
   1   chr1_54574466     HCab    T    A        1      2        2 
   1   chr1_54574466     HPrz    T    A        1      2        2 
   1   chr1_54574466     ZBoe    T    A        0      0        2 
   1   chr1_54574466     ZGre    T    A        0      0        2 
   1   chr1_54574466     ZHar    T    A        0      0        2 
   1   chr1_54574466   Sample    T    A        1      2        2 
   1   chr1_54584672     AAsi    G    C        0      0        2 
   1   chr1_54584672     AKia    G    C        0      0        2 
   1   chr1_54584672     AOna    G    C        0      0        2 
   1   chr1_54584672     ASom    G    C        0      0        2 
   1   chr1_54584672     HCab    G    C        1      2        2 
   1   chr1_54584672     HPrz    G    C        1      2        2 
   1   chr1_54584672     ZBoe    G    C        0      0        2 
   1   chr1_54584672     ZGre    G    C        0      0        2 
   1   chr1_54584672     ZHar    G    C        0      0        2 
   1   chr1_54584672   Sample    G    C        1      2        2 
   1   chr1_54619096     AAsi    G    C        0      0        2 
   1   chr1_54619096     AKia    G    C        0      0        2 
   1   chr1_54619096     AOna    G    C        0      0        2 
   1   chr1_54619096     ASom    G    C        0      0        2 
   1   chr1_54619096     HCab    G    C        1      2        2 
   1   chr1_54619096     HPrz    G    C        1      2        2 
   1   chr1_54619096     ZBoe    G    C        0      0        2 
   1   chr1_54619096     ZGre    G    C        0      0        2 
   1   chr1_54619096     ZHar    G    C        0      0        2 
   1   chr1_54619096   Sample    G    C        1      2        2 
   1   chr1_54647726     AAsi    G    T        0      0        2 
   1   chr1_54647726     AKia    G    T        0      0        2 
   1   chr1_54647726     AOna    G    T        0      0        2 
   1   chr1_54647726     ASom    G    T        0      0        2 
   1   chr1_54647726     HCab    G    T        0      0        2 
   1   chr1_54647726     HPrz    G    T        0      0        2 
   1   chr1_54647726     ZBoe    G    T        1      2        2 
   1   chr1_54647726     ZGre    G    T        0      0        2 
   1   chr1_54647726     ZHar    G    T        0      0        2 
   1   chr1_54647726   Sample    G    T        0      0        2 
   1   chr1_54653208     AAsi    A    T        0      0        2 
   1   chr1_54653208     AKia    A    T        0      0        2 
   1   chr1_54653208     AOna    A    T        0      0        2 
   1   chr1_54653208     ASom    A    T        0      0        2 
   1   chr1_54653208     HCab    A    T        0      0        2 
   1   chr1_54653208     HPrz    A    T      0.5      1        2 
   1   chr1_54653208     ZBoe    A    T        0      0        2 
   1   chr1_54653208     ZGre    A    T        0      0        2 
   1   chr1_54653208     ZHar    A    T        0      0        2 
   1   chr1_54653208   Sample    A    T        0      0        2 
   1   chr1_54667883     AAsi    T    G        0      0        2 
   1   chr1_54667883     AKia    T    G        0      0        2 
   1   chr1_54667883     AOna    T    G        0      0        2 
   1   chr1_54667883     ASom    T    G        0      0        2 
   1   chr1_54667883     HCab    T    G        1      2        2 
   1   chr1_54667883     HPrz    T    G        1      2        2 
   1   chr1_54667883     ZBoe    T    G        0      0        2 
   1   chr1_54667883     ZGre    T    G        0      0        2 
   1   chr1_54667883     ZHar    T    G        0      0        2 
   1   chr1_54667883   Sample    T    G        1      2        2 
   1   chr1_54681751     AAsi    G    T        0      0        2 
   1   chr1_54681751     AKia    G    T      0.5      1        2 
   1   chr1_54681751     AOna    G    T        0      0        2 
   1   chr1_54681751     ASom    G    T        0      0        2 
   1   chr1_54681751     HCab    G    T        0      0        2 
   1   chr1_54681751     HPrz    G    T        0      0        2 
   1   chr1_54681751     ZBoe    G    T        0      0        2 
   1   chr1_54681751     ZGre    G    T        0      0        2 
   1   chr1_54681751     ZHar    G    T        0      0        2 
   1   chr1_54681751   Sample    G    T        0      0        2 
   1   chr1_54699975     AAsi    A    C        0      0        2 
   1   chr1_54699975     AKia    A    C        1      2        2 
   1   chr1_54699975     AOna    A    C        0      0        2 
   1   chr1_54699975     ASom    A    C        0      0        2 
   1   chr1_54699975     HCab    A    C        0      0        2 
   1   chr1_54699975     HPrz    A    C        0      0        2 
   1   chr1_54699975     ZBoe    A    C        0      0        2 
   1   chr1_54699975     ZGre    A    C        0      0        2 
   1   chr1_54699975     ZHar    A    C        0      0        2 
   1   chr1_54699975   Sample    A    C        0      0        2 
   1   chr1_54704560     AAsi    C    A        1      2        2 
   1   chr1_54704560     AKia    C    A        0      0        2 
   1   chr1_54704560     AOna    C    A        0      0        2 
   1   chr1_54704560     ASom    C    A      0.5      1        2 
   1   chr1_54704560     HCab    C    A        0      0        2 
   1   chr1_54704560     HPrz    C    A        0      0        2 
   1   chr1_54704560     ZBoe    C    A        0      0        2 
   1   chr1_54704560     ZGre    C    A        0      0        2 
   1   chr1_54704560     ZHar    C    A        0      0        2 
   1   chr1_54704560   Sample    C    A        0      0        2 
   1   chr1_54709297     AAsi    G    T        0      0        2 
   1   chr1_54709297     AKia    G    T        1      2        2 
   1   chr1_54709297     AOna    G    T      0.5      1        2 
   1   chr1_54709297     ASom    G    T        0      0        2 
   1   chr1_54709297     HCab    G    T        0      0        2 
   1   chr1_54709297     HPrz    G    T        0      0        2 
   1   chr1_54709297     ZBoe    G    T        0      0        2 
   1   chr1_54709297     ZGre    G    T        0      0        2 
   1   chr1_54709297     ZHar    G    T        0      0        2 
   1   chr1_54709297   Sample    G    T        0      0        2 
   1   chr1_54714842     AAsi    C    A        0      0        2 
   1   chr1_54714842     AKia    C    A        0      0        2 
   1   chr1_54714842     AOna    C    A        0      0        2 
   1   chr1_54714842     ASom    C    A        0      0        2 
   1   chr1_54714842     HCab    C    A        1      2        2 
   1   chr1_54714842     HPrz    C    A        1      2        2 
   1   chr1_54714842     ZBoe    C    A        0      0        2 
   1   chr1_54714842     ZGre    C    A        0      0        2 
   1   chr1_54714842     ZHar    C    A        0      0        2 
   1   chr1_54714842   Sample    C    A        1      2        2 
   1   chr1_54764931     AAsi    A    C        0      0        2 
   1   chr1_54764931     AKia    A    C        0      0        2 
   1   chr1_54764931     AOna    A    C        0      0        2 
   1   chr1_54764931     ASom    A    C        0      0        2 
   1   chr1_54764931     HCab    A    C        1      2        2 
   1   chr1_54764931     HPrz    A    C        1      2        2 
   1   chr1_54764931     ZBoe    A    C        0      0        2 
   1   chr1_54764931     ZGre    A    C        0      0        2 
   1   chr1_54764931     ZHar    A    C        0      0        2 
   1   chr1_54764931   Sample    A    C        1      2        2 
   1   chr1_54776947     AAsi    T    G        0      0        2 
   1   chr1_54776947     AKia    T    G      0.5      1        2 
   1   chr1_54776947     AOna    T    G        0      0        2 
   1   chr1_54776947     ASom    T    G        0      0        2 
   1   chr1_54776947     HCab    T    G        0      0        2 
   1   chr1_54776947     HPrz    T    G        0      0        2 
   1   chr1_54776947     ZBoe    T    G        0      0        2 
   1   chr1_54776947     ZGre    T    G        0      0        2 
   1   chr1_54776947     ZHar    T    G        0      0        2 
   1   chr1_54776947   Sample    T    G        0      0        2 
   1   chr1_54807798     AAsi    A    C        0      0        2 
   1   chr1_54807798     AKia    A    C        0      0        2 
   1   chr1_54807798     AOna    A    C        0      0        2 
   1   chr1_54807798     ASom    A    C        0      0        2 
   1   chr1_54807798     HCab    A    C        1      2        2 
   1   chr1_54807798     HPrz    A    C        1      2        2 
   1   chr1_54807798     ZBoe    A    C        0      0        2 
   1   chr1_54807798     ZGre    A    C        0      0        2 
   1   chr1_54807798     ZHar    A    C      0.5      1        2 
   1   chr1_54807798   Sample    A    C        1      2        2 
   1   chr1_54808309     AAsi    T    A        0      0        2 
   1   chr1_54808309     AKia    T    A        0      0        2 
   1   chr1_54808309     AOna    T    A        0      0        2 
   1   chr1_54808309     ASom    T    A        0      0        2 
   1   chr1_54808309     HCab    T    A        1      2        2 
   1   chr1_54808309     HPrz    T    A        1      2        2 
   1   chr1_54808309     ZBoe    T    A        0      0        2 
   1   chr1_54808309     ZGre    T    A        0      0        2 
   1   chr1_54808309     ZHar    T    A        0      0        2 
   1   chr1_54808309   Sample    T    A        1      2        2 
   1   chr1_54821548     AAsi    A    C        0      0        2 
   1   chr1_54821548     AKia    A    C        0      0        2 
   1   chr1_54821548     AOna    A    C      0.5      1        2 
   1   chr1_54821548     ASom    A    C        0      0        2 
   1   chr1_54821548     HCab    A    C        0      0        2 
   1   chr1_54821548     HPrz    A    C        0      0        2 
   1   chr1_54821548     ZBoe    A    C        0      0        2 
   1   chr1_54821548     ZGre    A    C        0      0        2 
   1   chr1_54821548     ZHar    A    C        0      0        2 
   1   chr1_54821548   Sample    A    C        0      0        2 
   1   chr1_54825989     AAsi    A    C        0      0        2 
   1   chr1_54825989     AKia    A    C        0      0        2 
   1   chr1_54825989     AOna    A    C      0.5      1        2 
   1   chr1_54825989     ASom    A    C        0      0        2 
   1   chr1_54825989     HCab    A    C        0      0        2 
   1   chr1_54825989     HPrz    A    C        0      0        2 
   1   chr1_54825989     ZBoe    A    C        0      0        2 
   1   chr1_54825989     ZGre    A    C        0      0        2 
   1   chr1_54825989     ZHar    A    C        0      0        2 
   1   chr1_54825989   Sample    A    C        0      0        2 
   1   chr1_54831515     AAsi    C    A        0      0        2 
   1   chr1_54831515     AKia    C    A        0      0        2 
   1   chr1_54831515     AOna    C    A      0.5      1        2 
   1   chr1_54831515     ASom    C    A        0      0        2 
   1   chr1_54831515     HCab    C    A        0      0        2 
   1   chr1_54831515     HPrz    C    A        0      0        2 
   1   chr1_54831515     ZBoe    C    A        0      0        2 
   1   chr1_54831515     ZGre    C    A        0      0        2 
   1   chr1_54831515     ZHar    C    A        0      0        2 
   1   chr1_54831515   Sample    C    A        0      0        2 
   1   chr1_54843089     AAsi    T    G        0      0        2 
   1   chr1_54843089     AKia    T    G        0      0        2 
   1   chr1_54843089     AOna    T    G        0      0        2 
   1   chr1_54843089     ASom    T    G        0      0        2 
   1   chr1_54843089     HCab    T    G        0      0        2 
   1   chr1_54843089     HPrz    T    G        0      0        2 
   1   chr1_54843089     ZBoe    T    G        0      0        2 
   1   chr1_54843089     ZGre    T    G        0      0        2 
   1   chr1_54843089     ZHar    T    G        1      2        2 
   1   chr1_54843089   Sample    T    G        0      0        2 
   1   chr1_54867211     AAsi    G    C      0.5      1        2 
   1   chr1_54867211     AKia    G    C        1      2        2 
   1   chr1_54867211     AOna    G    C        1      2        2 
   1   chr1_54867211     ASom    G    C        1      2        2 
   1   chr1_54867211     HCab    G    C        0      0        2 
   1   chr1_54867211     HPrz    G    C        0      0        2 
   1   chr1_54867211     ZBoe    G    C        0      0        2 
   1   chr1_54867211     ZGre    G    C        0      0        2 
   1   chr1_54867211     ZHar    G    C        0      0        2 
   1   chr1_54867211   Sample    G    C        0      0        2 
   1   chr1_54867542     AAsi    A    C        0      0        2 
   1   chr1_54867542     AKia    A    C        0      0        2 
   1   chr1_54867542     AOna    A    C        0      0        2 
   1   chr1_54867542     ASom    A    C        0      0        2 
   1   chr1_54867542     HCab    A    C        1      2        2 
   1   chr1_54867542     HPrz    A    C        1      2        2 
   1   chr1_54867542     ZBoe    A    C        0      0        2 
   1   chr1_54867542     ZGre    A    C        0      0        2 
   1   chr1_54867542     ZHar    A    C        0      0        2 
   1   chr1_54867542   Sample    A    C        1      2        2 
   1   chr1_54871772     AAsi    C    A        0      0        2 
   1   chr1_54871772     AKia    C    A        0      0        2 
   1   chr1_54871772     AOna    C    A        0      0        2 
   1   chr1_54871772     ASom    C    A        0      0        2 
   1   chr1_54871772     HCab    C    A      0.5      1        2 
   1   chr1_54871772     HPrz    C    A      0.5      1        2 
   1   chr1_54871772     ZBoe    C    A        0      0        2 
   1   chr1_54871772     ZGre    C    A        0      0        2 
   1   chr1_54871772     ZHar    C    A        0      0        2 
   1   chr1_54871772   Sample    C    A        1      2        2 
   1   chr1_54883590     AAsi    T    A        0      0        2 
   1   chr1_54883590     AKia    T    A        0      0        2 
   1   chr1_54883590     AOna    T    A        0      0        2 
   1   chr1_54883590     ASom    T    A        0      0        2 
   1   chr1_54883590     HCab    T    A        0      0        2 
   1   chr1_54883590     HPrz    T    A      0.5      1        2 
   1   chr1_54883590     ZBoe    T    A        0      0        2 
   1   chr1_54883590     ZGre    T    A        0      0        2 
   1   chr1_54883590     ZHar    T    A        0      0        2 
   1   chr1_54883590   Sample    T    A        0      0        2 
   1   chr1_54913794     AAsi    G    C        0      0        2 
   1   chr1_54913794     AKia    G    C        0      0        2 
   1   chr1_54913794     AOna    G    C        0      0        2 
   1   chr1_54913794     ASom    G    C        0      0        2 
   1   chr1_54913794     HCab    G    C        0      0        2 
   1   chr1_54913794     HPrz    G    C      0.5      1        2 
   1   chr1_54913794     ZBoe    G    C        0      0        2 
   1   chr1_54913794     ZGre    G    C        0      0        2 
   1   chr1_54913794     ZHar    G    C        0      0        2 
   1   chr1_54913794   Sample    G    C        0      0        2 
   1   chr1_54925763     AAsi    T    A        0      0        2 
   1   chr1_54925763     AKia    T    A        0      0        2 
   1   chr1_54925763     AOna    T    A        0      0        2 
   1   chr1_54925763     ASom    T    A        0      0        2 
   1   chr1_54925763     HCab    T    A        1      2        2 
   1   chr1_54925763     HPrz    T    A        1      2        2 
   1   chr1_54925763     ZBoe    T    A        0      0        2 
   1   chr1_54925763     ZGre    T    A        0      0        2 
   1   chr1_54925763     ZHar    T    A        0      0        2 
   1   chr1_54925763   Sample    T    A        1      2        2 
   1   chr1_54931809     AAsi    C    G        0      0        2 
   1   chr1_54931809     AKia    C    G        0      0        2 
   1   chr1_54931809     AOna    C    G      0.5      1        2 
   1   chr1_54931809     ASom    C    G        0      0        2 
   1   chr1_54931809     HCab    C    G        0      0        2 
   1   chr1_54931809     HPrz    C    G        0      0        2 
   1   chr1_54931809     ZBoe    C    G        0      0        2 
   1   chr1_54931809     ZGre    C    G        0      0        2 
   1   chr1_54931809     ZHar    C    G        0      0        2 
   1   chr1_54931809   Sample    C    G        0      0        2 
   1   chr1_54944795     AAsi    G    T        0      0        2 
   1   chr1_54944795     AKia    G    T        0      0        2 
   1   chr1_54944795     AOna    G    T        0      0        2 
   1   chr1_54944795     ASom    G    T      0.5      1        2 
   1   chr1_54944795     HCab    G    T        0      0        2 
   1   chr1_54944795     HPrz    G    T        0      0        2 
   1   chr1_54944795     ZBoe    G    T        1      2        2 
   1   chr1_54944795     ZGre    G    T        1      2        2 
   1   chr1_54944795     ZHar    G    T        1      2        2 
   1   chr1_54944795   Sample    G    T        0      0        2 
   1   chr1_54948798     AAsi    C    G        0      0        2 
   1   chr1_54948798     AKia    C    G        0      0        2 
   1   chr1_54948798     AOna    C    G        0      0        2 
   1   chr1_54948798     ASom    C    G        0      0        2 
   1   chr1_54948798     HCab    C    G        0      0        2 
   1   chr1_54948798     HPrz    C    G        0      0        2 
   1   chr1_54948798     ZBoe    C    G        0      0        2 
   1   chr1_54948798     ZGre    C    G        1      2        2 
   1   chr1_54948798     ZHar    C    G        0      0        2 
   1   chr1_54948798   Sample    C    G        0      0        2 
   1   chr1_54949878     AAsi    C    G        0      0        2 
   1   chr1_54949878     AKia    C    G        0      0        2 
   1   chr1_54949878     AOna    C    G        0      0        2 
   1   chr1_54949878     ASom    C    G        0      0        2 
   1   chr1_54949878     HCab    C    G        0      0        2 
   1   chr1_54949878     HPrz    C    G        0      0        2 
   1   chr1_54949878     ZBoe    C    G        1      2        2 
   1   chr1_54949878     ZGre    C    G        1      2        2 
   1   chr1_54949878     ZHar    C    G        0      0        2 
   1   chr1_54949878   Sample    C    G        0      0        2 
   1   chr1_54956264     AAsi    A    T        0      0        2 
   1   chr1_54956264     AKia    A    T        0      0        2 
   1   chr1_54956264     AOna    A    T        0      0        2 
   1   chr1_54956264     ASom    A    T        0      0        2 
   1   chr1_54956264     HCab    A    T        0      0        2 
   1   chr1_54956264     HPrz    A    T        0      0        2 
   1   chr1_54956264     ZBoe    A    T        0      0        2 
   1   chr1_54956264     ZGre    A    T        1      2        2 
   1   chr1_54956264     ZHar    A    T        0      0        2 
   1   chr1_54956264   Sample    A    T        0      0        2 
   1   chr1_54984224     AAsi    T    G        0      0        2 
   1   chr1_54984224     AKia    T    G        0      0        2 
   1   chr1_54984224     AOna    T    G        0      0        2 
   1   chr1_54984224     ASom    T    G        0      0        2 
   1   chr1_54984224     HCab    T    G        1      2        2 
   1   chr1_54984224     HPrz    T    G        1      2        2 
   1   chr1_54984224     ZBoe    T    G        0      0        2 
   1   chr1_54984224     ZGre    T    G        0      0        2 
   1   chr1_54984224     ZHar    T    G        0      0        2 
   1   chr1_54984224   Sample    T    G        1      2        2 
   1   chr1_55011906     AAsi    C    G        0      0        2 
   1   chr1_55011906     AKia    C    G        0      0        2 
   1   chr1_55011906     AOna    C    G        0      0        2 
   1   chr1_55011906     ASom    C    G        0      0        2 
   1   chr1_55011906     HCab    C    G        1      2        2 
   1   chr1_55011906     HPrz    C    G        1      2        2 
   1   chr1_55011906     ZBoe    C    G        0      0        2 
   1   chr1_55011906     ZGre    C    G        0      0        2 
   1   chr1_55011906     ZHar    C    G        0      0        2 
   1   chr1_55011906   Sample    C    G        1      2        2 
   1   chr1_55039976     AAsi    G    T        0      0        2 
   1   chr1_55039976     AKia    G    T        0      0        2 
   1   chr1_55039976     AOna    G    T        0      0        2 
   1   chr1_55039976     ASom    G    T        0      0        2 
   1   chr1_55039976     HCab    G    T      0.5      1        2 
   1   chr1_55039976     HPrz    G    T        0      0        2 
   1   chr1_55039976     ZBoe    G    T        0      0        2 
   1   chr1_55039976     ZGre    G    T        0      0        2 
   1   chr1_55039976     ZHar    G    T        0      0        2 
   1   chr1_55039976   Sample    G    T        0      0        2 
   1   chr1_55048562     AAsi    G    C        0      0        2 
   1   chr1_55048562     AKia    G    C        1      2        2 
   1   chr1_55048562     AOna    G    C        0      0        2 
   1   chr1_55048562     ASom    G    C        0      0        2 
   1   chr1_55048562     HCab    G    C        0      0        2 
   1   chr1_55048562     HPrz    G    C        0      0        2 
   1   chr1_55048562     ZBoe    G    C        0      0        2 
   1   chr1_55048562     ZGre    G    C        0      0        2 
   1   chr1_55048562     ZHar    G    C        0      0        2 
   1   chr1_55048562   Sample    G    C        0      0        2 
   1   chr1_55057730     AAsi    C    G        0      0        2 
   1   chr1_55057730     AKia    C    G        0      0        2 
   1   chr1_55057730     AOna    C    G        0      0        2 
   1   chr1_55057730     ASom    C    G        0      0        2 
   1   chr1_55057730     HCab    C    G        0      0        2 
   1   chr1_55057730     HPrz    C    G        0      0        2 
   1   chr1_55057730     ZBoe    C    G        0      0        2 
   1   chr1_55057730     ZGre    C    G        1      2        2 
   1   chr1_55057730     ZHar    C    G        0      0        2 
   1   chr1_55057730   Sample    C    G        0      0        2 
   1   chr1_55062331     AAsi    C    G        0      0        2 
   1   chr1_55062331     AKia    C    G        0      0        2 
   1   chr1_55062331     AOna    C    G        0      0        2 
   1   chr1_55062331     ASom    C    G        0      0        2 
   1   chr1_55062331     HCab    C    G        1      2        2 
   1   chr1_55062331     HPrz    C    G        1      2        2 
   1   chr1_55062331     ZBoe    C    G        0      0        2 
   1   chr1_55062331     ZGre    C    G        0      0        2 
   1   chr1_55062331     ZHar    C    G        0      0        2 
   1   chr1_55062331   Sample    C    G        1      2        2 
   1   chr1_55091689     AAsi    G    T        0      0        2 
   1   chr1_55091689     AKia    G    T        0      0        2 
   1   chr1_55091689     AOna    G    T        0      0        2 
   1   chr1_55091689     ASom    G    T      0.5      1        2 
   1   chr1_55091689     HCab    G    T        0      0        2 
   1   chr1_55091689     HPrz    G    T        0      0        2 
   1   chr1_55091689     ZBoe    G    T        0      0        2 
   1   chr1_55091689     ZGre    G    T        0      0        2 
   1   chr1_55091689     ZHar    G    T        0      0        2 
   1   chr1_55091689   Sample    G    T        0      0        2 
   1   chr1_55096705     AAsi    G    T        0      0        2 
   1   chr1_55096705     AKia    G    T        0      0        2 
   1   chr1_55096705     AOna    G    T        0      0        2 
   1   chr1_55096705     ASom    G    T        0      0        2 
   1   chr1_55096705     HCab    G    T      0.5      1        2 
   1   chr1_55096705     HPrz    G    T      0.5      1        2 
   1   chr1_55096705     ZBoe    G    T        0      0        2 
   1   chr1_55096705     ZGre    G    T        0      0        2 
   1   chr1_55096705     ZHar    G    T        0      0        2 
   1   chr1_55096705   Sample    G    T        0      0        2 
   1   chr1_55112573     AAsi    G    T        0      0        2 
   1   chr1_55112573     AKia    G    T        0      0        2 
   1   chr1_55112573     AOna    G    T        0      0        2 
   1   chr1_55112573     ASom    G    T        0      0        2 
   1   chr1_55112573     HCab    G    T        1      2        2 
   1   chr1_55112573     HPrz    G    T        1      2        2 
   1   chr1_55112573     ZBoe    G    T        0      0        2 
   1   chr1_55112573     ZGre    G    T        0      0        2 
   1   chr1_55112573     ZHar    G    T        0      0        2 
   1   chr1_55112573   Sample    G    T        1      2        2 
   1   chr1_55146018     AAsi    G    T        0      0        2 
   1   chr1_55146018     AKia    G    T        0      0        2 
   1   chr1_55146018     AOna    G    T        0      0        2 
   1   chr1_55146018     ASom    G    T        0      0        2 
   1   chr1_55146018     HCab    G    T        1      2        2 
   1   chr1_55146018     HPrz    G    T        1      2        2 
   1   chr1_55146018     ZBoe    G    T        0      0        2 
   1   chr1_55146018     ZGre    G    T        0      0        2 
   1   chr1_55146018     ZHar    G    T        0      0        2 
   1   chr1_55146018   Sample    G    T        1      2        2 
   1   chr1_55198829     AAsi    C    G        0      0        2 
   1   chr1_55198829     AKia    C    G        0      0        2 
   1   chr1_55198829     AOna    C    G        0      0        2 
   1   chr1_55198829     ASom    C    G        0      0        2 
   1   chr1_55198829     HCab    C    G        0      0        2 
   1   chr1_55198829     HPrz    C    G        0      0        2 
   1   chr1_55198829     ZBoe    C    G        0      0        2 
   1   chr1_55198829     ZGre    C    G        0      0        2 
   1   chr1_55198829     ZHar    C    G        1      2        2 
   1   chr1_55198829   Sample    C    G        0      0        2 
   1   chr1_55259008     AAsi    C    A        0      0        2 
   1   chr1_55259008     AKia    C    A        0      0        2 
   1   chr1_55259008     AOna    C    A      0.5      1        2 
   1   chr1_55259008     ASom    C    A        0      0        2 
   1   chr1_55259008     HCab    C    A        0      0        2 
   1   chr1_55259008     HPrz    C    A        0      0        2 
   1   chr1_55259008     ZBoe    C    A        0      0        2 
   1   chr1_55259008     ZGre    C    A        0      0        2 
   1   chr1_55259008     ZHar    C    A        0      0        2 
   1   chr1_55259008   Sample    C    A        0      0        2 
   1   chr1_55262688     AAsi    T    G        0      0        2 
   1   chr1_55262688     AKia    T    G        0      0        2 
   1   chr1_55262688     AOna    T    G        0      0        2 
   1   chr1_55262688     ASom    T    G        0      0        2 
   1   chr1_55262688     HCab    T    G        0      0        2 
   1   chr1_55262688     HPrz    T    G        0      0        2 
   1   chr1_55262688     ZBoe    T    G        0      0        2 
   1   chr1_55262688     ZGre    T    G        0      0        2 
   1   chr1_55262688     ZHar    T    G      0.5      1        2 
   1   chr1_55262688   Sample    T    G        0      0        2 
   1   chr1_55267047     AAsi    C    G        0      0        2 
   1   chr1_55267047     AKia    C    G        0      0        2 
   1   chr1_55267047     AOna    C    G        0      0        2 
   1   chr1_55267047     ASom    C    G        0      0        2 
   1   chr1_55267047     HCab    C    G        1      2        2 
   1   chr1_55267047     HPrz    C    G        1      2        2 
   1   chr1_55267047     ZBoe    C    G        0      0        2 
   1   chr1_55267047     ZGre    C    G        0      0        2 
   1   chr1_55267047     ZHar    C    G        0      0        2 
   1   chr1_55267047   Sample    C    G        1      2        2 
   1   chr1_55296131     AAsi    T    A        0      0        2 
   1   chr1_55296131     AKia    T    A        0      0        2 
   1   chr1_55296131     AOna    T    A        0      0        2 
   1   chr1_55296131     ASom    T    A        0      0        2 
   1   chr1_55296131     HCab    T    A        1      2        2 
   1   chr1_55296131     HPrz    T    A        0      0        2 
   1   chr1_55296131     ZBoe    T    A        0      0        2 
   1   chr1_55296131     ZGre    T    A        0      0        2 
   1   chr1_55296131     ZHar    T    A        0      0        2 
   1   chr1_55296131   Sample    T    A        1      2        2 
   1   chr1_55359120     AAsi    T    A        0      0        2 
   1   chr1_55359120     AKia    T    A        1      2        2 
   1   chr1_55359120     AOna    T    A      0.5      1        2 
   1   chr1_55359120     ASom    T    A        0      0        2 
   1   chr1_55359120     HCab    T    A        0      0        2 
   1   chr1_55359120     HPrz    T    A        0      0        2 
   1   chr1_55359120     ZBoe    T    A        0      0        2 
   1   chr1_55359120     ZGre    T    A        0      0        2 
   1   chr1_55359120     ZHar    T    A        0      0        2 
   1   chr1_55359120   Sample    T    A        0      0        2 
   1   chr1_55374445     AAsi    G    C        0      0        2 
   1   chr1_55374445     AKia    G    C        0      0        2 
   1   chr1_55374445     AOna    G    C        0      0        2 
   1   chr1_55374445     ASom    G    C        0      0        2 
   1   chr1_55374445     HCab    G    C        0      0        2 
   1   chr1_55374445     HPrz    G    C        0      0        2 
   1   chr1_55374445     ZBoe    G    C        0      0        2 
   1   chr1_55374445     ZGre    G    C        0      0        2 
   1   chr1_55374445     ZHar    G    C      0.5      1        2 
   1   chr1_55374445   Sample    G    C        0      0        2 
   1   chr1_55378632     AAsi    G    C        0      0        2 
   1   chr1_55378632     AKia    G    C        0      0        2 
   1   chr1_55378632     AOna    G    C        0      0        2 
   1   chr1_55378632     ASom    G    C        0      0        2 
   1   chr1_55378632     HCab    G    C        1      2        2 
   1   chr1_55378632     HPrz    G    C        0      0        2 
   1   chr1_55378632     ZBoe    G    C        0      0        2 
   1   chr1_55378632     ZGre    G    C        0      0        2 
   1   chr1_55378632     ZHar    G    C        0      0        2 
   1   chr1_55378632   Sample    G    C        1      2        2 
   1   chr1_55384611     AAsi    T    G        0      0        2 
   1   chr1_55384611     AKia    T    G        0      0        2 
   1   chr1_55384611     AOna    T    G      0.5      1        2 
   1   chr1_55384611     ASom    T    G        0      0        2 
   1   chr1_55384611     HCab    T    G        0      0        2 
   1   chr1_55384611     HPrz    T    G        0      0        2 
   1   chr1_55384611     ZBoe    T    G        0      0        2 
   1   chr1_55384611     ZGre    T    G        0      0        2 
   1   chr1_55384611     ZHar    T    G        0      0        2 
   1   chr1_55384611   Sample    T    G        0      0        2 
   1   chr1_55408487     AAsi    T    G        0      0        2 
   1   chr1_55408487     AKia    T    G        0      0        2 
   1   chr1_55408487     AOna    T    G        0      0        2 
   1   chr1_55408487     ASom    T    G        0      0        2 
   1   chr1_55408487     HCab    T    G        1      2        2 
   1   chr1_55408487     HPrz    T    G        1      2        2 
   1   chr1_55408487     ZBoe    T    G        0      0        2 
   1   chr1_55408487     ZGre    T    G        0      0        2 
   1   chr1_55408487     ZHar    T    G        0      0        2 
   1   chr1_55408487   Sample    T    G        1      2        2 
   1   chr1_55416416     AAsi    C    A        0      0        2 
   1   chr1_55416416     AKia    C    A        0      0        2 
   1   chr1_55416416     AOna    C    A        0      0        2 
   1   chr1_55416416     ASom    C    A        0      0        2 
   1   chr1_55416416     HCab    C    A        1      2        2 
   1   chr1_55416416     HPrz    C    A        1      2        2 
   1   chr1_55416416     ZBoe    C    A        0      0        2 
   1   chr1_55416416     ZGre    C    A        0      0        2 
   1   chr1_55416416     ZHar    C    A        0      0        2 
   1   chr1_55416416   Sample    C    A        1      2        2 
   1   chr1_55418692     AAsi    C    G        1      2        2 
   1   chr1_55418692     AKia    C    G        0      0        2 
   1   chr1_55418692     AOna    C    G        0      0        2 
   1   chr1_55418692     ASom    C    G        1      2        2 
   1   chr1_55418692     HCab    C    G        0      0        2 
   1   chr1_55418692     HPrz    C    G        0      0        2 
   1   chr1_55418692     ZBoe    C    G        0      0        2 
   1   chr1_55418692     ZGre    C    G        0      0        2 
   1   chr1_55418692     ZHar    C    G        0      0        2 
   1   chr1_55418692   Sample    C    G        0      0        2 
   1   chr1_55426695     AAsi    A    C        0      0        2 
   1   chr1_55426695     AKia    A    C        0      0        2 
   1   chr1_55426695     AOna    A    C        0      0        2 
   1   chr1_55426695     ASom    A    C        0      0        2 
   1   chr1_55426695     HCab    A    C        1      2        2 
   1   chr1_55426695     HPrz    A    C        1      2        2 
   1   chr1_55426695     ZBoe    A    C        0      0        2 
   1   chr1_55426695     ZGre    A    C        0      0        2 
   1   chr1_55426695     ZHar    A    C        0      0        2 
   1   chr1_55426695   Sample    A    C        1      2        2 
   1   chr1_55493799     AAsi    A    C        0      0        2 
   1   chr1_55493799     AKia    A    C        0      0        2 
   1   chr1_55493799     AOna    A    C        0      0        2 
   1   chr1_55493799     ASom    A    C        0      0        2 
   1   chr1_55493799     HCab    A    C        1      2        2 
   1   chr1_55493799     HPrz    A    C        1      2        2 
   1   chr1_55493799     ZBoe    A    C        0      0        2 
   1   chr1_55493799     ZGre    A    C        0      0        2 
   1   chr1_55493799     ZHar    A    C        0      0        2 
   1   chr1_55493799   Sample    A    C        1      2        2 
   1   chr1_55498276     AAsi    C    G        0      0        2 
   1   chr1_55498276     AKia    C    G        0      0        2 
   1   chr1_55498276     AOna    C    G        0      0        2 
   1   chr1_55498276     ASom    C    G        0      0        2 
   1   chr1_55498276     HCab    C    G        0      0        2 
   1   chr1_55498276     HPrz    C    G        0      0        2 
   1   chr1_55498276     ZBoe    C    G        1      2        2 
   1   chr1_55498276     ZGre    C    G        0      0        2 
   1   chr1_55498276     ZHar    C    G        0      0        2 
   1   chr1_55498276   Sample    C    G        0      0        2 
   1   chr1_55516552     AAsi    T    G        0      0        2 
   1   chr1_55516552     AKia    T    G        0      0        2 
   1   chr1_55516552     AOna    T    G        0      0        2 
   1   chr1_55516552     ASom    T    G        1      2        2 
   1   chr1_55516552     HCab    T    G        0      0        2 
   1   chr1_55516552     HPrz    T    G        0      0        2 
   1   chr1_55516552     ZBoe    T    G        0      0        2 
   1   chr1_55516552     ZGre    T    G        0      0        2 
   1   chr1_55516552     ZHar    T    G        0      0        2 
   1   chr1_55516552   Sample    T    G        0      0        2 
   1   chr1_55539371     AAsi    C    G        0      0        2 
   1   chr1_55539371     AKia    C    G        0      0        2 
   1   chr1_55539371     AOna    C    G        0      0        2 
   1   chr1_55539371     ASom    C    G        0      0        2 
   1   chr1_55539371     HCab    C    G        0      0        2 
   1   chr1_55539371     HPrz    C    G        0      0        2 
   1   chr1_55539371     ZBoe    C    G        0      0        2 
   1   chr1_55539371     ZGre    C    G        1      2        2 
   1   chr1_55539371     ZHar    C    G        0      0        2 
   1   chr1_55539371   Sample    C    G        0      0        2 
   1   chr1_55554513     AAsi    C    A        0      0        2 
   1   chr1_55554513     AKia    C    A        0      0        2 
   1   chr1_55554513     AOna    C    A        0      0        2 
   1   chr1_55554513     ASom    C    A        0      0        2 
   1   chr1_55554513     HCab    C    A        0      0        2 
   1   chr1_55554513     HPrz    C    A        0      0        2 
   1   chr1_55554513     ZBoe    C    A        0      0        2 
   1   chr1_55554513     ZGre    C    A        1      2        2 
   1   chr1_55554513     ZHar    C    A        0      0        2 
   1   chr1_55554513   Sample    C    A        0      0        2 
   1   chr1_55580973     AAsi    C    G        1      2        2 
   1   chr1_55580973     AKia    C    G        1      2        2 
   1   chr1_55580973     AOna    C    G      0.5      1        2 
   1   chr1_55580973     ASom    C    G        1      2        2 
   1   chr1_55580973     HCab    C    G        0      0        2 
   1   chr1_55580973     HPrz    C    G        0      0        2 
   1   chr1_55580973     ZBoe    C    G        0      0        2 
   1   chr1_55580973     ZGre    C    G        0      0        2 
   1   chr1_55580973     ZHar    C    G        0      0        2 
   1   chr1_55580973   Sample    C    G        0      0        2 
   1   chr1_55596247     AAsi    G    C        0      0        2 
   1   chr1_55596247     AKia    G    C        0      0        2 
   1   chr1_55596247     AOna    G    C        0      0        2 
   1   chr1_55596247     ASom    G    C        0      0        2 
   1   chr1_55596247     HCab    G    C        0      0        2 
   1   chr1_55596247     HPrz    G    C        0      0        2 
   1   chr1_55596247     ZBoe    G    C        0      0        2 
   1   chr1_55596247     ZGre    G    C        0      0        2 
   1   chr1_55596247     ZHar    G    C        1      2        2 
   1   chr1_55596247   Sample    G    C        0      0        2 
   1   chr1_55597832     AAsi    C    A      0.5      1        2 
   1   chr1_55597832     AKia    C    A        0      0        2 
   1   chr1_55597832     AOna    C    A        0      0        2 
   1   chr1_55597832     ASom    C    A        0      0        2 
   1   chr1_55597832     HCab    C    A        0      0        2 
   1   chr1_55597832     HPrz    C    A        0      0        2 
   1   chr1_55597832     ZBoe    C    A        0      0        2 
   1   chr1_55597832     ZGre    C    A        0      0        2 
   1   chr1_55597832     ZHar    C    A        0      0        2 
   1   chr1_55597832   Sample    C    A        0      0        2 
   1   chr1_55613704     AAsi    G    T        0      0        2 
   1   chr1_55613704     AKia    G    T        0      0        2 
   1   chr1_55613704     AOna    G    T        0      0        2 
   1   chr1_55613704     ASom    G    T        0      0        2 
   1   chr1_55613704     HCab    G    T        0      0        2 
   1   chr1_55613704     HPrz    G    T        0      0        2 
   1   chr1_55613704     ZBoe    G    T        0      0        2 
   1   chr1_55613704     ZGre    G    T        1      2        2 
   1   chr1_55613704     ZHar    G    T        0      0        2 
   1   chr1_55613704   Sample    G    T        0      0        2 
   1   chr1_55617655     AAsi    G    T        0      0        2 
   1   chr1_55617655     AKia    G    T        0      0        2 
   1   chr1_55617655     AOna    G    T        0      0        2 
   1   chr1_55617655     ASom    G    T        0      0        2 
   1   chr1_55617655     HCab    G    T        0      0        2 
   1   chr1_55617655     HPrz    G    T        0      0        2 
   1   chr1_55617655     ZBoe    G    T        0      0        2 
   1   chr1_55617655     ZGre    G    T        0      0        2 
   1   chr1_55617655     ZHar    G    T      0.5      1        2 
   1   chr1_55617655   Sample    G    T        0      0        2 
   1   chr1_55624682     AAsi    C    G        0      0        2 
   1   chr1_55624682     AKia    C    G        0      0        2 
   1   chr1_55624682     AOna    C    G        1      2        2 
   1   chr1_55624682     ASom    C    G        0      0        2 
   1   chr1_55624682     HCab    C    G        0      0        2 
   1   chr1_55624682     HPrz    C    G        0      0        2 
   1   chr1_55624682     ZBoe    C    G        0      0        2 
   1   chr1_55624682     ZGre    C    G        0      0        2 
   1   chr1_55624682     ZHar    C    G        0      0        2 
   1   chr1_55624682   Sample    C    G        0      0        2 
   1   chr1_55630385     AAsi    T    G        0      0        2 
   1   chr1_55630385     AKia    T    G        0      0        2 
   1   chr1_55630385     AOna    T    G        0      0        2 
   1   chr1_55630385     ASom    T    G        0      0        2 
   1   chr1_55630385     HCab    T    G        1      2        2 
   1   chr1_55630385     HPrz    T    G        1      2        2 
   1   chr1_55630385     ZBoe    T    G        0      0        2 
   1   chr1_55630385     ZGre    T    G        0      0        2 
   1   chr1_55630385     ZHar    T    G        0      0        2 
   1   chr1_55630385   Sample    T    G        1      2        2 
   1   chr1_55661422     AAsi    A    T        0      0        2 
   1   chr1_55661422     AKia    A    T        0      0        2 
   1   chr1_55661422     AOna    A    T        0      0        2 
   1   chr1_55661422     ASom    A    T        0      0        2 
   1   chr1_55661422     HCab    A    T        0      0        2 
   1   chr1_55661422     HPrz    A    T        0      0        2 
   1   chr1_55661422     ZBoe    A    T      0.5      1        2 
   1   chr1_55661422     ZGre    A    T        0      0        2 
   1   chr1_55661422     ZHar    A    T        0      0        2 
   1   chr1_55661422   Sample    A    T        0      0        2 
   1   chr1_55678728     AAsi    T    A        0      0        2 
   1   chr1_55678728     AKia    T    A      0.5      1        2 
   1   chr1_55678728     AOna    T    A      0.5      1        2 
   1   chr1_55678728     ASom    T    A        0      0        2 
   1   chr1_55678728     HCab    T    A        0      0        2 
   1   chr1_55678728     HPrz    T    A        0      0        2 
   1   chr1_55678728     ZBoe    T    A        0      0        2 
   1   chr1_55678728     ZGre    T    A        0      0        2 
   1   chr1_55678728     ZHar    T    A        0      0        2 
   1   chr1_55678728   Sample    T    A        0      0        2 
   1   chr1_55716005     AAsi    T    G        0      0        2 
   1   chr1_55716005     AKia    T    G        0      0        2 
   1   chr1_55716005     AOna    T    G      0.5      1        2 
   1   chr1_55716005     ASom    T    G        0      0        2 
   1   chr1_55716005     HCab    T    G        0      0        2 
   1   chr1_55716005     HPrz    T    G        0      0        2 
   1   chr1_55716005     ZBoe    T    G        0      0        2 
   1   chr1_55716005     ZGre    T    G        0      0        2 
   1   chr1_55716005     ZHar    T    G        0      0        2 
   1   chr1_55716005   Sample    T    G        0      0        2 
   1   chr1_55764163     AAsi    C    G        0      0        2 
   1   chr1_55764163     AKia    C    G        0      0        2 
   1   chr1_55764163     AOna    C    G        0      0        2 
   1   chr1_55764163     ASom    C    G        0      0        2 
   1   chr1_55764163     HCab    C    G        1      2        2 
   1   chr1_55764163     HPrz    C    G        1      2        2 
   1   chr1_55764163     ZBoe    C    G        0      0        2 
   1   chr1_55764163     ZGre    C    G        0      0        2 
   1   chr1_55764163     ZHar    C    G        0      0        2 
   1   chr1_55764163   Sample    C    G        1      2        2 
   1   chr1_55804798     AAsi    A    C        0      0        2 
   1   chr1_55804798     AKia    A    C        0      0        2 
   1   chr1_55804798     AOna    A    C        0      0        2 
   1   chr1_55804798     ASom    A    C        0      0        2 
   1   chr1_55804798     HCab    A    C        0      0        2 
   1   chr1_55804798     HPrz    A    C        0      0        2 
   1   chr1_55804798     ZBoe    A    C      0.5      1        2 
   1   chr1_55804798     ZGre    A    C        0      0        2 
   1   chr1_55804798     ZHar    A    C        0      0        2 
   1   chr1_55804798   Sample    A    C        0      0        2 
   1   chr1_55830157     AAsi    T    A        0      0        2 
   1   chr1_55830157     AKia    T    A        1      2        2 
   1   chr1_55830157     AOna    T    A      0.5      1        2 
   1   chr1_55830157     ASom    T    A        0      0        2 
   1   chr1_55830157     HCab    T    A        0      0        2 
   1   chr1_55830157     HPrz    T    A        0      0        2 
   1   chr1_55830157     ZBoe    T    A        0      0        2 
   1   chr1_55830157     ZGre    T    A        0      0        2 
   1   chr1_55830157     ZHar    T    A        0      0        2 
   1   chr1_55830157   Sample    T    A        0      0        2 
   1   chr1_55833769     AAsi    A    T        0      0        2 
   1   chr1_55833769     AKia    A    T        0      0        2 
   1   chr1_55833769     AOna    A    T        0      0        2 
   1   chr1_55833769     ASom    A    T        0      0        2 
   1   chr1_55833769     HCab    A    T        1      2        2 
   1   chr1_55833769     HPrz    A    T        1      2        2 
   1   chr1_55833769     ZBoe    A    T        0      0        2 
   1   chr1_55833769     ZGre    A    T        0      0        2 
   1   chr1_55833769     ZHar    A    T        0      0        2 
   1   chr1_55833769   Sample    A    T        1      2        2 
   1   chr1_55861537     AAsi    T    G        0      0        2 
   1   chr1_55861537     AKia    T    G        0      0        2 
   1   chr1_55861537     AOna    T    G        0      0        2 
   1   chr1_55861537     ASom    T    G        0      0        2 
   1   chr1_55861537     HCab    T    G        1      2        2 
   1   chr1_55861537     HPrz    T    G        1      2        2 
   1   chr1_55861537     ZBoe    T    G        0      0        2 
   1   chr1_55861537     ZGre    T    G        0      0        2 
   1   chr1_55861537     ZHar    T    G        0      0        2 
   1   chr1_55861537   Sample    T    G        1      2        2 
   1   chr1_55906080     AAsi    C    G        0      0        2 
   1   chr1_55906080     AKia    C    G        0      0        2 
   1   chr1_55906080     AOna    C    G        0      0        2 
   1   chr1_55906080     ASom    C    G        0      0        2 
   1   chr1_55906080     HCab    C    G      0.5      1        2 
   1   chr1_55906080     HPrz    C    G        0      0        2 
   1   chr1_55906080     ZBoe    C    G        0      0        2 
   1   chr1_55906080     ZGre    C    G        0      0        2 
   1   chr1_55906080     ZHar    C    G        0      0        2 
   1   chr1_55906080   Sample    C    G        0      0        2 
   1   chr1_55924746     AAsi    T    A        0      0        2 
   1   chr1_55924746     AKia    T    A        0      0        2 
   1   chr1_55924746     AOna    T    A        0      0        2 
   1   chr1_55924746     ASom    T    A        0      0        2 
   1   chr1_55924746     HCab    T    A        0      0        2 
   1   chr1_55924746     HPrz    T    A        0      0        2 
   1   chr1_55924746     ZBoe    T    A        0      0        2 
   1   chr1_55924746     ZGre    T    A        0      0        2 
   1   chr1_55924746     ZHar    T    A        1      2        2 
   1   chr1_55924746   Sample    T    A        0      0        2 
   1   chr1_55929012     AAsi    G    C      0.5      1        2 
   1   chr1_55929012     AKia    G    C        0      0        2 
   1   chr1_55929012     AOna    G    C        0      0        2 
   1   chr1_55929012     ASom    G    C        0      0        2 
   1   chr1_55929012     HCab    G    C        0      0        2 
   1   chr1_55929012     HPrz    G    C        0      0        2 
   1   chr1_55929012     ZBoe    G    C        0      0        2 
   1   chr1_55929012     ZGre    G    C        0      0        2 
   1   chr1_55929012     ZHar    G    C        0      0        2 
   1   chr1_55929012   Sample    G    C        0      0        2 
   1   chr1_55984204     AAsi    T    A        0      0        2 
   1   chr1_55984204     AKia    T    A        0      0        2 
   1   chr1_55984204     AOna    T    A        0      0        2 
   1   chr1_55984204     ASom    T    A        0      0        2 
   1   chr1_55984204     HCab    T    A        1      2        2 
   1   chr1_55984204     HPrz    T    A        1      2        2 
   1   chr1_55984204     ZBoe    T    A        0      0        2 
   1   chr1_55984204     ZGre    T    A        0      0        2 
   1   chr1_55984204     ZHar    T    A        0      0        2 
   1   chr1_55984204   Sample    T    A        1      2        2 
   1   chr1_56004512     AAsi    C    G        0      0        2 
   1   chr1_56004512     AKia    C    G        0      0        2 
   1   chr1_56004512     AOna    C    G        1      2        2 
   1   chr1_56004512     ASom    C    G        0      0        2 
   1   chr1_56004512     HCab    C    G        0      0        2 
   1   chr1_56004512     HPrz    C    G        0      0        2 
   1   chr1_56004512     ZBoe    C    G        0      0        2 
   1   chr1_56004512     ZGre    C    G        0      0        2 
   1   chr1_56004512     ZHar    C    G        0      0        2 
   1   chr1_56004512   Sample    C    G        0      0        2 
   1   chr1_56005223     AAsi    G    C        0      0        2 
   1   chr1_56005223     AKia    G    C        0      0        2 
   1   chr1_56005223     AOna    G    C        0      0        2 
   1   chr1_56005223     ASom    G    C        0      0        2 
   1   chr1_56005223     HCab    G    C        0      0        2 
   1   chr1_56005223     HPrz    G    C        0      0        2 
   1   chr1_56005223     ZBoe    G    C        0      0        2 
   1   chr1_56005223     ZGre    G    C      0.5      1        2 
   1   chr1_56005223     ZHar    G    C        0      0        2 
   1   chr1_56005223   Sample    G    C        0      0        2 
   1   chr1_56007324     AAsi    T    G        0      0        2 
   1   chr1_56007324     AKia    T    G        0      0        2 
   1   chr1_56007324     AOna    T    G        0      0        2 
   1   chr1_56007324     ASom    T    G        0      0        2 
   1   chr1_56007324     HCab    T    G        0      0        2 
   1   chr1_56007324     HPrz    T    G        0      0        2 
   1   chr1_56007324     ZBoe    T    G        0      0        2 
   1   chr1_56007324     ZGre    T    G        1      2        2 
   1   chr1_56007324     ZHar    T    G        0      0        2 
   1   chr1_56007324   Sample    T    G        0      0        2 
   1   chr1_56013540     AAsi    C    A        0      0        2 
   1   chr1_56013540     AKia    C    A        1      2        2 
   1   chr1_56013540     AOna    C    A        1      2        2 
   1   chr1_56013540     ASom    C    A        0      0        2 
   1   chr1_56013540     HCab    C    A        0      0        2 
   1   chr1_56013540     HPrz    C    A        0      0        2 
   1   chr1_56013540     ZBoe    C    A        0      0        2 
   1   chr1_56013540     ZGre    C    A        0      0        2 
   1   chr1_56013540     ZHar    C    A        0      0        2 
   1   chr1_56013540   Sample    C    A        0      0        2 
   1   chr1_56015632     AAsi    G    T        0      0        2 
   1   chr1_56015632     AKia    G    T        0      0        2 
   1   chr1_56015632     AOna    G    T        0      0        2 
   1   chr1_56015632     ASom    G    T        0      0        2 
   1   chr1_56015632     HCab    G    T        0      0        2 
   1   chr1_56015632     HPrz    G    T        0      0        2 
   1   chr1_56015632     ZBoe    G    T        0      0        2 
   1   chr1_56015632     ZGre    G    T        0      0        2 
   1   chr1_56015632     ZHar    G    T        1      2        2 
   1   chr1_56015632   Sample    G    T        0      0        2 
   1   chr1_56020485     AAsi    T    G        0      0        2 
   1   chr1_56020485     AKia    T    G        0      0        2 
   1   chr1_56020485     AOna    T    G        0      0        2 
   1   chr1_56020485     ASom    T    G        0      0        2 
   1   chr1_56020485     HCab    T    G        0      0        2 
   1   chr1_56020485     HPrz    T    G        0      0        2 
   1   chr1_56020485     ZBoe    T    G        0      0        2 
   1   chr1_56020485     ZGre    T    G        0      0        2 
   1   chr1_56020485     ZHar    T    G      0.5      1        2 
   1   chr1_56020485   Sample    T    G        0      0        2 
   1   chr1_56050144     AAsi    G    C        1      2        2 
   1   chr1_56050144     AKia    G    C        1      2        2 
   1   chr1_56050144     AOna    G    C        1      2        2 
   1   chr1_56050144     ASom    G    C        0      0        2 
   1   chr1_56050144     HCab    G    C        0      0        2 
   1   chr1_56050144     HPrz    G    C        0      0        2 
   1   chr1_56050144     ZBoe    G    C        0      0        2 
   1   chr1_56050144     ZGre    G    C        0      0        2 
   1   chr1_56050144     ZHar    G    C        0      0        2 
   1   chr1_56050144   Sample    G    C        0      0        2 
   1   chr1_56053170     AAsi    C    A        0      0        2 
   1   chr1_56053170     AKia    C    A        0      0        2 
   1   chr1_56053170     AOna    C    A        0      0        2 
   1   chr1_56053170     ASom    C    A        0      0        2 
   1   chr1_56053170     HCab    C    A        0      0        2 
   1   chr1_56053170     HPrz    C    A        0      0        2 
   1   chr1_56053170     ZBoe    C    A        0      0        2 
   1   chr1_56053170     ZGre    C    A        1      2        2 
   1   chr1_56053170     ZHar    C    A        0      0        2 
   1   chr1_56053170   Sample    C    A        0      0        2 
   1   chr1_56054044     AAsi    G    C        0      0        2 
   1   chr1_56054044     AKia    G    C        0      0        2 
   1   chr1_56054044     AOna    G    C        0      0        2 
   1   chr1_56054044     ASom    G    C        0      0        2 
   1   chr1_56054044     HCab    G    C        0      0        2 
   1   chr1_56054044     HPrz    G    C        0      0        2 
   1   chr1_56054044     ZBoe    G    C        0      0        2 
   1   chr1_56054044     ZGre    G    C        0      0        2 
   1   chr1_56054044     ZHar    G    C      0.5      1        2 
   1   chr1_56054044   Sample    G    C        0      0        2 
   1   chr1_56062205     AAsi    G    C        0      0        2 
   1   chr1_56062205     AKia    G    C        0      0        2 
   1   chr1_56062205     AOna    G    C        0      0        2 
   1   chr1_56062205     ASom    G    C        0      0        2 
   1   chr1_56062205     HCab    G    C        0      0        2 
   1   chr1_56062205     HPrz    G    C        0      0        2 
   1   chr1_56062205     ZBoe    G    C        0      0        2 
   1   chr1_56062205     ZGre    G    C      0.5      1        2 
   1   chr1_56062205     ZHar    G    C        0      0        2 
   1   chr1_56062205   Sample    G    C        0      0        2 
   1   chr1_56077278     AAsi    G    T        0      0        2 
   1   chr1_56077278     AKia    G    T        0      0        2 
   1   chr1_56077278     AOna    G    T        0      0        2 
   1   chr1_56077278     ASom    G    T        0      0        2 
   1   chr1_56077278     HCab    G    T        1      2        2 
   1   chr1_56077278     HPrz    G    T        1      2        2 
   1   chr1_56077278     ZBoe    G    T        0      0        2 
   1   chr1_56077278     ZGre    G    T        0      0        2 
   1   chr1_56077278     ZHar    G    T        0      0        2 
   1   chr1_56077278   Sample    G    T        1      2        2 
   1   chr1_56105079     AAsi    C    G        0      0        2 
   1   chr1_56105079     AKia    C    G        0      0        2 
   1   chr1_56105079     AOna    C    G      0.5      1        2 
   1   chr1_56105079     ASom    C    G        0      0        2 
   1   chr1_56105079     HCab    C    G        0      0        2 
   1   chr1_56105079     HPrz    C    G        0      0        2 
   1   chr1_56105079     ZBoe    C    G        0      0        2 
   1   chr1_56105079     ZGre    C    G        0      0        2 
   1   chr1_56105079     ZHar    C    G        0      0        2 
   1   chr1_56105079   Sample    C    G        0      0        2 
   1   chr1_56105631     AAsi    C    G        0      0        2 
   1   chr1_56105631     AKia    C    G        0      0        2 
   1   chr1_56105631     AOna    C    G        0      0        2 
   1   chr1_56105631     ASom    C    G        0      0        2 
   1   chr1_56105631     HCab    C    G        1      2        2 
   1   chr1_56105631     HPrz    C    G        1      2        2 
   1   chr1_56105631     ZBoe    C    G        0      0        2 
   1   chr1_56105631     ZGre    C    G        0      0        2 
   1   chr1_56105631     ZHar    C    G        0      0        2 
   1   chr1_56105631   Sample    C    G        1      2        2 
   1   chr1_56155600     AAsi    A    C        0      0        2 
   1   chr1_56155600     AKia    A    C        0      0        2 
   1   chr1_56155600     AOna    A    C        0      0        2 
   1   chr1_56155600     ASom    A    C        0      0        2 
   1   chr1_56155600     HCab    A    C        1      2        2 
   1   chr1_56155600     HPrz    A    C        1      2        2 
   1   chr1_56155600     ZBoe    A    C        0      0        2 
   1   chr1_56155600     ZGre    A    C        0      0        2 
   1   chr1_56155600     ZHar    A    C        0      0        2 
   1   chr1_56155600   Sample    A    C        1      2        2 
   1   chr1_56165979     AAsi    C    A        0      0        2 
   1   chr1_56165979     AKia    C    A        0      0        2 
   1   chr1_56165979     AOna    C    A        0      0        2 
   1   chr1_56165979     ASom    C    A        0      0        2 
   1   chr1_56165979     HCab    C    A        1      2        2 
   1   chr1_56165979     HPrz    C    A        1      2        2 
   1   chr1_56165979     ZBoe    C    A        0      0        2 
   1   chr1_56165979     ZGre    C    A        0      0        2 
   1   chr1_56165979     ZHar    C    A        0      0        2 
   1   chr1_56165979   Sample    C    A        1      2        2 
   1   chr1_56176568     AAsi    T    A        0      0        2 
   1   chr1_56176568     AKia    T    A        0      0        2 
   1   chr1_56176568     AOna    T    A      0.5      1        2 
   1   chr1_56176568     ASom    T    A        0      0        2 
   1   chr1_56176568     HCab    T    A        0      0        2 
   1   chr1_56176568     HPrz    T    A        0      0        2 
   1   chr1_56176568     ZBoe    T    A        0      0        2 
   1   chr1_56176568     ZGre    T    A        0      0        2 
   1   chr1_56176568     ZHar    T    A        0      0        2 
   1   chr1_56176568   Sample    T    A        0      0        2 
   1   chr1_56225664     AAsi    G    C        1      2        2 
   1   chr1_56225664     AKia    G    C        0      0        2 
   1   chr1_56225664     AOna    G    C        0      0        2 
   1   chr1_56225664     ASom    G    C        1      2        2 
   1   chr1_56225664     HCab    G    C        0      0        2 
   1   chr1_56225664     HPrz    G    C        0      0        2 
   1   chr1_56225664     ZBoe    G    C        0      0        2 
   1   chr1_56225664     ZGre    G    C        0      0        2 
   1   chr1_56225664     ZHar    G    C        0      0        2 
   1   chr1_56225664   Sample    G    C        0      0        2 
   1   chr1_56244010     AAsi    A    C        0      0        2 
   1   chr1_56244010     AKia    A    C        0      0        2 
   1   chr1_56244010     AOna    A    C        0      0        2 
   1   chr1_56244010     ASom    A    C        0      0        2 
   1   chr1_56244010     HCab    A    C        0      0        2 
   1   chr1_56244010     HPrz    A    C        0      0        2 
   1   chr1_56244010     ZBoe    A    C      0.5      1        2 
   1   chr1_56244010     ZGre    A    C        0      0        2 
   1   chr1_56244010     ZHar    A    C        0      0        2 
   1   chr1_56244010   Sample    A    C        0      0        2 
   1   chr1_56245982     AAsi    C    A        1      2        2 
   1   chr1_56245982     AKia    C    A        0      0        2 
   1   chr1_56245982     AOna    C    A        0      0        2 
   1   chr1_56245982     ASom    C    A        0      0        2 
   1   chr1_56245982     HCab    C    A        0      0        2 
   1   chr1_56245982     HPrz    C    A        0      0        2 
   1   chr1_56245982     ZBoe    C    A        0      0        2 
   1   chr1_56245982     ZGre    C    A        0      0        2 
   1   chr1_56245982     ZHar    C    A        0      0        2 
   1   chr1_56245982   Sample    C    A        0      0        2 
   1   chr1_56261690     AAsi    A    T        0      0        2 
   1   chr1_56261690     AKia    A    T        0      0        2 
   1   chr1_56261690     AOna    A    T        0      0        2 
   1   chr1_56261690     ASom    A    T        0      0        2 
   1   chr1_56261690     HCab    A    T        1      2        2 
   1   chr1_56261690     HPrz    A    T        1      2        2 
   1   chr1_56261690     ZBoe    A    T        0      0        2 
   1   chr1_56261690     ZGre    A    T        0      0        2 
   1   chr1_56261690     ZHar    A    T        0      0        2 
   1   chr1_56261690   Sample    A    T        1      2        2 
   1   chr1_56262343     AAsi    G    C        0      0        2 
   1   chr1_56262343     AKia    G    C        0      0        2 
   1   chr1_56262343     AOna    G    C        0      0        2 
   1   chr1_56262343     ASom    G    C        0      0        2 
   1   chr1_56262343     HCab    G    C        1      2        2 
   1   chr1_56262343     HPrz    G    C        1      2        2 
   1   chr1_56262343     ZBoe    G    C        0      0        2 
   1   chr1_56262343     ZGre    G    C        0      0        2 
   1   chr1_56262343     ZHar    G    C        0      0        2 
   1   chr1_56262343   Sample    G    C        1      2        2 
   1   chr1_56315202     AAsi    G    T        0      0        2 
   1   chr1_56315202     AKia    G    T        1      2        2 
   1   chr1_56315202     AOna    G    T        1      2        2 
   1   chr1_56315202     ASom    G    T        0      0        2 
   1   chr1_56315202     HCab    G    T        0      0        2 
   1   chr1_56315202     HPrz    G    T        0      0        2 
   1   chr1_56315202     ZBoe    G    T        0      0        2 
   1   chr1_56315202     ZGre    G    T        0      0        2 
   1   chr1_56315202     ZHar    G    T        0      0        2 
   1   chr1_56315202   Sample    G    T        0      0        2 
   1   chr1_56316905     AAsi    T    A        0      0        2 
   1   chr1_56316905     AKia    T    A        0      0        2 
   1   chr1_56316905     AOna    T    A        0      0        2 
   1   chr1_56316905     ASom    T    A        0      0        2 
   1   chr1_56316905     HCab    T    A        0      0        2 
   1   chr1_56316905     HPrz    T    A        0      0        2 
   1   chr1_56316905     ZBoe    T    A      0.5      1        2 
   1   chr1_56316905     ZGre    T    A        0      0        2 
   1   chr1_56316905     ZHar    T    A        0      0        2 
   1   chr1_56316905   Sample    T    A        0      0        2 
   1   chr1_56330563     AAsi    A    C        0      0        2 
   1   chr1_56330563     AKia    A    C        0      0        2 
   1   chr1_56330563     AOna    A    C        0      0        2 
   1   chr1_56330563     ASom    A    C        0      0        2 
   1   chr1_56330563     HCab    A    C        1      2        2 
   1   chr1_56330563     HPrz    A    C        1      2        2 
   1   chr1_56330563     ZBoe    A    C        0      0        2 
   1   chr1_56330563     ZGre    A    C        0      0        2 
   1   chr1_56330563     ZHar    A    C        0      0        2 
   1   chr1_56330563   Sample    A    C        1      2        2 
   1   chr1_56333270     AAsi    C    A        0      0        2 
   1   chr1_56333270     AKia    C    A        0      0        2 
   1   chr1_56333270     AOna    C    A        0      0        2 
   1   chr1_56333270     ASom    C    A        0      0        2 
   1   chr1_56333270     HCab    C    A        1      2        2 
   1   chr1_56333270     HPrz    C    A        1      2        2 
   1   chr1_56333270     ZBoe    C    A        0      0        2 
   1   chr1_56333270     ZGre    C    A        0      0        2 
   1   chr1_56333270     ZHar    C    A        0      0        2 
   1   chr1_56333270   Sample    C    A        1      2        2 
   1   chr1_56378121     AAsi    C    G        0      0        2 
   1   chr1_56378121     AKia    C    G        0      0        2 
   1   chr1_56378121     AOna    C    G        0      0        2 
   1   chr1_56378121     ASom    C    G        0      0        2 
   1   chr1_56378121     HCab    C    G        1      2        2 
   1   chr1_56378121     HPrz    C    G        1      2        2 
   1   chr1_56378121     ZBoe    C    G        0      0        2 
   1   chr1_56378121     ZGre    C    G        0      0        2 
   1   chr1_56378121     ZHar    C    G        0      0        2 
   1   chr1_56378121   Sample    C    G        1      2        2 
   1   chr1_56390681     AAsi    A    C        1      2        2 
   1   chr1_56390681     AKia    A    C        0      0        2 
   1   chr1_56390681     AOna    A    C        0      0        2 
   1   chr1_56390681     ASom    A    C        1      2        2 
   1   chr1_56390681     HCab    A    C        0      0        2 
   1   chr1_56390681     HPrz    A    C        0      0        2 
   1   chr1_56390681     ZBoe    A    C        0      0        2 
   1   chr1_56390681     ZGre    A    C        0      0        2 
   1   chr1_56390681     ZHar    A    C        0      0        2 
   1   chr1_56390681   Sample    A    C        0      0        2 
   1   chr1_56490094     AAsi    G    C        1      2        2 
   1   chr1_56490094     AKia    G    C        1      2        2 
   1   chr1_56490094     AOna    G    C        1      2        2 
   1   chr1_56490094     ASom    G    C        1      2        2 
   1   chr1_56490094     HCab    G    C        0      0        2 
   1   chr1_56490094     HPrz    G    C        0      0        2 
   1   chr1_56490094     ZBoe    G    C        0      0        2 
   1   chr1_56490094     ZGre    G    C        0      0        2 
   1   chr1_56490094     ZHar    G    C        0      0        2 
   1   chr1_56490094   Sample    G    C        0      0        2 
   1   chr1_56494788     AAsi    G    T        1      2        2 
   1   chr1_56494788     AKia    G    T        0      0        2 
   1   chr1_56494788     AOna    G    T        0      0        2 
   1   chr1_56494788     ASom    G    T        1      2        2 
   1   chr1_56494788     HCab    G    T        0      0        2 
   1   chr1_56494788     HPrz    G    T        0      0        2 
   1   chr1_56494788     ZBoe    G    T        0      0        2 
   1   chr1_56494788     ZGre    G    T        0      0        2 
   1   chr1_56494788     ZHar    G    T        0      0        2 
   1   chr1_56494788   Sample    G    T        0      0        2 
   1   chr1_56517692     AAsi    G    T        0      0        2 
   1   chr1_56517692     AKia    G    T        0      0        2 
   1   chr1_56517692     AOna    G    T        0      0        2 
   1   chr1_56517692     ASom    G    T        0      0        2 
   1   chr1_56517692     HCab    G    T        1      2        2 
   1   chr1_56517692     HPrz    G    T        1      2        2 
   1   chr1_56517692     ZBoe    G    T        0      0        2 
   1   chr1_56517692     ZGre    G    T        0      0        2 
   1   chr1_56517692     ZHar    G    T        0      0        2 
   1   chr1_56517692   Sample    G    T        1      2        2 
   1   chr1_56519119     AAsi    A    T        0      0        2 
   1   chr1_56519119     AKia    A    T        0      0        2 
   1   chr1_56519119     AOna    A    T        0      0        2 
   1   chr1_56519119     ASom    A    T        0      0        2 
   1   chr1_56519119     HCab    A    T        0      0        2 
   1   chr1_56519119     HPrz    A    T        0      0        2 
   1   chr1_56519119     ZBoe    A    T        0      0        2 
   1   chr1_56519119     ZGre    A    T        0      0        2 
   1   chr1_56519119     ZHar    A    T        1      2        2 
   1   chr1_56519119   Sample    A    T        0      0        2 
   1   chr1_56520498     AAsi    T    G        0      0        2 
   1   chr1_56520498     AKia    T    G        0      0        2 
   1   chr1_56520498     AOna    T    G        0      0        2 
   1   chr1_56520498     ASom    T    G        0      0        2 
   1   chr1_56520498     HCab    T    G        0      0        2 
   1   chr1_56520498     HPrz    T    G        0      0        2 
   1   chr1_56520498     ZBoe    T    G        0      0        2 
   1   chr1_56520498     ZGre    T    G        0      0        2 
   1   chr1_56520498     ZHar    T    G        1      2        2 
   1   chr1_56520498   Sample    T    G        0      0        2 
   1   chr1_56524228     AAsi    A    C        0      0        2 
   1   chr1_56524228     AKia    A    C        0      0        2 
   1   chr1_56524228     AOna    A    C        0      0        2 
   1   chr1_56524228     ASom    A    C        0      0        2 
   1   chr1_56524228     HCab    A    C        1      2        2 
   1   chr1_56524228     HPrz    A    C        1      2        2 
   1   chr1_56524228     ZBoe    A    C        0      0        2 
   1   chr1_56524228     ZGre    A    C        0      0        2 
   1   chr1_56524228     ZHar    A    C        0      0        2 
   1   chr1_56524228   Sample    A    C        1      2        2 
   1   chr1_56536979     AAsi    T    G        0      0        2 
   1   chr1_56536979     AKia    T    G        0      0        2 
   1   chr1_56536979     AOna    T    G        0      0        2 
   1   chr1_56536979     ASom    T    G        0      0        2 
   1   chr1_56536979     HCab    T    G        0      0        2 
   1   chr1_56536979     HPrz    T    G        0      0        2 
   1   chr1_56536979     ZBoe    T    G      0.5      1        2 
   1   chr1_56536979     ZGre    T    G        0      0        2 
   1   chr1_56536979     ZHar    T    G        0      0        2 
   1   chr1_56536979   Sample    T    G        0      0        2 
   1   chr1_56539109     AAsi    C    G        0      0        2 
   1   chr1_56539109     AKia    C    G        1      2        2 
   1   chr1_56539109     AOna    C    G        1      2        2 
   1   chr1_56539109     ASom    C    G        0      0        2 
   1   chr1_56539109     HCab    C    G        0      0        2 
   1   chr1_56539109     HPrz    C    G        0      0        2 
   1   chr1_56539109     ZBoe    C    G        0      0        2 
   1   chr1_56539109     ZGre    C    G        0      0        2 
   1   chr1_56539109     ZHar    C    G        0      0        2 
   1   chr1_56539109   Sample    C    G        0      0        2 
   1   chr1_56560975     AAsi    T    G        0      0        2 
   1   chr1_56560975     AKia    T    G        0      0        2 
   1   chr1_56560975     AOna    T    G        0      0        2 
   1   chr1_56560975     ASom    T    G        0      0        2 
   1   chr1_56560975     HCab    T    G        0      0        2 
   1   chr1_56560975     HPrz    T    G        0      0        2 
   1   chr1_56560975     ZBoe    T    G        0      0        2 
   1   chr1_56560975     ZGre    T    G        0      0        2 
   1   chr1_56560975     ZHar    T    G      0.5      1        2 
   1   chr1_56560975   Sample    T    G        0      0        2 
   1   chr1_56596685     AAsi    G    C        0      0        2 
   1   chr1_56596685     AKia    G    C        1      2        2 
   1   chr1_56596685     AOna    G    C        1      2        2 
   1   chr1_56596685     ASom    G    C        0      0        2 
   1   chr1_56596685     HCab    G    C        0      0        2 
   1   chr1_56596685     HPrz    G    C        0      0        2 
   1   chr1_56596685     ZBoe    G    C        0      0        2 
   1   chr1_56596685     ZGre    G    C        0      0        2 
   1   chr1_56596685     ZHar    G    C        0      0        2 
   1   chr1_56596685   Sample    G    C        0      0        2 
   1   chr1_56597025     AAsi    A    T        0      0        2 
   1   chr1_56597025     AKia    A    T        0      0        2 
   1   chr1_56597025     AOna    A    T        0      0        2 
   1   chr1_56597025     ASom    A    T        1      2        2 
   1   chr1_56597025     HCab    A    T        0      0        2 
   1   chr1_56597025     HPrz    A    T        0      0        2 
   1   chr1_56597025     ZBoe    A    T        0      0        2 
   1   chr1_56597025     ZGre    A    T        0      0        2 
   1   chr1_56597025     ZHar    A    T        0      0        2 
   1   chr1_56597025   Sample    A    T        0      0        2 
   1   chr1_56602413     AAsi    T    A        0      0        2 
   1   chr1_56602413     AKia    T    A        0      0        2 
   1   chr1_56602413     AOna    T    A        0      0        2 
   1   chr1_56602413     ASom    T    A        0      0        2 
   1   chr1_56602413     HCab    T    A        0      0        2 
   1   chr1_56602413     HPrz    T    A      0.5      1        2 
   1   chr1_56602413     ZBoe    T    A        0      0        2 
   1   chr1_56602413     ZGre    T    A        0      0        2 
   1   chr1_56602413     ZHar    T    A        0      0        2 
   1   chr1_56602413   Sample    T    A        0      0        2 
   1   chr1_56602803     AAsi    T    A        0      0        2 
   1   chr1_56602803     AKia    T    A        0      0        2 
   1   chr1_56602803     AOna    T    A        0      0        2 
   1   chr1_56602803     ASom    T    A        0      0        2 
   1   chr1_56602803     HCab    T    A        0      0        2 
   1   chr1_56602803     HPrz    T    A        0      0        2 
   1   chr1_56602803     ZBoe    T    A      0.5      1        2 
   1   chr1_56602803     ZGre    T    A        0      0        2 
   1   chr1_56602803     ZHar    T    A        0      0        2 
   1   chr1_56602803   Sample    T    A        0      0        2 
   1   chr1_56649965     AAsi    T    G        0      0        2 
   1   chr1_56649965     AKia    T    G        0      0        2 
   1   chr1_56649965     AOna    T    G      0.5      1        2 
   1   chr1_56649965     ASom    T    G        0      0        2 
   1   chr1_56649965     HCab    T    G        0      0        2 
   1   chr1_56649965     HPrz    T    G        0      0        2 
   1   chr1_56649965     ZBoe    T    G        0      0        2 
   1   chr1_56649965     ZGre    T    G        0      0        2 
   1   chr1_56649965     ZHar    T    G        0      0        2 
   1   chr1_56649965   Sample    T    G        0      0        2 
   1   chr1_56657474     AAsi    C    A        1      2        2 
   1   chr1_56657474     AKia    C    A        1      2        2 
   1   chr1_56657474     AOna    C    A        1      2        2 
   1   chr1_56657474     ASom    C    A        1      2        2 
   1   chr1_56657474     HCab    C    A        0      0        2 
   1   chr1_56657474     HPrz    C    A        0      0        2 
   1   chr1_56657474     ZBoe    C    A        0      0        2 
   1   chr1_56657474     ZGre    C    A        0      0        2 
   1   chr1_56657474     ZHar    C    A        0      0        2 
   1   chr1_56657474   Sample    C    A        0      0        2 
   1   chr1_56661127     AAsi    A    T        0      0        2 
   1   chr1_56661127     AKia    A    T        0      0        2 
   1   chr1_56661127     AOna    A    T      0.5      1        2 
   1   chr1_56661127     ASom    A    T        0      0        2 
   1   chr1_56661127     HCab    A    T        0      0        2 
   1   chr1_56661127     HPrz    A    T        0      0        2 
   1   chr1_56661127     ZBoe    A    T        0      0        2 
   1   chr1_56661127     ZGre    A    T        0      0        2 
   1   chr1_56661127     ZHar    A    T        0      0        2 
   1   chr1_56661127   Sample    A    T        0      0        2 
   1   chr1_56671544     AAsi    G    T        0      0        2 
   1   chr1_56671544     AKia    G    T        0      0        2 
   1   chr1_56671544     AOna    G    T        0      0        2 
   1   chr1_56671544     ASom    G    T        0      0        2 
   1   chr1_56671544     HCab    G    T        0      0        2 
   1   chr1_56671544     HPrz    G    T        0      0        2 
   1   chr1_56671544     ZBoe    G    T        0      0        2 
   1   chr1_56671544     ZGre    G    T        1      2        2 
   1   chr1_56671544     ZHar    G    T        0      0        2 
   1   chr1_56671544   Sample    G    T        0      0        2 
   1   chr1_56733752     AAsi    A    C        0      0        2 
   1   chr1_56733752     AKia    A    C        0      0        2 
   1   chr1_56733752     AOna    A    C        0      0        2 
   1   chr1_56733752     ASom    A    C        0      0        2 
   1   chr1_56733752     HCab    A    C        1      2        2 
   1   chr1_56733752     HPrz    A    C        1      2        2 
   1   chr1_56733752     ZBoe    A    C        0      0        2 
   1   chr1_56733752     ZGre    A    C        0      0        2 
   1   chr1_56733752     ZHar    A    C        0      0        2 
   1   chr1_56733752   Sample    A    C        1      2        2 
   1   chr1_56802524     AAsi    G    C        0      0        2 
   1   chr1_56802524     AKia    G    C        0      0        2 
   1   chr1_56802524     AOna    G    C        0      0        2 
   1   chr1_56802524     ASom    G    C        0      0        2 
   1   chr1_56802524     HCab    G    C        0      0        2 
   1   chr1_56802524     HPrz    G    C      0.5      1        2 
   1   chr1_56802524     ZBoe    G    C        0      0        2 
   1   chr1_56802524     ZGre    G    C        0      0        2 
   1   chr1_56802524     ZHar    G    C        0      0        2 
   1   chr1_56802524   Sample    G    C        0      0        2 
   1   chr1_56852645     AAsi    T    G        0      0        2 
   1   chr1_56852645     AKia    T    G        0      0        2 
   1   chr1_56852645     AOna    T    G        0      0        2 
   1   chr1_56852645     ASom    T    G        0      0        2 
   1   chr1_56852645     HCab    T    G        0      0        2 
   1   chr1_56852645     HPrz    T    G      0.5      1        2 
   1   chr1_56852645     ZBoe    T    G        0      0        2 
   1   chr1_56852645     ZGre    T    G        0      0        2 
   1   chr1_56852645     ZHar    T    G        0      0        2 
   1   chr1_56852645   Sample    T    G        0      0        2 
   1   chr1_56872581     AAsi    G    C        0      0        2 
   1   chr1_56872581     AKia    G    C        0      0        2 
   1   chr1_56872581     AOna    G    C        0      0        2 
   1   chr1_56872581     ASom    G    C        0      0        2 
   1   chr1_56872581     HCab    G    C        1      2        2 
   1   chr1_56872581     HPrz    G    C        1      2        2 
   1   chr1_56872581     ZBoe    G    C        0      0        2 
   1   chr1_56872581     ZGre    G    C        0      0        2 
   1   chr1_56872581     ZHar    G    C        0      0        2 
   1   chr1_56872581   Sample    G    C        1      2        2 
   1   chr1_56884469     AAsi    G    T        0      0        2 
   1   chr1_56884469     AKia    G    T        0      0        2 
   1   chr1_56884469     AOna    G    T      0.5      1        2 
   1   chr1_56884469     ASom    G    T        0      0        2 
   1   chr1_56884469     HCab    G    T        0      0        2 
   1   chr1_56884469     HPrz    G    T        0      0        2 
   1   chr1_56884469     ZBoe    G    T        0      0        2 
   1   chr1_56884469     ZGre    G    T        0      0        2 
   1   chr1_56884469     ZHar    G    T        0      0        2 
   1   chr1_56884469   Sample    G    T        0      0        2 
   1   chr1_56894300     AAsi    G    C        0      0        2 
   1   chr1_56894300     AKia    G    C        0      0        2 
   1   chr1_56894300     AOna    G    C        0      0        2 
   1   chr1_56894300     ASom    G    C        0      0        2 
   1   chr1_56894300     HCab    G    C        1      2        2 
   1   chr1_56894300     HPrz    G    C        1      2        2 
   1   chr1_56894300     ZBoe    G    C        0      0        2 
   1   chr1_56894300     ZGre    G    C        0      0        2 
   1   chr1_56894300     ZHar    G    C        0      0        2 
   1   chr1_56894300   Sample    G    C        1      2        2 
   1   chr1_56911926     AAsi    A    T        0      0        2 
   1   chr1_56911926     AKia    A    T        0      0        2 
   1   chr1_56911926     AOna    A    T        0      0        2 
   1   chr1_56911926     ASom    A    T        0      0        2 
   1   chr1_56911926     HCab    A    T        1      2        2 
   1   chr1_56911926     HPrz    A    T        1      2        2 
   1   chr1_56911926     ZBoe    A    T        0      0        2 
   1   chr1_56911926     ZGre    A    T        0      0        2 
   1   chr1_56911926     ZHar    A    T        0      0        2 
   1   chr1_56911926   Sample    A    T        1      2        2 
   1   chr1_56912967     AAsi    G    T        0      0        2 
   1   chr1_56912967     AKia    G    T        0      0        2 
   1   chr1_56912967     AOna    G    T        0      0        2 
   1   chr1_56912967     ASom    G    T        0      0        2 
   1   chr1_56912967     HCab    G    T        1      2        2 
   1   chr1_56912967     HPrz    G    T        1      2        2 
   1   chr1_56912967     ZBoe    G    T        0      0        2 
   1   chr1_56912967     ZGre    G    T        0      0        2 
   1   chr1_56912967     ZHar    G    T        0      0        2 
   1   chr1_56912967   Sample    G    T        1      2        2 
   1   chr1_56931787     AAsi    C    A        0      0        2 
   1   chr1_56931787     AKia    C    A        0      0        2 
   1   chr1_56931787     AOna    C    A        0      0        2 
   1   chr1_56931787     ASom    C    A        0      0        2 
   1   chr1_56931787     HCab    C    A        0      0        2 
   1   chr1_56931787     HPrz    C    A      0.5      1        2 
   1   chr1_56931787     ZBoe    C    A        0      0        2 
   1   chr1_56931787     ZGre    C    A        0      0        2 
   1   chr1_56931787     ZHar    C    A        0      0        2 
   1   chr1_56931787   Sample    C    A        0      0        2 
   1   chr1_56977940     AAsi    C    G        0      0        2 
   1   chr1_56977940     AKia    C    G        0      0        2 
   1   chr1_56977940     AOna    C    G        0      0        2 
   1   chr1_56977940     ASom    C    G        0      0        2 
   1   chr1_56977940     HCab    C    G        1      2        2 
   1   chr1_56977940     HPrz    C    G        1      2        2 
   1   chr1_56977940     ZBoe    C    G        0      0        2 
   1   chr1_56977940     ZGre    C    G        0      0        2 
   1   chr1_56977940     ZHar    C    G        0      0        2 
   1   chr1_56977940   Sample    C    G        1      2        2 
   1   chr1_56983759     AAsi    G    C      0.5      1        2 
   1   chr1_56983759     AKia    G    C        0      0        2 
   1   chr1_56983759     AOna    G    C        0      0        2 
   1   chr1_56983759     ASom    G    C        0      0        2 
   1   chr1_56983759     HCab    G    C        0      0        2 
   1   chr1_56983759     HPrz    G    C        0      0        2 
   1   chr1_56983759     ZBoe    G    C        0      0        2 
   1   chr1_56983759     ZGre    G    C        0      0        2 
   1   chr1_56983759     ZHar    G    C        0      0        2 
   1   chr1_56983759   Sample    G    C        0      0        2 
   1   chr1_57040596     AAsi    C    A      0.5      1        2 
   1   chr1_57040596     AKia    C    A        0      0        2 
   1   chr1_57040596     AOna    C    A        0      0        2 
   1   chr1_57040596     ASom    C    A      0.5      1        2 
   1   chr1_57040596     HCab    C    A        0      0        2 
   1   chr1_57040596     HPrz    C    A        0      0        2 
   1   chr1_57040596     ZBoe    C    A        0      0        2 
   1   chr1_57040596     ZGre    C    A        0      0        2 
   1   chr1_57040596     ZHar    C    A        0      0        2 
   1   chr1_57040596   Sample    C    A        0      0        2 
   1   chr1_57104643     AAsi    C    G        0      0        2 
   1   chr1_57104643     AKia    C    G        0      0        2 
   1   chr1_57104643     AOna    C    G        0      0        2 
   1   chr1_57104643     ASom    C    G        0      0        2 
   1   chr1_57104643     HCab    C    G        0      0        2 
   1   chr1_57104643     HPrz    C    G        0      0        2 
   1   chr1_57104643     ZBoe    C    G        1      2        2 
   1   chr1_57104643     ZGre    C    G        1      2        2 
   1   chr1_57104643     ZHar    C    G        0      0        2 
   1   chr1_57104643   Sample    C    G        0      0        2 
   1   chr1_57105993     AAsi    G    T        0      0        2 
   1   chr1_57105993     AKia    G    T        0      0        2 
   1   chr1_57105993     AOna    G    T        0      0        2 
   1   chr1_57105993     ASom    G    T        0      0        2 
   1   chr1_57105993     HCab    G    T        0      0        2 
   1   chr1_57105993     HPrz    G    T        0      0        2 
   1   chr1_57105993     ZBoe    G    T        0      0        2 
   1   chr1_57105993     ZGre    G    T        1      2        2 
   1   chr1_57105993     ZHar    G    T        0      0        2 
   1   chr1_57105993   Sample    G    T        0      0        2 
   1   chr1_57108111     AAsi    C    A        0      0        2 
   1   chr1_57108111     AKia    C    A        0      0        2 
   1   chr1_57108111     AOna    C    A        0      0        2 
   1   chr1_57108111     ASom    C    A        0      0        2 
   1   chr1_57108111     HCab    C    A        1      2        2 
   1   chr1_57108111     HPrz    C    A        1      2        2 
   1   chr1_57108111     ZBoe    C    A        0      0        2 
   1   chr1_57108111     ZGre    C    A        0      0        2 
   1   chr1_57108111     ZHar    C    A        0      0        2 
   1   chr1_57108111   Sample    C    A        1      2        2 
   1   chr1_57109380     AAsi    G    C        0      0        2 
   1   chr1_57109380     AKia    G    C        0      0        2 
   1   chr1_57109380     AOna    G    C        0      0        2 
   1   chr1_57109380     ASom    G    C        0      0        2 
   1   chr1_57109380     HCab    G    C        1      2        2 
   1   chr1_57109380     HPrz    G    C        1      2        2 
   1   chr1_57109380     ZBoe    G    C        0      0        2 
   1   chr1_57109380     ZGre    G    C        0      0        2 
   1   chr1_57109380     ZHar    G    C        0      0        2 
   1   chr1_57109380   Sample    G    C        1      2        2 
   1   chr1_57116262     AAsi    T    G        0      0        2 
   1   chr1_57116262     AKia    T    G        0      0        2 
   1   chr1_57116262     AOna    T    G        0      0        2 
   1   chr1_57116262     ASom    T    G        0      0        2 
   1   chr1_57116262     HCab    T    G        1      2        2 
   1   chr1_57116262     HPrz    T    G        1      2        2 
   1   chr1_57116262     ZBoe    T    G        0      0        2 
   1   chr1_57116262     ZGre    T    G        0      0        2 
   1   chr1_57116262     ZHar    T    G        0      0        2 
   1   chr1_57116262   Sample    T    G        1      2        2 
   1   chr1_57135300     AAsi    G    T        0      0        2 
   1   chr1_57135300     AKia    G    T        0      0        2 
   1   chr1_57135300     AOna    G    T        0      0        2 
   1   chr1_57135300     ASom    G    T        0      0        2 
   1   chr1_57135300     HCab    G    T        0      0        2 
   1   chr1_57135300     HPrz    G    T      0.5      1        2 
   1   chr1_57135300     ZBoe    G    T        0      0        2 
   1   chr1_57135300     ZGre    G    T        0      0        2 
   1   chr1_57135300     ZHar    G    T        0      0        2 
   1   chr1_57135300   Sample    G    T        0      0        2 
   1   chr1_57174826     AAsi    T    G        0      0        2 
   1   chr1_57174826     AKia    T    G        0      0        2 
   1   chr1_57174826     AOna    T    G        0      0        2 
   1   chr1_57174826     ASom    T    G        0      0        2 
   1   chr1_57174826     HCab    T    G        0      0        2 
   1   chr1_57174826     HPrz    T    G      0.5      1        2 
   1   chr1_57174826     ZBoe    T    G        0      0        2 
   1   chr1_57174826     ZGre    T    G        0      0        2 
   1   chr1_57174826     ZHar    T    G        0      0        2 
   1   chr1_57174826   Sample    T    G        0      0        2 
   1   chr1_57203075     AAsi    G    C        0      0        2 
   1   chr1_57203075     AKia    G    C        0      0        2 
   1   chr1_57203075     AOna    G    C        0      0        2 
   1   chr1_57203075     ASom    G    C        0      0        2 
   1   chr1_57203075     HCab    G    C        1      2        2 
   1   chr1_57203075     HPrz    G    C        1      2        2 
   1   chr1_57203075     ZBoe    G    C        0      0        2 
   1   chr1_57203075     ZGre    G    C        0      0        2 
   1   chr1_57203075     ZHar    G    C        0      0        2 
   1   chr1_57203075   Sample    G    C        1      2        2 
   1   chr1_57205725     AAsi    T    G        0      0        2 
   1   chr1_57205725     AKia    T    G        0      0        2 
   1   chr1_57205725     AOna    T    G        0      0        2 
   1   chr1_57205725     ASom    T    G        0      0        2 
   1   chr1_57205725     HCab    T    G        1      2        2 
   1   chr1_57205725     HPrz    T    G        1      2        2 
   1   chr1_57205725     ZBoe    T    G        0      0        2 
   1   chr1_57205725     ZGre    T    G        0      0        2 
   1   chr1_57205725     ZHar    T    G        0      0        2 
   1   chr1_57205725   Sample    T    G        1      2        2 
   1   chr1_57213515     AAsi    G    T        0      0        2 
   1   chr1_57213515     AKia    G    T        0      0        2 
   1   chr1_57213515     AOna    G    T        0      0        2 
   1   chr1_57213515     ASom    G    T        0      0        2 
   1   chr1_57213515     HCab    G    T        0      0        2 
   1   chr1_57213515     HPrz    G    T      0.5      1        2 
   1   chr1_57213515     ZBoe    G    T        0      0        2 
   1   chr1_57213515     ZGre    G    T        0      0        2 
   1   chr1_57213515     ZHar    G    T        0      0        2 
   1   chr1_57213515   Sample    G    T        0      0        2 
   1   chr1_57222542     AAsi    C    A        0      0        2 
   1   chr1_57222542     AKia    C    A        1      2        2 
   1   chr1_57222542     AOna    C    A        0      0        2 
   1   chr1_57222542     ASom    C    A        0      0        2 
   1   chr1_57222542     HCab    C    A        0      0        2 
   1   chr1_57222542     HPrz    C    A        0      0        2 
   1   chr1_57222542     ZBoe    C    A        0      0        2 
   1   chr1_57222542     ZGre    C    A        0      0        2 
   1   chr1_57222542     ZHar    C    A        0      0        2 
   1   chr1_57222542   Sample    C    A        0      0        2 
   1   chr1_57278756     AAsi    C    G        0      0        2 
   1   chr1_57278756     AKia    C    G        0      0        2 
   1   chr1_57278756     AOna    C    G        0      0        2 
   1   chr1_57278756     ASom    C    G        0      0        2 
   1   chr1_57278756     HCab    C    G        0      0        2 
   1   chr1_57278756     HPrz    C    G        0      0        2 
   1   chr1_57278756     ZBoe    C    G      0.5      1        2 
   1   chr1_57278756     ZGre    C    G        0      0        2 
   1   chr1_57278756     ZHar    C    G        0      0        2 
   1   chr1_57278756   Sample    C    G        0      0        2 
   1   chr1_57281691     AAsi    C    G        0      0        2 
   1   chr1_57281691     AKia    C    G        0      0        2 
   1   chr1_57281691     AOna    C    G        0      0        2 
   1   chr1_57281691     ASom    C    G        0      0        2 
   1   chr1_57281691     HCab    C    G        0      0        2 
   1   chr1_57281691     HPrz    C    G        0      0        2 
   1   chr1_57281691     ZBoe    C    G        1      2        2 
   1   chr1_57281691     ZGre    C    G        0      0        2 
   1   chr1_57281691     ZHar    C    G        0      0        2 
   1   chr1_57281691   Sample    C    G        0      0        2 
   1   chr1_57286368     AAsi    G    C        0      0        2 
   1   chr1_57286368     AKia    G    C        1      2        2 
   1   chr1_57286368     AOna    G    C        0      0        2 
   1   chr1_57286368     ASom    G    C        0      0        2 
   1   chr1_57286368     HCab    G    C        0      0        2 
   1   chr1_57286368     HPrz    G    C        0      0        2 
   1   chr1_57286368     ZBoe    G    C        0      0        2 
   1   chr1_57286368     ZGre    G    C        0      0        2 
   1   chr1_57286368     ZHar    G    C        0      0        2 
   1   chr1_57286368   Sample    G    C        0      0        2 
   1   chr1_57288776     AAsi    C    G        0      0        2 
   1   chr1_57288776     AKia    C    G        0      0        2 
   1   chr1_57288776     AOna    C    G      0.5      1        2 
   1   chr1_57288776     ASom    C    G        0      0        2 
   1   chr1_57288776     HCab    C    G        0      0        2 
   1   chr1_57288776     HPrz    C    G        0      0        2 
   1   chr1_57288776     ZBoe    C    G        0      0        2 
   1   chr1_57288776     ZGre    C    G        0      0        2 
   1   chr1_57288776     ZHar    C    G        0      0        2 
   1   chr1_57288776   Sample    C    G        0      0        2 
   1   chr1_57299951     AAsi    T    A        0      0        2 
   1   chr1_57299951     AKia    T    A        0      0        2 
   1   chr1_57299951     AOna    T    A        0      0        2 
   1   chr1_57299951     ASom    T    A        0      0        2 
   1   chr1_57299951     HCab    T    A        1      2        2 
   1   chr1_57299951     HPrz    T    A        1      2        2 
   1   chr1_57299951     ZBoe    T    A        0      0        2 
   1   chr1_57299951     ZGre    T    A        0      0        2 
   1   chr1_57299951     ZHar    T    A        0      0        2 
   1   chr1_57299951   Sample    T    A        1      2        2 
   1   chr1_57312815     AAsi    G    C        0      0        2 
   1   chr1_57312815     AKia    G    C        0      0        2 
   1   chr1_57312815     AOna    G    C        0      0        2 
   1   chr1_57312815     ASom    G    C        0      0        2 
   1   chr1_57312815     HCab    G    C        1      2        2 
   1   chr1_57312815     HPrz    G    C        1      2        2 
   1   chr1_57312815     ZBoe    G    C        0      0        2 
   1   chr1_57312815     ZGre    G    C        0      0        2 
   1   chr1_57312815     ZHar    G    C        0      0        2 
   1   chr1_57312815   Sample    G    C        1      2        2 
   1   chr1_57323165     AAsi    C    G        0      0        2 
   1   chr1_57323165     AKia    C    G        0      0        2 
   1   chr1_57323165     AOna    C    G        0      0        2 
   1   chr1_57323165     ASom    C    G        0      0        2 
   1   chr1_57323165     HCab    C    G        1      2        2 
   1   chr1_57323165     HPrz    C    G        1      2        2 
   1   chr1_57323165     ZBoe    C    G        0      0        2 
   1   chr1_57323165     ZGre    C    G        0      0        2 
   1   chr1_57323165     ZHar    C    G        0      0        2 
   1   chr1_57323165   Sample    C    G        1      2        2 
   1   chr1_57326256     AAsi    C    A        0      0        2 
   1   chr1_57326256     AKia    C    A        0      0        2 
   1   chr1_57326256     AOna    C    A        0      0        2 
   1   chr1_57326256     ASom    C    A        0      0        2 
   1   chr1_57326256     HCab    C    A      0.5      1        2 
   1   chr1_57326256     HPrz    C    A        0      0        2 
   1   chr1_57326256     ZBoe    C    A        0      0        2 
   1   chr1_57326256     ZGre    C    A        0      0        2 
   1   chr1_57326256     ZHar    C    A        0      0        2 
   1   chr1_57326256   Sample    C    A        0      0        2 
   1   chr1_57363886     AAsi    T    G        0      0        2 
   1   chr1_57363886     AKia    T    G        0      0        2 
   1   chr1_57363886     AOna    T    G        0      0        2 
   1   chr1_57363886     ASom    T    G        0      0        2 
   1   chr1_57363886     HCab    T    G        1      2        2 
   1   chr1_57363886     HPrz    T    G        1      2        2 
   1   chr1_57363886     ZBoe    T    G        0      0        2 
   1   chr1_57363886     ZGre    T    G        0      0        2 
   1   chr1_57363886     ZHar    T    G        0      0        2 
   1   chr1_57363886   Sample    T    G        1      2        2 
   1   chr1_57386798     AAsi    C    A        0      0        2 
   1   chr1_57386798     AKia    C    A        0      0        2 
   1   chr1_57386798     AOna    C    A        0      0        2 
   1   chr1_57386798     ASom    C    A        0      0        2 
   1   chr1_57386798     HCab    C    A        1      2        2 
   1   chr1_57386798     HPrz    C    A        1      2        2 
   1   chr1_57386798     ZBoe    C    A        0      0        2 
   1   chr1_57386798     ZGre    C    A        0      0        2 
   1   chr1_57386798     ZHar    C    A        0      0        2 
   1   chr1_57386798   Sample    C    A        1      2        2 
   1   chr1_57403340     AAsi    C    G        0      0        2 
   1   chr1_57403340     AKia    C    G        0      0        2 
   1   chr1_57403340     AOna    C    G        0      0        2 
   1   chr1_57403340     ASom    C    G        0      0        2 
   1   chr1_57403340     HCab    C    G      0.5      1        2 
   1   chr1_57403340     HPrz    C    G        0      0        2 
   1   chr1_57403340     ZBoe    C    G        0      0        2 
   1   chr1_57403340     ZGre    C    G        0      0        2 
   1   chr1_57403340     ZHar    C    G        0      0        2 
   1   chr1_57403340   Sample    C    G        0      0        2 
   1   chr1_57412487     AAsi    G    T        0      0        2 
   1   chr1_57412487     AKia    G    T        0      0        2 
   1   chr1_57412487     AOna    G    T        0      0        2 
   1   chr1_57412487     ASom    G    T        0      0        2 
   1   chr1_57412487     HCab    G    T        1      2        2 
   1   chr1_57412487     HPrz    G    T        1      2        2 
   1   chr1_57412487     ZBoe    G    T        0      0        2 
   1   chr1_57412487     ZGre    G    T        0      0        2 
   1   chr1_57412487     ZHar    G    T        0      0        2 
   1   chr1_57412487   Sample    G    T        1      2        2 
   1   chr1_57445338     AAsi    A    T        0      0        2 
   1   chr1_57445338     AKia    A    T        0      0        2 
   1   chr1_57445338     AOna    A    T        0      0        2 
   1   chr1_57445338     ASom    A    T        0      0        2 
   1   chr1_57445338     HCab    A    T        1      2        2 
   1   chr1_57445338     HPrz    A    T        1      2        2 
   1   chr1_57445338     ZBoe    A    T        0      0        2 
   1   chr1_57445338     ZGre    A    T        0      0        2 
   1   chr1_57445338     ZHar    A    T        0      0        2 
   1   chr1_57445338   Sample    A    T        1      2        2 
   1   chr1_57452554     AAsi    T    G      0.5      1        2 
   1   chr1_57452554     AKia    T    G        0      0        2 
   1   chr1_57452554     AOna    T    G        0      0        2 
   1   chr1_57452554     ASom    T    G        1      2        2 
   1   chr1_57452554     HCab    T    G        0      0        2 
   1   chr1_57452554     HPrz    T    G        0      0        2 
   1   chr1_57452554     ZBoe    T    G        0      0        2 
   1   chr1_57452554     ZGre    T    G        0      0        2 
   1   chr1_57452554     ZHar    T    G        0      0        2 
   1   chr1_57452554   Sample    T    G        0      0        2 
   1   chr1_57455548     AAsi    T    G        0      0        2 
   1   chr1_57455548     AKia    T    G        0      0        2 
   1   chr1_57455548     AOna    T    G        0      0        2 
   1   chr1_57455548     ASom    T    G        0      0        2 
   1   chr1_57455548     HCab    T    G        0      0        2 
   1   chr1_57455548     HPrz    T    G        0      0        2 
   1   chr1_57455548     ZBoe    T    G        0      0        2 
   1   chr1_57455548     ZGre    T    G        0      0        2 
   1   chr1_57455548     ZHar    T    G      0.5      1        2 
   1   chr1_57455548   Sample    T    G        0      0        2 
   1   chr1_57458668     AAsi    G    T        0      0        2 
   1   chr1_57458668     AKia    G    T        1      2        2 
   1   chr1_57458668     AOna    G    T        0      0        2 
   1   chr1_57458668     ASom    G    T        0      0        2 
   1   chr1_57458668     HCab    G    T        0      0        2 
   1   chr1_57458668     HPrz    G    T        0      0        2 
   1   chr1_57458668     ZBoe    G    T        0      0        2 
   1   chr1_57458668     ZGre    G    T        0      0        2 
   1   chr1_57458668     ZHar    G    T        0      0        2 
   1   chr1_57458668   Sample    G    T        0      0        2 
   1   chr1_57463303     AAsi    G    C        0      0        2 
   1   chr1_57463303     AKia    G    C        0      0        2 
   1   chr1_57463303     AOna    G    C        0      0        2 
   1   chr1_57463303     ASom    G    C        0      0        2 
   1   chr1_57463303     HCab    G    C        1      2        2 
   1   chr1_57463303     HPrz    G    C        1      2        2 
   1   chr1_57463303     ZBoe    G    C        0      0        2 
   1   chr1_57463303     ZGre    G    C        0      0        2 
   1   chr1_57463303     ZHar    G    C        0      0        2 
   1   chr1_57463303   Sample    G    C        1      2        2 
   1   chr1_57515838     AAsi    C    A        0      0        2 
   1   chr1_57515838     AKia    C    A        0      0        2 
   1   chr1_57515838     AOna    C    A        0      0        2 
   1   chr1_57515838     ASom    C    A        0      0        2 
   1   chr1_57515838     HCab    C    A        0      0        2 
   1   chr1_57515838     HPrz    C    A        0      0        2 
   1   chr1_57515838     ZBoe    C    A        0      0        2 
   1   chr1_57515838     ZGre    C    A        0      0        2 
   1   chr1_57515838     ZHar    C    A      0.5      1        2 
   1   chr1_57515838   Sample    C    A        0      0        2 
   1   chr1_57517691     AAsi    A    T        0      0        2 
   1   chr1_57517691     AKia    A    T        1      2        2 
   1   chr1_57517691     AOna    A    T        1      2        2 
   1   chr1_57517691     ASom    A    T        0      0        2 
   1   chr1_57517691     HCab    A    T        0      0        2 
   1   chr1_57517691     HPrz    A    T        0      0        2 
   1   chr1_57517691     ZBoe    A    T        0      0        2 
   1   chr1_57517691     ZGre    A    T        0      0        2 
   1   chr1_57517691     ZHar    A    T        0      0        2 
   1   chr1_57517691   Sample    A    T        0      0        2 
   1   chr1_57519923     AAsi    T    A        1      2        2 
   1   chr1_57519923     AKia    T    A        0      0        2 
   1   chr1_57519923     AOna    T    A        0      0        2 
   1   chr1_57519923     ASom    T    A        1      2        2 
   1   chr1_57519923     HCab    T    A        0      0        2 
   1   chr1_57519923     HPrz    T    A        0      0        2 
   1   chr1_57519923     ZBoe    T    A        0      0        2 
   1   chr1_57519923     ZGre    T    A        0      0        2 
   1   chr1_57519923     ZHar    T    A        0      0        2 
   1   chr1_57519923   Sample    T    A        0      0        2 
   1   chr1_57536261     AAsi    A    C        0      0        2 
   1   chr1_57536261     AKia    A    C        0      0        2 
   1   chr1_57536261     AOna    A    C        0      0        2 
   1   chr1_57536261     ASom    A    C        0      0        2 
   1   chr1_57536261     HCab    A    C        1      2        2 
   1   chr1_57536261     HPrz    A    C        1      2        2 
   1   chr1_57536261     ZBoe    A    C        0      0        2 
   1   chr1_57536261     ZGre    A    C        0      0        2 
   1   chr1_57536261     ZHar    A    C        0      0        2 
   1   chr1_57536261   Sample    A    C        1      2        2 
   1   chr1_57536506     AAsi    G    T        0      0        2 
   1   chr1_57536506     AKia    G    T        0      0        2 
   1   chr1_57536506     AOna    G    T        0      0        2 
   1   chr1_57536506     ASom    G    T        0      0        2 
   1   chr1_57536506     HCab    G    T      0.5      1        2 
   1   chr1_57536506     HPrz    G    T      0.5      1        2 
   1   chr1_57536506     ZBoe    G    T        0      0        2 
   1   chr1_57536506     ZGre    G    T        0      0        2 
   1   chr1_57536506     ZHar    G    T        0      0        2 
   1   chr1_57536506   Sample    G    T        0      0        2 
   1   chr1_57543954     AAsi    T    A        0      0        2 
   1   chr1_57543954     AKia    T    A        0      0        2 
   1   chr1_57543954     AOna    T    A        0      0        2 
   1   chr1_57543954     ASom    T    A        0      0        2 
   1   chr1_57543954     HCab    T    A        0      0        2 
   1   chr1_57543954     HPrz    T    A      0.5      1        2 
   1   chr1_57543954     ZBoe    T    A        0      0        2 
   1   chr1_57543954     ZGre    T    A        0      0        2 
   1   chr1_57543954     ZHar    T    A        0      0        2 
   1   chr1_57543954   Sample    T    A        0      0        2 
   1   chr1_57547405     AAsi    T    G        0      0        2 
   1   chr1_57547405     AKia    T    G        0      0        2 
   1   chr1_57547405     AOna    T    G        0      0        2 
   1   chr1_57547405     ASom    T    G        0      0        2 
   1   chr1_57547405     HCab    T    G        1      2        2 
   1   chr1_57547405     HPrz    T    G        1      2        2 
   1   chr1_57547405     ZBoe    T    G        0      0        2 
   1   chr1_57547405     ZGre    T    G        0      0        2 
   1   chr1_57547405     ZHar    T    G        0      0        2 
   1   chr1_57547405   Sample    T    G        1      2        2 
   1   chr1_57559757     AAsi    G    C        0      0        2 
   1   chr1_57559757     AKia    G    C        0      0        2 
   1   chr1_57559757     AOna    G    C        0      0        2 
   1   chr1_57559757     ASom    G    C        0      0        2 
   1   chr1_57559757     HCab    G    C        1      2        2 
   1   chr1_57559757     HPrz    G    C        1      2        2 
   1   chr1_57559757     ZBoe    G    C        0      0        2 
   1   chr1_57559757     ZGre    G    C        0      0        2 
   1   chr1_57559757     ZHar    G    C        0      0        2 
   1   chr1_57559757   Sample    G    C        1      2        2 
   1   chr1_57571369     AAsi    C    A        0      0        2 
   1   chr1_57571369     AKia    C    A        0      0        2 
   1   chr1_57571369     AOna    C    A        0      0        2 
   1   chr1_57571369     ASom    C    A        0      0        2 
   1   chr1_57571369     HCab    C    A      0.5      1        2 
   1   chr1_57571369     HPrz    C    A        0      0        2 
   1   chr1_57571369     ZBoe    C    A        0      0        2 
   1   chr1_57571369     ZGre    C    A        0      0        2 
   1   chr1_57571369     ZHar    C    A        0      0        2 
   1   chr1_57571369   Sample    C    A        1      2        2 
   1   chr1_57574368     AAsi    G    C        0      0        2 
   1   chr1_57574368     AKia    G    C        0      0        2 
   1   chr1_57574368     AOna    G    C        0      0        2 
   1   chr1_57574368     ASom    G    C        0      0        2 
   1   chr1_57574368     HCab    G    C        0      0        2 
   1   chr1_57574368     HPrz    G    C        0      0        2 
   1   chr1_57574368     ZBoe    G    C      0.5      1        2 
   1   chr1_57574368     ZGre    G    C        0      0        2 
   1   chr1_57574368     ZHar    G    C        0      0        2 
   1   chr1_57574368   Sample    G    C        0      0        2 
   1   chr1_57580220     AAsi    A    C        0      0        2 
   1   chr1_57580220     AKia    A    C        0      0        2 
   1   chr1_57580220     AOna    A    C        0      0        2 
   1   chr1_57580220     ASom    A    C        0      0        2 
   1   chr1_57580220     HCab    A    C        0      0        2 
   1   chr1_57580220     HPrz    A    C        0      0        2 
   1   chr1_57580220     ZBoe    A    C      0.5      1        2 
   1   chr1_57580220     ZGre    A    C        0      0        2 
   1   chr1_57580220     ZHar    A    C        0      0        2 
   1   chr1_57580220   Sample    A    C        0      0        2 
   1   chr1_57588396     AAsi    G    T        0      0        2 
   1   chr1_57588396     AKia    G    T        0      0        2 
   1   chr1_57588396     AOna    G    T        0      0        2 
   1   chr1_57588396     ASom    G    T        0      0        2 
   1   chr1_57588396     HCab    G    T        0      0        2 
   1   chr1_57588396     HPrz    G    T        0      0        2 
   1   chr1_57588396     ZBoe    G    T        0      0        2 
   1   chr1_57588396     ZGre    G    T        0      0        2 
   1   chr1_57588396     ZHar    G    T      0.5      1        2 
   1   chr1_57588396   Sample    G    T        0      0        2 
   1   chr1_57608760     AAsi    T    G        0      0        2 
   1   chr1_57608760     AKia    T    G        1      2        2 
   1   chr1_57608760     AOna    T    G        1      2        2 
   1   chr1_57608760     ASom    T    G        0      0        2 
   1   chr1_57608760     HCab    T    G        0      0        2 
   1   chr1_57608760     HPrz    T    G        0      0        2 
   1   chr1_57608760     ZBoe    T    G        0      0        2 
   1   chr1_57608760     ZGre    T    G        0      0        2 
   1   chr1_57608760     ZHar    T    G        0      0        2 
   1   chr1_57608760   Sample    T    G        0      0        2 
   1   chr1_57609849     AAsi    G    T        0      0        2 
   1   chr1_57609849     AKia    G    T        0      0        2 
   1   chr1_57609849     AOna    G    T        0      0        2 
   1   chr1_57609849     ASom    G    T        0      0        2 
   1   chr1_57609849     HCab    G    T        1      2        2 
   1   chr1_57609849     HPrz    G    T        1      2        2 
   1   chr1_57609849     ZBoe    G    T        0      0        2 
   1   chr1_57609849     ZGre    G    T        0      0        2 
   1   chr1_57609849     ZHar    G    T        0      0        2 
   1   chr1_57609849   Sample    G    T        1      2        2 
   1   chr1_57626801     AAsi    G    C        0      0        2 
   1   chr1_57626801     AKia    G    C        0      0        2 
   1   chr1_57626801     AOna    G    C        0      0        2 
   1   chr1_57626801     ASom    G    C        0      0        2 
   1   chr1_57626801     HCab    G    C        0      0        2 
   1   chr1_57626801     HPrz    G    C        0      0        2 
   1   chr1_57626801     ZBoe    G    C        0      0        2 
   1   chr1_57626801     ZGre    G    C        1      2        2 
   1   chr1_57626801     ZHar    G    C        0      0        2 
   1   chr1_57626801   Sample    G    C        0      0        2 
   1   chr1_57641735     AAsi    A    C        1      2        2 
   1   chr1_57641735     AKia    A    C        0      0        2 
   1   chr1_57641735     AOna    A    C        0      0        2 
   1   chr1_57641735     ASom    A    C        0      0        2 
   1   chr1_57641735     HCab    A    C        0      0        2 
   1   chr1_57641735     HPrz    A    C        0      0        2 
   1   chr1_57641735     ZBoe    A    C        0      0        2 
   1   chr1_57641735     ZGre    A    C        0      0        2 
   1   chr1_57641735     ZHar    A    C        0      0        2 
   1   chr1_57641735   Sample    A    C        0      0        2 
   1   chr1_57642357     AAsi    G    C        0      0        2 
   1   chr1_57642357     AKia    G    C        1      2        2 
   1   chr1_57642357     AOna    G    C        0      0        2 
   1   chr1_57642357     ASom    G    C        0      0        2 
   1   chr1_57642357     HCab    G    C        1      2        2 
   1   chr1_57642357     HPrz    G    C        1      2        2 
   1   chr1_57642357     ZBoe    G    C        0      0        2 
   1   chr1_57642357     ZGre    G    C        0      0        2 
   1   chr1_57642357     ZHar    G    C        0      0        2 
   1   chr1_57642357   Sample    G    C        1      2        2 
   1   chr1_57645298     AAsi    A    C        0      0        2 
   1   chr1_57645298     AKia    A    C        0      0        2 
   1   chr1_57645298     AOna    A    C        0      0        2 
   1   chr1_57645298     ASom    A    C        0      0        2 
   1   chr1_57645298     HCab    A    C        0      0        2 
   1   chr1_57645298     HPrz    A    C        0      0        2 
   1   chr1_57645298     ZBoe    A    C        0      0        2 
   1   chr1_57645298     ZGre    A    C        1      2        2 
   1   chr1_57645298     ZHar    A    C        0      0        2 
   1   chr1_57645298   Sample    A    C        0      0        2 
   1   chr1_57672169     AAsi    T    G        0      0        2 
   1   chr1_57672169     AKia    T    G        0      0        2 
   1   chr1_57672169     AOna    T    G        0      0        2 
   1   chr1_57672169     ASom    T    G        0      0        2 
   1   chr1_57672169     HCab    T    G        0      0        2 
   1   chr1_57672169     HPrz    T    G        0      0        2 
   1   chr1_57672169     ZBoe    T    G        0      0        2 
   1   chr1_57672169     ZGre    T    G        0      0        2 
   1   chr1_57672169     ZHar    T    G        1      2        2 
   1   chr1_57672169   Sample    T    G        0      0        2 
   1   chr1_57681766     AAsi    T    G        0      0        2 
   1   chr1_57681766     AKia    T    G        0      0        2 
   1   chr1_57681766     AOna    T    G        1      2        2 
   1   chr1_57681766     ASom    T    G        0      0        2 
   1   chr1_57681766     HCab    T    G        0      0        2 
   1   chr1_57681766     HPrz    T    G        0      0        2 
   1   chr1_57681766     ZBoe    T    G        0      0        2 
   1   chr1_57681766     ZGre    T    G        0      0        2 
   1   chr1_57681766     ZHar    T    G        0      0        2 
   1   chr1_57681766   Sample    T    G        0      0        2 
   1   chr1_57708003     AAsi    C    G        0      0        2 
   1   chr1_57708003     AKia    C    G        0      0        2 
   1   chr1_57708003     AOna    C    G        0      0        2 
   1   chr1_57708003     ASom    C    G        0      0        2 
   1   chr1_57708003     HCab    C    G        0      0        2 
   1   chr1_57708003     HPrz    C    G        0      0        2 
   1   chr1_57708003     ZBoe    C    G        0      0        2 
   1   chr1_57708003     ZGre    C    G        1      2        2 
   1   chr1_57708003     ZHar    C    G        0      0        2 
   1   chr1_57708003   Sample    C    G        0      0        2 
   1   chr1_57732500     AAsi    G    T        0      0        2 
   1   chr1_57732500     AKia    G    T        0      0        2 
   1   chr1_57732500     AOna    G    T        0      0        2 
   1   chr1_57732500     ASom    G    T        0      0        2 
   1   chr1_57732500     HCab    G    T        1      2        2 
   1   chr1_57732500     HPrz    G    T        1      2        2 
   1   chr1_57732500     ZBoe    G    T        0      0        2 
   1   chr1_57732500     ZGre    G    T        0      0        2 
   1   chr1_57732500     ZHar    G    T        0      0        2 
   1   chr1_57732500   Sample    G    T        1      2        2 
   1   chr1_57738553     AAsi    T    A        0      0        2 
   1   chr1_57738553     AKia    T    A        0      0        2 
   1   chr1_57738553     AOna    T    A        0      0        2 
   1   chr1_57738553     ASom    T    A        0      0        2 
   1   chr1_57738553     HCab    T    A        0      0        2 
   1   chr1_57738553     HPrz    T    A        0      0        2 
   1   chr1_57738553     ZBoe    T    A        0      0        2 
   1   chr1_57738553     ZGre    T    A        1      2        2 
   1   chr1_57738553     ZHar    T    A        0      0        2 
   1   chr1_57738553   Sample    T    A        0      0        2 
   1   chr1_57741062     AAsi    G    T        0      0        2 
   1   chr1_57741062     AKia    G    T        1      2        2 
   1   chr1_57741062     AOna    G    T        0      0        2 
   1   chr1_57741062     ASom    G    T        0      0        2 
   1   chr1_57741062     HCab    G    T        0      0        2 
   1   chr1_57741062     HPrz    G    T        0      0        2 
   1   chr1_57741062     ZBoe    G    T        0      0        2 
   1   chr1_57741062     ZGre    G    T        0      0        2 
   1   chr1_57741062     ZHar    G    T        0      0        2 
   1   chr1_57741062   Sample    G    T        0      0        2 
   1   chr1_57743130     AAsi    G    C        1      2        2 
   1   chr1_57743130     AKia    G    C        0      0        2 
   1   chr1_57743130     AOna    G    C        0      0        2 
   1   chr1_57743130     ASom    G    C        1      2        2 
   1   chr1_57743130     HCab    G    C        0      0        2 
   1   chr1_57743130     HPrz    G    C        0      0        2 
   1   chr1_57743130     ZBoe    G    C        0      0        2 
   1   chr1_57743130     ZGre    G    C        0      0        2 
   1   chr1_57743130     ZHar    G    C        0      0        2 
   1   chr1_57743130   Sample    G    C        0      0        2 
   1   chr1_57749551     AAsi    G    T        0      0        2 
   1   chr1_57749551     AKia    G    T        0      0        2 
   1   chr1_57749551     AOna    G    T        0      0        2 
   1   chr1_57749551     ASom    G    T        0      0        2 
   1   chr1_57749551     HCab    G    T        1      2        2 
   1   chr1_57749551     HPrz    G    T        1      2        2 
   1   chr1_57749551     ZBoe    G    T        0      0        2 
   1   chr1_57749551     ZGre    G    T        0      0        2 
   1   chr1_57749551     ZHar    G    T        0      0        2 
   1   chr1_57749551   Sample    G    T        1      2        2 
   1   chr1_57751139     AAsi    T    G        0      0        2 
   1   chr1_57751139     AKia    T    G        0      0        2 
   1   chr1_57751139     AOna    T    G        0      0        2 
   1   chr1_57751139     ASom    T    G        0      0        2 
   1   chr1_57751139     HCab    T    G        0      0        2 
   1   chr1_57751139     HPrz    T    G      0.5      1        2 
   1   chr1_57751139     ZBoe    T    G        0      0        2 
   1   chr1_57751139     ZGre    T    G        0      0        2 
   1   chr1_57751139     ZHar    T    G        0      0        2 
   1   chr1_57751139   Sample    T    G        1      2        2 
   1   chr1_57782815     AAsi    G    C        0      0        2 
   1   chr1_57782815     AKia    G    C        0      0        2 
   1   chr1_57782815     AOna    G    C        0      0        2 
   1   chr1_57782815     ASom    G    C        0      0        2 
   1   chr1_57782815     HCab    G    C        0      0        2 
   1   chr1_57782815     HPrz    G    C        0      0        2 
   1   chr1_57782815     ZBoe    G    C      0.5      1        2 
   1   chr1_57782815     ZGre    G    C        0      0        2 
   1   chr1_57782815     ZHar    G    C        0      0        2 
   1   chr1_57782815   Sample    G    C        0      0        2 
   1   chr1_57806207     AAsi    T    G        1      2        2 
   1   chr1_57806207     AKia    T    G        0      0        2 
   1   chr1_57806207     AOna    T    G        0      0        2 
   1   chr1_57806207     ASom    T    G      0.5      1        2 
   1   chr1_57806207     HCab    T    G        0      0        2 
   1   chr1_57806207     HPrz    T    G        0      0        2 
   1   chr1_57806207     ZBoe    T    G        0      0        2 
   1   chr1_57806207     ZGre    T    G        0      0        2 
   1   chr1_57806207     ZHar    T    G        0      0        2 
   1   chr1_57806207   Sample    T    G        0      0        2 
   1   chr1_57807224     AAsi    A    T        0      0        2 
   1   chr1_57807224     AKia    A    T        0      0        2 
   1   chr1_57807224     AOna    A    T        0      0        2 
   1   chr1_57807224     ASom    A    T        0      0        2 
   1   chr1_57807224     HCab    A    T        0      0        2 
   1   chr1_57807224     HPrz    A    T        0      0        2 
   1   chr1_57807224     ZBoe    A    T        0      0        2 
   1   chr1_57807224     ZGre    A    T      0.5      1        2 
   1   chr1_57807224     ZHar    A    T        0      0        2 
   1   chr1_57807224   Sample    A    T        0      0        2 
   1   chr1_57807642     AAsi    T    G        0      0        2 
   1   chr1_57807642     AKia    T    G        0      0        2 
   1   chr1_57807642     AOna    T    G        0      0        2 
   1   chr1_57807642     ASom    T    G        0      0        2 
   1   chr1_57807642     HCab    T    G        0      0        2 
   1   chr1_57807642     HPrz    T    G        1      2        2 
   1   chr1_57807642     ZBoe    T    G        0      0        2 
   1   chr1_57807642     ZGre    T    G        0      0        2 
   1   chr1_57807642     ZHar    T    G        0      0        2 
   1   chr1_57807642   Sample    T    G        0      0        2 
   1   chr1_57810742     AAsi    C    A        0      0        2 
   1   chr1_57810742     AKia    C    A        0      0        2 
   1   chr1_57810742     AOna    C    A        0      0        2 
   1   chr1_57810742     ASom    C    A        0      0        2 
   1   chr1_57810742     HCab    C    A        0      0        2 
   1   chr1_57810742     HPrz    C    A        0      0        2 
   1   chr1_57810742     ZBoe    C    A      0.5      1        2 
   1   chr1_57810742     ZGre    C    A        0      0        2 
   1   chr1_57810742     ZHar    C    A        0      0        2 
   1   chr1_57810742   Sample    C    A        0      0        2 
   1   chr1_57812422     AAsi    G    T        0      0        2 
   1   chr1_57812422     AKia    G    T        0      0        2 
   1   chr1_57812422     AOna    G    T        0      0        2 
   1   chr1_57812422     ASom    G    T        0      0        2 
   1   chr1_57812422     HCab    G    T        0      0        2 
   1   chr1_57812422     HPrz    G    T        0      0        2 
   1   chr1_57812422     ZBoe    G    T        0      0        2 
   1   chr1_57812422     ZGre    G    T        1      2        2 
   1   chr1_57812422     ZHar    G    T        0      0        2 
   1   chr1_57812422   Sample    G    T        0      0        2 
   1   chr1_57829926     AAsi    T    G        0      0        2 
   1   chr1_57829926     AKia    T    G        0      0        2 
   1   chr1_57829926     AOna    T    G      0.5      1        2 
   1   chr1_57829926     ASom    T    G        0      0        2 
   1   chr1_57829926     HCab    T    G        0      0        2 
   1   chr1_57829926     HPrz    T    G        0      0        2 
   1   chr1_57829926     ZBoe    T    G        0      0        2 
   1   chr1_57829926     ZGre    T    G        0      0        2 
   1   chr1_57829926     ZHar    T    G        0      0        2 
   1   chr1_57829926   Sample    T    G        0      0        2 
   1   chr1_57831129     AAsi    G    C        0      0        2 
   1   chr1_57831129     AKia    G    C        0      0        2 
   1   chr1_57831129     AOna    G    C        0      0        2 
   1   chr1_57831129     ASom    G    C        0      0        2 
   1   chr1_57831129     HCab    G    C      0.5      1        2 
   1   chr1_57831129     HPrz    G    C        0      0        2 
   1   chr1_57831129     ZBoe    G    C        0      0        2 
   1   chr1_57831129     ZGre    G    C        0      0        2 
   1   chr1_57831129     ZHar    G    C        0      0        2 
   1   chr1_57831129   Sample    G    C        0      0        2 
   1   chr1_57835334     AAsi    G    T        1      2        2 
   1   chr1_57835334     AKia    G    T        0      0        2 
   1   chr1_57835334     AOna    G    T        0      0        2 
   1   chr1_57835334     ASom    G    T        1      2        2 
   1   chr1_57835334     HCab    G    T        0      0        2 
   1   chr1_57835334     HPrz    G    T        0      0        2 
   1   chr1_57835334     ZBoe    G    T        0      0        2 
   1   chr1_57835334     ZGre    G    T        0      0        2 
   1   chr1_57835334     ZHar    G    T        0      0        2 
   1   chr1_57835334   Sample    G    T        0      0        2 
   1   chr1_57838101     AAsi    A    C        0      0        2 
   1   chr1_57838101     AKia    A    C        0      0        2 
   1   chr1_57838101     AOna    A    C        0      0        2 
   1   chr1_57838101     ASom    A    C        0      0        2 
   1   chr1_57838101     HCab    A    C        0      0        2 
   1   chr1_57838101     HPrz    A    C        0      0        2 
   1   chr1_57838101     ZBoe    A    C        0      0        2 
   1   chr1_57838101     ZGre    A    C        0      0        2 
   1   chr1_57838101     ZHar    A    C        1      2        2 
   1   chr1_57838101   Sample    A    C        0      0        2 
   1   chr1_57865378     AAsi    G    C        0      0        2 
   1   chr1_57865378     AKia    G    C        0      0        2 
   1   chr1_57865378     AOna    G    C        0      0        2 
   1   chr1_57865378     ASom    G    C        0      0        2 
   1   chr1_57865378     HCab    G    C        1      2        2 
   1   chr1_57865378     HPrz    G    C        1      2        2 
   1   chr1_57865378     ZBoe    G    C        0      0        2 
   1   chr1_57865378     ZGre    G    C        0      0        2 
   1   chr1_57865378     ZHar    G    C        0      0        2 
   1   chr1_57865378   Sample    G    C        1      2        2 
   1   chr1_57869196     AAsi    T    G        0      0        2 
   1   chr1_57869196     AKia    T    G        0      0        2 
   1   chr1_57869196     AOna    T    G        0      0        2 
   1   chr1_57869196     ASom    T    G        0      0        2 
   1   chr1_57869196     HCab    T    G        0      0        2 
   1   chr1_57869196     HPrz    T    G        1      2        2 
   1   chr1_57869196     ZBoe    T    G        0      0        2 
   1   chr1_57869196     ZGre    T    G        0      0        2 
   1   chr1_57869196     ZHar    T    G        0      0        2 
   1   chr1_57869196   Sample    T    G        0      0        2 
   1   chr1_57891361     AAsi    G    C        0      0        2 
   1   chr1_57891361     AKia    G    C        0      0        2 
   1   chr1_57891361     AOna    G    C      0.5      1        2 
   1   chr1_57891361     ASom    G    C        0      0        2 
   1   chr1_57891361     HCab    G    C        0      0        2 
   1   chr1_57891361     HPrz    G    C        0      0        2 
   1   chr1_57891361     ZBoe    G    C        0      0        2 
   1   chr1_57891361     ZGre    G    C        0      0        2 
   1   chr1_57891361     ZHar    G    C        0      0        2 
   1   chr1_57891361   Sample    G    C        0      0        2 
   1   chr1_57906771     AAsi    A    T        0      0        2 
   1   chr1_57906771     AKia    A    T        0      0        2 
   1   chr1_57906771     AOna    A    T        0      0        2 
   1   chr1_57906771     ASom    A    T        0      0        2 
   1   chr1_57906771     HCab    A    T      0.5      1        2 
   1   chr1_57906771     HPrz    A    T        0      0        2 
   1   chr1_57906771     ZBoe    A    T        0      0        2 
   1   chr1_57906771     ZGre    A    T        0      0        2 
   1   chr1_57906771     ZHar    A    T        0      0        2 
   1   chr1_57906771   Sample    A    T        0      0        2 
   1   chr1_57908648     AAsi    C    G        0      0        2 
   1   chr1_57908648     AKia    C    G        0      0        2 
   1   chr1_57908648     AOna    C    G        0      0        2 
   1   chr1_57908648     ASom    C    G        0      0        2 
   1   chr1_57908648     HCab    C    G        0      0        2 
   1   chr1_57908648     HPrz    C    G        0      0        2 
   1   chr1_57908648     ZBoe    C    G        0      0        2 
   1   chr1_57908648     ZGre    C    G        0      0        2 
   1   chr1_57908648     ZHar    C    G      0.5      1        2 
   1   chr1_57908648   Sample    C    G        0      0        2 
   1   chr1_57934642     AAsi    G    T        0      0        2 
   1   chr1_57934642     AKia    G    T        0      0        2 
   1   chr1_57934642     AOna    G    T        0      0        2 
   1   chr1_57934642     ASom    G    T        0      0        2 
   1   chr1_57934642     HCab    G    T        0      0        2 
   1   chr1_57934642     HPrz    G    T        0      0        2 
   1   chr1_57934642     ZBoe    G    T      0.5      1        2 
   1   chr1_57934642     ZGre    G    T        0      0        2 
   1   chr1_57934642     ZHar    G    T        0      0        2 
   1   chr1_57934642   Sample    G    T        0      0        2 
   1   chr1_57958213     AAsi    T    A        0      0        2 
   1   chr1_57958213     AKia    T    A        0      0        2 
   1   chr1_57958213     AOna    T    A        0      0        2 
   1   chr1_57958213     ASom    T    A        0      0        2 
   1   chr1_57958213     HCab    T    A        0      0        2 
   1   chr1_57958213     HPrz    T    A        0      0        2 
   1   chr1_57958213     ZBoe    T    A        1      2        2 
   1   chr1_57958213     ZGre    T    A        0      0        2 
   1   chr1_57958213     ZHar    T    A        0      0        2 
   1   chr1_57958213   Sample    T    A        0      0        2 
   1   chr1_57981352     AAsi    C    G        0      0        2 
   1   chr1_57981352     AKia    C    G        0      0        2 
   1   chr1_57981352     AOna    C    G        1      2        2 
   1   chr1_57981352     ASom    C    G        0      0        2 
   1   chr1_57981352     HCab    C    G        0      0        2 
   1   chr1_57981352     HPrz    C    G        0      0        2 
   1   chr1_57981352     ZBoe    C    G        0      0        2 
   1   chr1_57981352     ZGre    C    G        0      0        2 
   1   chr1_57981352     ZHar    C    G        0      0        2 
   1   chr1_57981352   Sample    C    G        0      0        2 
   1   chr1_57981378     AAsi    C    G        0      0        2 
   1   chr1_57981378     AKia    C    G        0      0        2 
   1   chr1_57981378     AOna    C    G        0      0        2 
   1   chr1_57981378     ASom    C    G        0      0        2 
   1   chr1_57981378     HCab    C    G        0      0        2 
   1   chr1_57981378     HPrz    C    G        0      0        2 
   1   chr1_57981378     ZBoe    C    G        0      0        2 
   1   chr1_57981378     ZGre    C    G        1      2        2 
   1   chr1_57981378     ZHar    C    G        0      0        2 
   1   chr1_57981378   Sample    C    G        0      0        2 
   1   chr1_57986786     AAsi    C    G        0      0        2 
   1   chr1_57986786     AKia    C    G        0      0        2 
   1   chr1_57986786     AOna    C    G        0      0        2 
   1   chr1_57986786     ASom    C    G        0      0        2 
   1   chr1_57986786     HCab    C    G        0      0        2 
   1   chr1_57986786     HPrz    C    G        0      0        2 
   1   chr1_57986786     ZBoe    C    G        0      0        2 
   1   chr1_57986786     ZGre    C    G        1      2        2 
   1   chr1_57986786     ZHar    C    G        0      0        2 
   1   chr1_57986786   Sample    C    G        0      0        2 
   1   chr1_57992803     AAsi    G    C        0      0        2 
   1   chr1_57992803     AKia    G    C        0      0        2 
   1   chr1_57992803     AOna    G    C        0      0        2 
   1   chr1_57992803     ASom    G    C        0      0        2 
   1   chr1_57992803     HCab    G    C        1      2        2 
   1   chr1_57992803     HPrz    G    C        1      2        2 
   1   chr1_57992803     ZBoe    G    C        0      0        2 
   1   chr1_57992803     ZGre    G    C        0      0        2 
   1   chr1_57992803     ZHar    G    C        0      0        2 
   1   chr1_57992803   Sample    G    C        1      2        2 
   1   chr1_58003606     AAsi    G    T        0      0        2 
   1   chr1_58003606     AKia    G    T        0      0        2 
   1   chr1_58003606     AOna    G    T        0      0        2 
   1   chr1_58003606     ASom    G    T        0      0        2 
   1   chr1_58003606     HCab    G    T        1      2        2 
   1   chr1_58003606     HPrz    G    T        1      2        2 
   1   chr1_58003606     ZBoe    G    T        0      0        2 
   1   chr1_58003606     ZGre    G    T        0      0        2 
   1   chr1_58003606     ZHar    G    T        0      0        2 
   1   chr1_58003606   Sample    G    T        1      2        2 
   1   chr1_58005023     AAsi    C    A        0      0        2 
   1   chr1_58005023     AKia    C    A        0      0        2 
   1   chr1_58005023     AOna    C    A        0      0        2 
   1   chr1_58005023     ASom    C    A        0      0        2 
   1   chr1_58005023     HCab    C    A        1      2        2 
   1   chr1_58005023     HPrz    C    A        1      2        2 
   1   chr1_58005023     ZBoe    C    A        0      0        2 
   1   chr1_58005023     ZGre    C    A        0      0        2 
   1   chr1_58005023     ZHar    C    A        0      0        2 
   1   chr1_58005023   Sample    C    A        1      2        2 
   1   chr1_58005765     AAsi    G    C        0      0        2 
   1   chr1_58005765     AKia    G    C        0      0        2 
   1   chr1_58005765     AOna    G    C        0      0        2 
   1   chr1_58005765     ASom    G    C        0      0        2 
   1   chr1_58005765     HCab    G    C        1      2        2 
   1   chr1_58005765     HPrz    G    C        1      2        2 
   1   chr1_58005765     ZBoe    G    C        0      0        2 
   1   chr1_58005765     ZGre    G    C        0      0        2 
   1   chr1_58005765     ZHar    G    C        0      0        2 
   1   chr1_58005765   Sample    G    C        1      2        2 
   1   chr1_58008838     AAsi    C    A        0      0        2 
   1   chr1_58008838     AKia    C    A        0      0        2 
   1   chr1_58008838     AOna    C    A        0      0        2 
   1   chr1_58008838     ASom    C    A        0      0        2 
   1   chr1_58008838     HCab    C    A        0      0        2 
   1   chr1_58008838     HPrz    C    A        0      0        2 
   1   chr1_58008838     ZBoe    C    A      0.5      1        2 
   1   chr1_58008838     ZGre    C    A        0      0        2 
   1   chr1_58008838     ZHar    C    A        0      0        2 
   1   chr1_58008838   Sample    C    A        0      0        2 
   1   chr1_58024135     AAsi    C    A        0      0        2 
   1   chr1_58024135     AKia    C    A        0      0        2 
   1   chr1_58024135     AOna    C    A        0      0        2 
   1   chr1_58024135     ASom    C    A        0      0        2 
   1   chr1_58024135     HCab    C    A        1      2        2 
   1   chr1_58024135     HPrz    C    A        1      2        2 
   1   chr1_58024135     ZBoe    C    A        0      0        2 
   1   chr1_58024135     ZGre    C    A        0      0        2 
   1   chr1_58024135     ZHar    C    A        0      0        2 
   1   chr1_58024135   Sample    C    A        1      2        2 
   1   chr1_58029821     AAsi    C    A        0      0        2 
   1   chr1_58029821     AKia    C    A        0      0        2 
   1   chr1_58029821     AOna    C    A        0      0        2 
   1   chr1_58029821     ASom    C    A        0      0        2 
   1   chr1_58029821     HCab    C    A        0      0        2 
   1   chr1_58029821     HPrz    C    A        0      0        2 
   1   chr1_58029821     ZBoe    C    A        0      0        2 
   1   chr1_58029821     ZGre    C    A        0      0        2 
   1   chr1_58029821     ZHar    C    A        1      2        2 
   1   chr1_58029821   Sample    C    A        0      0        2 
   1   chr1_58030261     AAsi    G    C      0.5      1        2 
   1   chr1_58030261     AKia    G    C        0      0        2 
   1   chr1_58030261     AOna    G    C        0      0        2 
   1   chr1_58030261     ASom    G    C        1      2        2 
   1   chr1_58030261     HCab    G    C        0      0        2 
   1   chr1_58030261     HPrz    G    C        0      0        2 
   1   chr1_58030261     ZBoe    G    C        0      0        2 
   1   chr1_58030261     ZGre    G    C        0      0        2 
   1   chr1_58030261     ZHar    G    C        0      0        2 
   1   chr1_58030261   Sample    G    C        0      0        2 
   1   chr1_58044329     AAsi    T    A        0      0        2 
   1   chr1_58044329     AKia    T    A        0      0        2 
   1   chr1_58044329     AOna    T    A        0      0        2 
   1   chr1_58044329     ASom    T    A        0      0        2 
   1   chr1_58044329     HCab    T    A        0      0        2 
   1   chr1_58044329     HPrz    T    A        0      0        2 
   1   chr1_58044329     ZBoe    T    A      0.5      1        2 
   1   chr1_58044329     ZGre    T    A        0      0        2 
   1   chr1_58044329     ZHar    T    A        0      0        2 
   1   chr1_58044329   Sample    T    A        0      0        2 
   1   chr1_58045487     AAsi    C    G        0      0        2 
   1   chr1_58045487     AKia    C    G        0      0        2 
   1   chr1_58045487     AOna    C    G      0.5      1        2 
   1   chr1_58045487     ASom    C    G        0      0        2 
   1   chr1_58045487     HCab    C    G        0      0        2 
   1   chr1_58045487     HPrz    C    G        0      0        2 
   1   chr1_58045487     ZBoe    C    G        0      0        2 
   1   chr1_58045487     ZGre    C    G        0      0        2 
   1   chr1_58045487     ZHar    C    G        0      0        2 
   1   chr1_58045487   Sample    C    G        0      0        2 
   1   chr1_58048806     AAsi    G    C        0      0        2 
   1   chr1_58048806     AKia    G    C        0      0        2 
   1   chr1_58048806     AOna    G    C        0      0        2 
   1   chr1_58048806     ASom    G    C        0      0        2 
   1   chr1_58048806     HCab    G    C        0      0        2 
   1   chr1_58048806     HPrz    G    C        0      0        2 
   1   chr1_58048806     ZBoe    G    C        0      0        2 
   1   chr1_58048806     ZGre    G    C        1      2        2 
   1   chr1_58048806     ZHar    G    C        0      0        2 
   1   chr1_58048806   Sample    G    C        0      0        2 
   1   chr1_58076767     AAsi    A    C        0      0        2 
   1   chr1_58076767     AKia    A    C        0      0        2 
   1   chr1_58076767     AOna    A    C        1      2        2 
   1   chr1_58076767     ASom    A    C        0      0        2 
   1   chr1_58076767     HCab    A    C        0      0        2 
   1   chr1_58076767     HPrz    A    C        0      0        2 
   1   chr1_58076767     ZBoe    A    C        0      0        2 
   1   chr1_58076767     ZGre    A    C        0      0        2 
   1   chr1_58076767     ZHar    A    C        0      0        2 
   1   chr1_58076767   Sample    A    C        0      0        2 
   1   chr1_58091857     AAsi    A    C        0      0        2 
   1   chr1_58091857     AKia    A    C        0      0        2 
   1   chr1_58091857     AOna    A    C        1      2        2 
   1   chr1_58091857     ASom    A    C        0      0        2 
   1   chr1_58091857     HCab    A    C        0      0        2 
   1   chr1_58091857     HPrz    A    C        0      0        2 
   1   chr1_58091857     ZBoe    A    C        0      0        2 
   1   chr1_58091857     ZGre    A    C        0      0        2 
   1   chr1_58091857     ZHar    A    C        0      0        2 
   1   chr1_58091857   Sample    A    C        0      0        2 
   1   chr1_58099339     AAsi    G    T        0      0        2 
   1   chr1_58099339     AKia    G    T        0      0        2 
   1   chr1_58099339     AOna    G    T        0      0        2 
   1   chr1_58099339     ASom    G    T        0      0        2 
   1   chr1_58099339     HCab    G    T        0      0        2 
   1   chr1_58099339     HPrz    G    T        0      0        2 
   1   chr1_58099339     ZBoe    G    T        1      2        2 
   1   chr1_58099339     ZGre    G    T        1      2        2 
   1   chr1_58099339     ZHar    G    T        1      2        2 
   1   chr1_58099339   Sample    G    T        0      0        2 
   1   chr1_58119671     AAsi    G    C        0      0        2 
   1   chr1_58119671     AKia    G    C        0      0        2 
   1   chr1_58119671     AOna    G    C        0      0        2 
   1   chr1_58119671     ASom    G    C        0      0        2 
   1   chr1_58119671     HCab    G    C        0      0        2 
   1   chr1_58119671     HPrz    G    C        0      0        2 
   1   chr1_58119671     ZBoe    G    C        0      0        2 
   1   chr1_58119671     ZGre    G    C        1      2        2 
   1   chr1_58119671     ZHar    G    C        0      0        2 
   1   chr1_58119671   Sample    G    C        0      0        2 
   1   chr1_58138049     AAsi    G    T        0      0        2 
   1   chr1_58138049     AKia    G    T        0      0        2 
   1   chr1_58138049     AOna    G    T        0      0        2 
   1   chr1_58138049     ASom    G    T        0      0        2 
   1   chr1_58138049     HCab    G    T        0      0        2 
   1   chr1_58138049     HPrz    G    T        0      0        2 
   1   chr1_58138049     ZBoe    G    T        0      0        2 
   1   chr1_58138049     ZGre    G    T        0      0        2 
   1   chr1_58138049     ZHar    G    T      0.5      1        2 
   1   chr1_58138049   Sample    G    T        0      0        2 
   1   chr1_58144861     AAsi    G    T        0      0        2 
   1   chr1_58144861     AKia    G    T        0      0        2 
   1   chr1_58144861     AOna    G    T        0      0        2 
   1   chr1_58144861     ASom    G    T        0      0        2 
   1   chr1_58144861     HCab    G    T        1      2        2 
   1   chr1_58144861     HPrz    G    T        1      2        2 
   1   chr1_58144861     ZBoe    G    T        0      0        2 
   1   chr1_58144861     ZGre    G    T        0      0        2 
   1   chr1_58144861     ZHar    G    T        0      0        2 
   1   chr1_58144861   Sample    G    T        1      2        2 
   1   chr1_58148888     AAsi    A    T        0      0        2 
   1   chr1_58148888     AKia    A    T        0      0        2 
   1   chr1_58148888     AOna    A    T        0      0        2 
   1   chr1_58148888     ASom    A    T        0      0        2 
   1   chr1_58148888     HCab    A    T        0      0        2 
   1   chr1_58148888     HPrz    A    T        0      0        2 
   1   chr1_58148888     ZBoe    A    T      0.5      1        2 
   1   chr1_58148888     ZGre    A    T        0      0        2 
   1   chr1_58148888     ZHar    A    T        0      0        2 
   1   chr1_58148888   Sample    A    T        0      0        2 
   1   chr1_58186134     AAsi    C    G        0      0        2 
   1   chr1_58186134     AKia    C    G        0      0        2 
   1   chr1_58186134     AOna    C    G        0      0        2 
   1   chr1_58186134     ASom    C    G        0      0        2 
   1   chr1_58186134     HCab    C    G      0.5      1        2 
   1   chr1_58186134     HPrz    C    G        0      0        2 
   1   chr1_58186134     ZBoe    C    G        0      0        2 
   1   chr1_58186134     ZGre    C    G        0      0        2 
   1   chr1_58186134     ZHar    C    G        0      0        2 
   1   chr1_58186134   Sample    C    G        0      0        2 
   1   chr1_58202138     AAsi    A    T        0      0        2 
   1   chr1_58202138     AKia    A    T        0      0        2 
   1   chr1_58202138     AOna    A    T        0      0        2 
   1   chr1_58202138     ASom    A    T        0      0        2 
   1   chr1_58202138     HCab    A    T        0      0        2 
   1   chr1_58202138     HPrz    A    T        0      0        2 
   1   chr1_58202138     ZBoe    A    T        0      0        2 
   1   chr1_58202138     ZGre    A    T        0      0        2 
   1   chr1_58202138     ZHar    A    T      0.5      1        2 
   1   chr1_58202138   Sample    A    T        0      0        2 
   1   chr1_58204392     AAsi    G    C        0      0        2 
   1   chr1_58204392     AKia    G    C        1      2        2 
   1   chr1_58204392     AOna    G    C        0      0        2 
   1   chr1_58204392     ASom    G    C        0      0        2 
   1   chr1_58204392     HCab    G    C        0      0        2 
   1   chr1_58204392     HPrz    G    C        0      0        2 
   1   chr1_58204392     ZBoe    G    C        0      0        2 
   1   chr1_58204392     ZGre    G    C        0      0        2 
   1   chr1_58204392     ZHar    G    C        0      0        2 
   1   chr1_58204392   Sample    G    C        0      0        2 
   1   chr1_58212767     AAsi    T    A        0      0        2 
   1   chr1_58212767     AKia    T    A        0      0        2 
   1   chr1_58212767     AOna    T    A      0.5      1        2 
   1   chr1_58212767     ASom    T    A        0      0        2 
   1   chr1_58212767     HCab    T    A        0      0        2 
   1   chr1_58212767     HPrz    T    A        0      0        2 
   1   chr1_58212767     ZBoe    T    A        0      0        2 
   1   chr1_58212767     ZGre    T    A        0      0        2 
   1   chr1_58212767     ZHar    T    A        0      0        2 
   1   chr1_58212767   Sample    T    A        0      0        2 
   1   chr1_58213753     AAsi    C    A        0      0        2 
   1   chr1_58213753     AKia    C    A        0      0        2 
   1   chr1_58213753     AOna    C    A        0      0        2 
   1   chr1_58213753     ASom    C    A        0      0        2 
   1   chr1_58213753     HCab    C    A        1      2        2 
   1   chr1_58213753     HPrz    C    A        1      2        2 
   1   chr1_58213753     ZBoe    C    A        0      0        2 
   1   chr1_58213753     ZGre    C    A        0      0        2 
   1   chr1_58213753     ZHar    C    A        0      0        2 
   1   chr1_58213753   Sample    C    A        1      2        2 
   1   chr1_58280602     AAsi    C    A        0      0        2 
   1   chr1_58280602     AKia    C    A        0      0        2 
   1   chr1_58280602     AOna    C    A        0      0        2 
   1   chr1_58280602     ASom    C    A        0      0        2 
   1   chr1_58280602     HCab    C    A        0      0        2 
   1   chr1_58280602     HPrz    C    A        0      0        2 
   1   chr1_58280602     ZBoe    C    A        0      0        2 
   1   chr1_58280602     ZGre    C    A        1      2        2 
   1   chr1_58280602     ZHar    C    A        0      0        2 
   1   chr1_58280602   Sample    C    A        0      0        2 
   1   chr1_58311569     AAsi    A    C        0      0        2 
   1   chr1_58311569     AKia    A    C        0      0        2 
   1   chr1_58311569     AOna    A    C      0.5      1        2 
   1   chr1_58311569     ASom    A    C        0      0        2 
   1   chr1_58311569     HCab    A    C        0      0        2 
   1   chr1_58311569     HPrz    A    C        0      0        2 
   1   chr1_58311569     ZBoe    A    C        0      0        2 
   1   chr1_58311569     ZGre    A    C        0      0        2 
   1   chr1_58311569     ZHar    A    C        0      0        2 
   1   chr1_58311569   Sample    A    C        0      0        2 
   1   chr1_58313124     AAsi    A    C        0      0        2 
   1   chr1_58313124     AKia    A    C        0      0        2 
   1   chr1_58313124     AOna    A    C        0      0        2 
   1   chr1_58313124     ASom    A    C        0      0        2 
   1   chr1_58313124     HCab    A    C        0      0        2 
   1   chr1_58313124     HPrz    A    C        0      0        2 
   1   chr1_58313124     ZBoe    A    C      0.5      1        2 
   1   chr1_58313124     ZGre    A    C        0      0        2 
   1   chr1_58313124     ZHar    A    C        0      0        2 
   1   chr1_58313124   Sample    A    C        0      0        2 
   1   chr1_58328325     AAsi    A    C        0      0        2 
   1   chr1_58328325     AKia    A    C        0      0        2 
   1   chr1_58328325     AOna    A    C        0      0        2 
   1   chr1_58328325     ASom    A    C      0.5      1        2 
   1   chr1_58328325     HCab    A    C        0      0        2 
   1   chr1_58328325     HPrz    A    C        0      0        2 
   1   chr1_58328325     ZBoe    A    C        0      0        2 
   1   chr1_58328325     ZGre    A    C        0      0        2 
   1   chr1_58328325     ZHar    A    C        0      0        2 
   1   chr1_58328325   Sample    A    C        0      0        2 
   1   chr1_58330980     AAsi    C    G        0      0        2 
   1   chr1_58330980     AKia    C    G        0      0        2 
   1   chr1_58330980     AOna    C    G        0      0        2 
   1   chr1_58330980     ASom    C    G        0      0        2 
   1   chr1_58330980     HCab    C    G        1      2        2 
   1   chr1_58330980     HPrz    C    G      0.5      1        2 
   1   chr1_58330980     ZBoe    C    G        0      0        2 
   1   chr1_58330980     ZGre    C    G        0      0        2 
   1   chr1_58330980     ZHar    C    G        0      0        2 
   1   chr1_58330980   Sample    C    G        1      2        2 
   1   chr1_58341655     AAsi    C    G        0      0        2 
   1   chr1_58341655     AKia    C    G        0      0        2 
   1   chr1_58341655     AOna    C    G        0      0        2 
   1   chr1_58341655     ASom    C    G        0      0        2 
   1   chr1_58341655     HCab    C    G        1      2        2 
   1   chr1_58341655     HPrz    C    G        1      2        2 
   1   chr1_58341655     ZBoe    C    G        0      0        2 
   1   chr1_58341655     ZGre    C    G        0      0        2 
   1   chr1_58341655     ZHar    C    G        0      0        2 
   1   chr1_58341655   Sample    C    G        1      2        2 
   1   chr1_58344269     AAsi    G    T        0      0        2 
   1   chr1_58344269     AKia    G    T        0      0        2 
   1   chr1_58344269     AOna    G    T        0      0        2 
   1   chr1_58344269     ASom    G    T        0      0        2 
   1   chr1_58344269     HCab    G    T        0      0        2 
   1   chr1_58344269     HPrz    G    T        0      0        2 
   1   chr1_58344269     ZBoe    G    T      0.5      1        2 
   1   chr1_58344269     ZGre    G    T        0      0        2 
   1   chr1_58344269     ZHar    G    T        0      0        2 
   1   chr1_58344269   Sample    G    T        0      0        2 
   1   chr1_58353309     AAsi    A    C        0      0        2 
   1   chr1_58353309     AKia    A    C        0      0        2 
   1   chr1_58353309     AOna    A    C        0      0        2 
   1   chr1_58353309     ASom    A    C        0      0        2 
   1   chr1_58353309     HCab    A    C        0      0        2 
   1   chr1_58353309     HPrz    A    C        0      0        2 
   1   chr1_58353309     ZBoe    A    C      0.5      1        2 
   1   chr1_58353309     ZGre    A    C        0      0        2 
   1   chr1_58353309     ZHar    A    C        0      0        2 
   1   chr1_58353309   Sample    A    C        0      0        2 
   1   chr1_58357945     AAsi    T    G      0.5      1        2 
   1   chr1_58357945     AKia    T    G        0      0        2 
   1   chr1_58357945     AOna    T    G        0      0        2 
   1   chr1_58357945     ASom    T    G        0      0        2 
   1   chr1_58357945     HCab    T    G        0      0        2 
   1   chr1_58357945     HPrz    T    G        0      0        2 
   1   chr1_58357945     ZBoe    T    G        0      0        2 
   1   chr1_58357945     ZGre    T    G        0      0        2 
   1   chr1_58357945     ZHar    T    G        0      0        2 
   1   chr1_58357945   Sample    T    G        0      0        2 
   1   chr1_58384234     AAsi    A    T        0      0        2 
   1   chr1_58384234     AKia    A    T        0      0        2 
   1   chr1_58384234     AOna    A    T        0      0        2 
   1   chr1_58384234     ASom    A    T        0      0        2 
   1   chr1_58384234     HCab    A    T        0      0        2 
   1   chr1_58384234     HPrz    A    T        0      0        2 
   1   chr1_58384234     ZBoe    A    T        0      0        2 
   1   chr1_58384234     ZGre    A    T        0      0        2 
   1   chr1_58384234     ZHar    A    T      0.5      1        2 
   1   chr1_58384234   Sample    A    T        0      0        2 
   1   chr1_58391861     AAsi    C    A        1      2        2 
   1   chr1_58391861     AKia    C    A        0      0        2 
   1   chr1_58391861     AOna    C    A        0      0        2 
   1   chr1_58391861     ASom    C    A      0.5      1        2 
   1   chr1_58391861     HCab    C    A        0      0        2 
   1   chr1_58391861     HPrz    C    A        0      0        2 
   1   chr1_58391861     ZBoe    C    A        0      0        2 
   1   chr1_58391861     ZGre    C    A        0      0        2 
   1   chr1_58391861     ZHar    C    A        0      0        2 
   1   chr1_58391861   Sample    C    A        0      0        2 
   1   chr1_58395429     AAsi    T    G        0      0        2 
   1   chr1_58395429     AKia    T    G        1      2        2 
   1   chr1_58395429     AOna    T    G      0.5      1        2 
   1   chr1_58395429     ASom    T    G      0.5      1        2 
   1   chr1_58395429     HCab    T    G        0      0        2 
   1   chr1_58395429     HPrz    T    G        0      0        2 
   1   chr1_58395429     ZBoe    T    G        0      0        2 
   1   chr1_58395429     ZGre    T    G        0      0        2 
   1   chr1_58395429     ZHar    T    G        0      0        2 
   1   chr1_58395429   Sample    T    G        0      0        2 
   1   chr1_58405458     AAsi    C    G        0      0        2 
   1   chr1_58405458     AKia    C    G        0      0        2 
   1   chr1_58405458     AOna    C    G        0      0        2 
   1   chr1_58405458     ASom    C    G        0      0        2 
   1   chr1_58405458     HCab    C    G        0      0        2 
   1   chr1_58405458     HPrz    C    G        0      0        2 
   1   chr1_58405458     ZBoe    C    G      0.5      1        2 
   1   chr1_58405458     ZGre    C    G        0      0        2 
   1   chr1_58405458     ZHar    C    G        0      0        2 
   1   chr1_58405458   Sample    C    G        0      0        2 
   1   chr1_58436098     AAsi    C    G        0      0        2 
   1   chr1_58436098     AKia    C    G        0      0        2 
   1   chr1_58436098     AOna    C    G        0      0        2 
   1   chr1_58436098     ASom    C    G        0      0        2 
   1   chr1_58436098     HCab    C    G        1      2        2 
   1   chr1_58436098     HPrz    C    G        1      2        2 
   1   chr1_58436098     ZBoe    C    G        0      0        2 
   1   chr1_58436098     ZGre    C    G        0      0        2 
   1   chr1_58436098     ZHar    C    G        0      0        2 
   1   chr1_58436098   Sample    C    G        1      2        2 
   1   chr1_58474226     AAsi    G    T        0      0        2 
   1   chr1_58474226     AKia    G    T        0      0        2 
   1   chr1_58474226     AOna    G    T        0      0        2 
   1   chr1_58474226     ASom    G    T        0      0        2 
   1   chr1_58474226     HCab    G    T        1      2        2 
   1   chr1_58474226     HPrz    G    T        1      2        2 
   1   chr1_58474226     ZBoe    G    T        0      0        2 
   1   chr1_58474226     ZGre    G    T        0      0        2 
   1   chr1_58474226     ZHar    G    T        0      0        2 
   1   chr1_58474226   Sample    G    T        1      2        2 
   1   chr1_58490462     AAsi    T    G        0      0        2 
   1   chr1_58490462     AKia    T    G      0.5      1        2 
   1   chr1_58490462     AOna    T    G        0      0        2 
   1   chr1_58490462     ASom    T    G        0      0        2 
   1   chr1_58490462     HCab    T    G        0      0        2 
   1   chr1_58490462     HPrz    T    G        0      0        2 
   1   chr1_58490462     ZBoe    T    G        0      0        2 
   1   chr1_58490462     ZGre    T    G        0      0        2 
   1   chr1_58490462     ZHar    T    G        0      0        2 
   1   chr1_58490462   Sample    T    G        0      0        2 
   1   chr1_58542123     AAsi    C    G        1      2        2 
   1   chr1_58542123     AKia    C    G        1      2        2 
   1   chr1_58542123     AOna    C    G        1      2        2 
   1   chr1_58542123     ASom    C    G        1      2        2 
   1   chr1_58542123     HCab    C    G        0      0        2 
   1   chr1_58542123     HPrz    C    G        0      0        2 
   1   chr1_58542123     ZBoe    C    G        0      0        2 
   1   chr1_58542123     ZGre    C    G        1      2        2 
   1   chr1_58542123     ZHar    C    G        0      0        2 
   1   chr1_58542123   Sample    C    G        0      0        2 
   1   chr1_58544108     AAsi    G    C        0      0        2 
   1   chr1_58544108     AKia    G    C        0      0        2 
   1   chr1_58544108     AOna    G    C        0      0        2 
   1   chr1_58544108     ASom    G    C        0      0        2 
   1   chr1_58544108     HCab    G    C        0      0        2 
   1   chr1_58544108     HPrz    G    C        0      0        2 
   1   chr1_58544108     ZBoe    G    C      0.5      1        2 
   1   chr1_58544108     ZGre    G    C        0      0        2 
   1   chr1_58544108     ZHar    G    C        0      0        2 
   1   chr1_58544108   Sample    G    C        0      0        2 
   1   chr1_58557731     AAsi    T    G        0      0        2 
   1   chr1_58557731     AKia    T    G        0      0        2 
   1   chr1_58557731     AOna    T    G      0.5      1        2 
   1   chr1_58557731     ASom    T    G        0      0        2 
   1   chr1_58557731     HCab    T    G        0      0        2 
   1   chr1_58557731     HPrz    T    G        0      0        2 
   1   chr1_58557731     ZBoe    T    G        0      0        2 
   1   chr1_58557731     ZGre    T    G        0      0        2 
   1   chr1_58557731     ZHar    T    G        0      0        2 
   1   chr1_58557731   Sample    T    G        0      0        2 
   1   chr1_58560991     AAsi    T    G        0      0        2 
   1   chr1_58560991     AKia    T    G        0      0        2 
   1   chr1_58560991     AOna    T    G      0.5      1        2 
   1   chr1_58560991     ASom    T    G        0      0        2 
   1   chr1_58560991     HCab    T    G        0      0        2 
   1   chr1_58560991     HPrz    T    G        0      0        2 
   1   chr1_58560991     ZBoe    T    G        0      0        2 
   1   chr1_58560991     ZGre    T    G        0      0        2 
   1   chr1_58560991     ZHar    T    G        0      0        2 
   1   chr1_58560991   Sample    T    G        0      0        2 
   1   chr1_58563412     AAsi    A    C        0      0        2 
   1   chr1_58563412     AKia    A    C        0      0        2 
   1   chr1_58563412     AOna    A    C        0      0        2 
   1   chr1_58563412     ASom    A    C      0.5      1        2 
   1   chr1_58563412     HCab    A    C        0      0        2 
   1   chr1_58563412     HPrz    A    C        0      0        2 
   1   chr1_58563412     ZBoe    A    C        0      0        2 
   1   chr1_58563412     ZGre    A    C        0      0        2 
   1   chr1_58563412     ZHar    A    C        0      0        2 
   1   chr1_58563412   Sample    A    C        0      0        2 
   1   chr1_58568635     AAsi    T    A        0      0        2 
   1   chr1_58568635     AKia    T    A        0      0        2 
   1   chr1_58568635     AOna    T    A        0      0        2 
   1   chr1_58568635     ASom    T    A        1      2        2 
   1   chr1_58568635     HCab    T    A        0      0        2 
   1   chr1_58568635     HPrz    T    A        0      0        2 
   1   chr1_58568635     ZBoe    T    A        0      0        2 
   1   chr1_58568635     ZGre    T    A        0      0        2 
   1   chr1_58568635     ZHar    T    A        0      0        2 
   1   chr1_58568635   Sample    T    A        0      0        2 
   1   chr1_58608481     AAsi    T    A        0      0        2 
   1   chr1_58608481     AKia    T    A        0      0        2 
   1   chr1_58608481     AOna    T    A        0      0        2 
   1   chr1_58608481     ASom    T    A        0      0        2 
   1   chr1_58608481     HCab    T    A        0      0        2 
   1   chr1_58608481     HPrz    T    A        0      0        2 
   1   chr1_58608481     ZBoe    T    A        1      2        2 
   1   chr1_58608481     ZGre    T    A        0      0        2 
   1   chr1_58608481     ZHar    T    A        0      0        2 
   1   chr1_58608481   Sample    T    A        0      0        2 
   1   chr1_58610609     AAsi    C    A        0      0        2 
   1   chr1_58610609     AKia    C    A        0      0        2 
   1   chr1_58610609     AOna    C    A        0      0        2 
   1   chr1_58610609     ASom    C    A        0      0        2 
   1   chr1_58610609     HCab    C    A        1      2        2 
   1   chr1_58610609     HPrz    C    A        1      2        2 
   1   chr1_58610609     ZBoe    C    A        0      0        2 
   1   chr1_58610609     ZGre    C    A        0      0        2 
   1   chr1_58610609     ZHar    C    A        0      0        2 
   1   chr1_58610609   Sample    C    A        1      2        2 
   1   chr1_58649087     AAsi    C    G        1      2        2 
   1   chr1_58649087     AKia    C    G        0      0        2 
   1   chr1_58649087     AOna    C    G        0      0        2 
   1   chr1_58649087     ASom    C    G        1      2        2 
   1   chr1_58649087     HCab    C    G        0      0        2 
   1   chr1_58649087     HPrz    C    G        0      0        2 
   1   chr1_58649087     ZBoe    C    G        0      0        2 
   1   chr1_58649087     ZGre    C    G        0      0        2 
   1   chr1_58649087     ZHar    C    G        0      0        2 
   1   chr1_58649087   Sample    C    G        0      0        2 
   1   chr1_58660010     AAsi    C    G        0      0        2 
   1   chr1_58660010     AKia    C    G        0      0        2 
   1   chr1_58660010     AOna    C    G        0      0        2 
   1   chr1_58660010     ASom    C    G        0      0        2 
   1   chr1_58660010     HCab    C    G        1      2        2 
   1   chr1_58660010     HPrz    C    G        1      2        2 
   1   chr1_58660010     ZBoe    C    G        0      0        2 
   1   chr1_58660010     ZGre    C    G        0      0        2 
   1   chr1_58660010     ZHar    C    G        0      0        2 
   1   chr1_58660010   Sample    C    G        1      2        2 
   1   chr1_58667170     AAsi    C    A        0      0        2 
   1   chr1_58667170     AKia    C    A        0      0        2 
   1   chr1_58667170     AOna    C    A        0      0        2 
   1   chr1_58667170     ASom    C    A        0      0        2 
   1   chr1_58667170     HCab    C    A        0      0        2 
   1   chr1_58667170     HPrz    C    A        0      0        2 
   1   chr1_58667170     ZBoe    C    A        0      0        2 
   1   chr1_58667170     ZGre    C    A        0      0        2 
   1   chr1_58667170     ZHar    C    A        1      2        2 
   1   chr1_58667170   Sample    C    A        0      0        2 
   1   chr1_58724993     AAsi    C    G        1      2        2 
   1   chr1_58724993     AKia    C    G        1      2        2 
   1   chr1_58724993     AOna    C    G        1      2        2 
   1   chr1_58724993     ASom    C    G        1      2        2 
   1   chr1_58724993     HCab    C    G        0      0        2 
   1   chr1_58724993     HPrz    C    G        0      0        2 
   1   chr1_58724993     ZBoe    C    G        0      0        2 
   1   chr1_58724993     ZGre    C    G        0      0        2 
   1   chr1_58724993     ZHar    C    G        0      0        2 
   1   chr1_58724993   Sample    C    G        0      0        2 
   1   chr1_58744951     AAsi    C    A        0      0        2 
   1   chr1_58744951     AKia    C    A        0      0        2 
   1   chr1_58744951     AOna    C    A        0      0        2 
   1   chr1_58744951     ASom    C    A        0      0        2 
   1   chr1_58744951     HCab    C    A        1      2        2 
   1   chr1_58744951     HPrz    C    A        1      2        2 
   1   chr1_58744951     ZBoe    C    A        0      0        2 
   1   chr1_58744951     ZGre    C    A        0      0        2 
   1   chr1_58744951     ZHar    C    A        0      0        2 
   1   chr1_58744951   Sample    C    A        1      2        2 
   1   chr1_58768583     AAsi    T    G        0      0        2 
   1   chr1_58768583     AKia    T    G        0      0        2 
   1   chr1_58768583     AOna    T    G        0      0        2 
   1   chr1_58768583     ASom    T    G        0      0        2 
   1   chr1_58768583     HCab    T    G        1      2        2 
   1   chr1_58768583     HPrz    T    G        1      2        2 
   1   chr1_58768583     ZBoe    T    G        0      0        2 
   1   chr1_58768583     ZGre    T    G        0      0        2 
   1   chr1_58768583     ZHar    T    G        0      0        2 
   1   chr1_58768583   Sample    T    G        1      2        2 
   1   chr1_58781295     AAsi    T    G      0.5      1        2 
   1   chr1_58781295     AKia    T    G        0      0        2 
   1   chr1_58781295     AOna    T    G        0      0        2 
   1   chr1_58781295     ASom    T    G        0      0        2 
   1   chr1_58781295     HCab    T    G        0      0        2 
   1   chr1_58781295     HPrz    T    G        0      0        2 
   1   chr1_58781295     ZBoe    T    G        0      0        2 
   1   chr1_58781295     ZGre    T    G        0      0        2 
   1   chr1_58781295     ZHar    T    G        0      0        2 
   1   chr1_58781295   Sample    T    G        0      0        2 
   1   chr1_58782525     AAsi    G    C        0      0        2 
   1   chr1_58782525     AKia    G    C        0      0        2 
   1   chr1_58782525     AOna    G    C        0      0        2 
   1   chr1_58782525     ASom    G    C        0      0        2 
   1   chr1_58782525     HCab    G    C      0.5      1        2 
   1   chr1_58782525     HPrz    G    C        1      2        2 
   1   chr1_58782525     ZBoe    G    C        0      0        2 
   1   chr1_58782525     ZGre    G    C        0      0        2 
   1   chr1_58782525     ZHar    G    C        0      0        2 
   1   chr1_58782525   Sample    G    C        1      2        2 
   1   chr1_58800652     AAsi    C    G        1      2        2 
   1   chr1_58800652     AKia    C    G        0      0        2 
   1   chr1_58800652     AOna    C    G        0      0        2 
   1   chr1_58800652     ASom    C    G        1      2        2 
   1   chr1_58800652     HCab    C    G        0      0        2 
   1   chr1_58800652     HPrz    C    G        0      0        2 
   1   chr1_58800652     ZBoe    C    G        0      0        2 
   1   chr1_58800652     ZGre    C    G        0      0        2 
   1   chr1_58800652     ZHar    C    G        0      0        2 
   1   chr1_58800652   Sample    C    G        0      0        2 
   1   chr1_58832590     AAsi    C    A        0      0        2 
   1   chr1_58832590     AKia    C    A        0      0        2 
   1   chr1_58832590     AOna    C    A        0      0        2 
   1   chr1_58832590     ASom    C    A        0      0        2 
   1   chr1_58832590     HCab    C    A        1      2        2 
   1   chr1_58832590     HPrz    C    A        1      2        2 
   1   chr1_58832590     ZBoe    C    A        0      0        2 
   1   chr1_58832590     ZGre    C    A        0      0        2 
   1   chr1_58832590     ZHar    C    A        0      0        2 
   1   chr1_58832590   Sample    C    A        1      2        2 
   1   chr1_58850997     AAsi    A    T        0      0        2 
   1   chr1_58850997     AKia    A    T        0      0        2 
   1   chr1_58850997     AOna    A    T        0      0        2 
   1   chr1_58850997     ASom    A    T        0      0        2 
   1   chr1_58850997     HCab    A    T        0      0        2 
   1   chr1_58850997     HPrz    A    T        0      0        2 
   1   chr1_58850997     ZBoe    A    T        0      0        2 
   1   chr1_58850997     ZGre    A    T        1      2        2 
   1   chr1_58850997     ZHar    A    T        0      0        2 
   1   chr1_58850997   Sample    A    T        0      0        2 
   1   chr1_58851631     AAsi    C    A        0      0        2 
   1   chr1_58851631     AKia    C    A        0      0        2 
   1   chr1_58851631     AOna    C    A        0      0        2 
   1   chr1_58851631     ASom    C    A        0      0        2 
   1   chr1_58851631     HCab    C    A        0      0        2 
   1   chr1_58851631     HPrz    C    A        0      0        2 
   1   chr1_58851631     ZBoe    C    A      0.5      1        2 
   1   chr1_58851631     ZGre    C    A        0      0        2 
   1   chr1_58851631     ZHar    C    A        0      0        2 
   1   chr1_58851631   Sample    C    A        0      0        2 
   1   chr1_58852784     AAsi    G    C        1      2        2 
   1   chr1_58852784     AKia    G    C        0      0        2 
   1   chr1_58852784     AOna    G    C        0      0        2 
   1   chr1_58852784     ASom    G    C        0      0        2 
   1   chr1_58852784     HCab    G    C        0      0        2 
   1   chr1_58852784     HPrz    G    C        0      0        2 
   1   chr1_58852784     ZBoe    G    C        0      0        2 
   1   chr1_58852784     ZGre    G    C        0      0        2 
   1   chr1_58852784     ZHar    G    C        0      0        2 
   1   chr1_58852784   Sample    G    C        0      0        2 
   1   chr1_58865528     AAsi    G    T        0      0        2 
   1   chr1_58865528     AKia    G    T        0      0        2 
   1   chr1_58865528     AOna    G    T        0      0        2 
   1   chr1_58865528     ASom    G    T        0      0        2 
   1   chr1_58865528     HCab    G    T        1      2        2 
   1   chr1_58865528     HPrz    G    T        1      2        2 
   1   chr1_58865528     ZBoe    G    T        0      0        2 
   1   chr1_58865528     ZGre    G    T        0      0        2 
   1   chr1_58865528     ZHar    G    T        0      0        2 
   1   chr1_58865528   Sample    G    T        1      2        2 
   1   chr1_58877583     AAsi    G    C        0      0        2 
   1   chr1_58877583     AKia    G    C        0      0        2 
   1   chr1_58877583     AOna    G    C        0      0        2 
   1   chr1_58877583     ASom    G    C        0      0        2 
   1   chr1_58877583     HCab    G    C        0      0        2 
   1   chr1_58877583     HPrz    G    C        0      0        2 
   1   chr1_58877583     ZBoe    G    C        1      2        2 
   1   chr1_58877583     ZGre    G    C        0      0        2 
   1   chr1_58877583     ZHar    G    C        0      0        2 
   1   chr1_58877583   Sample    G    C        0      0        2 
   1   chr1_58881293     AAsi    T    G        0      0        2 
   1   chr1_58881293     AKia    T    G        0      0        2 
   1   chr1_58881293     AOna    T    G        0      0        2 
   1   chr1_58881293     ASom    T    G        0      0        2 
   1   chr1_58881293     HCab    T    G        0      0        2 
   1   chr1_58881293     HPrz    T    G        0      0        2 
   1   chr1_58881293     ZBoe    T    G        0      0        2 
   1   chr1_58881293     ZGre    T    G        1      2        2 
   1   chr1_58881293     ZHar    T    G        0      0        2 
   1   chr1_58881293   Sample    T    G        0      0        2 
   1   chr1_58892687     AAsi    G    C        0      0        2 
   1   chr1_58892687     AKia    G    C        0      0        2 
   1   chr1_58892687     AOna    G    C        0      0        2 
   1   chr1_58892687     ASom    G    C        0      0        2 
   1   chr1_58892687     HCab    G    C        0      0        2 
   1   chr1_58892687     HPrz    G    C        0      0        2 
   1   chr1_58892687     ZBoe    G    C        0      0        2 
   1   chr1_58892687     ZGre    G    C        0      0        2 
   1   chr1_58892687     ZHar    G    C        1      2        2 
   1   chr1_58892687   Sample    G    C        0      0        2 
   1   chr1_58896610     AAsi    G    C        0      0        2 
   1   chr1_58896610     AKia    G    C        0      0        2 
   1   chr1_58896610     AOna    G    C        0      0        2 
   1   chr1_58896610     ASom    G    C        0      0        2 
   1   chr1_58896610     HCab    G    C        0      0        2 
   1   chr1_58896610     HPrz    G    C        0      0        2 
   1   chr1_58896610     ZBoe    G    C      0.5      1        2 
   1   chr1_58896610     ZGre    G    C        0      0        2 
   1   chr1_58896610     ZHar    G    C        0      0        2 
   1   chr1_58896610   Sample    G    C        0      0        2 
   1   chr1_58903662     AAsi    T    A        0      0        2 
   1   chr1_58903662     AKia    T    A        0      0        2 
   1   chr1_58903662     AOna    T    A        0      0        2 
   1   chr1_58903662     ASom    T    A        0      0        2 
   1   chr1_58903662     HCab    T    A        1      2        2 
   1   chr1_58903662     HPrz    T    A        0      0        2 
   1   chr1_58903662     ZBoe    T    A        0      0        2 
   1   chr1_58903662     ZGre    T    A        0      0        2 
   1   chr1_58903662     ZHar    T    A        0      0        2 
   1   chr1_58903662   Sample    T    A        1      2        2 
   1   chr1_58904308     AAsi    T    G        0      0        2 
   1   chr1_58904308     AKia    T    G        0      0        2 
   1   chr1_58904308     AOna    T    G        0      0        2 
   1   chr1_58904308     ASom    T    G        0      0        2 
   1   chr1_58904308     HCab    T    G        0      0        2 
   1   chr1_58904308     HPrz    T    G        0      0        2 
   1   chr1_58904308     ZBoe    T    G        0      0        2 
   1   chr1_58904308     ZGre    T    G      0.5      1        2 
   1   chr1_58904308     ZHar    T    G        0      0        2 
   1   chr1_58904308   Sample    T    G        0      0        2 
   1   chr1_58906620     AAsi    G    C        0      0        2 
   1   chr1_58906620     AKia    G    C        0      0        2 
   1   chr1_58906620     AOna    G    C        0      0        2 
   1   chr1_58906620     ASom    G    C        0      0        2 
   1   chr1_58906620     HCab    G    C        0      0        2 
   1   chr1_58906620     HPrz    G    C        0      0        2 
   1   chr1_58906620     ZBoe    G    C      0.5      1        2 
   1   chr1_58906620     ZGre    G    C        0      0        2 
   1   chr1_58906620     ZHar    G    C        0      0        2 
   1   chr1_58906620   Sample    G    C        0      0        2 
   1   chr1_58911110     AAsi    C    G        0      0        2 
   1   chr1_58911110     AKia    C    G        1      2        2 
   1   chr1_58911110     AOna    C    G        0      0        2 
   1   chr1_58911110     ASom    C    G        0      0        2 
   1   chr1_58911110     HCab    C    G        0      0        2 
   1   chr1_58911110     HPrz    C    G        0      0        2 
   1   chr1_58911110     ZBoe    C    G        0      0        2 
   1   chr1_58911110     ZGre    C    G        0      0        2 
   1   chr1_58911110     ZHar    C    G        0      0        2 
   1   chr1_58911110   Sample    C    G        0      0        2 
   1   chr1_58941352     AAsi    T    G        0      0        2 
   1   chr1_58941352     AKia    T    G        0      0        2 
   1   chr1_58941352     AOna    T    G      0.5      1        2 
   1   chr1_58941352     ASom    T    G        0      0        2 
   1   chr1_58941352     HCab    T    G        0      0        2 
   1   chr1_58941352     HPrz    T    G        0      0        2 
   1   chr1_58941352     ZBoe    T    G        0      0        2 
   1   chr1_58941352     ZGre    T    G        0      0        2 
   1   chr1_58941352     ZHar    T    G        0      0        2 
   1   chr1_58941352   Sample    T    G        0      0        2 
   1   chr1_58979695     AAsi    G    C        0      0        2 
   1   chr1_58979695     AKia    G    C        0      0        2 
   1   chr1_58979695     AOna    G    C        0      0        2 
   1   chr1_58979695     ASom    G    C        0      0        2 
   1   chr1_58979695     HCab    G    C        0      0        2 
   1   chr1_58979695     HPrz    G    C        0      0        2 
   1   chr1_58979695     ZBoe    G    C        0      0        2 
   1   chr1_58979695     ZGre    G    C      0.5      1        2 
   1   chr1_58979695     ZHar    G    C        0      0        2 
   1   chr1_58979695   Sample    G    C        0      0        2 
   1   chr1_58995421     AAsi    T    A        0      0        2 
   1   chr1_58995421     AKia    T    A        0      0        2 
   1   chr1_58995421     AOna    T    A        0      0        2 
   1   chr1_58995421     ASom    T    A        0      0        2 
   1   chr1_58995421     HCab    T    A        0      0        2 
   1   chr1_58995421     HPrz    T    A        0      0        2 
   1   chr1_58995421     ZBoe    T    A        0      0        2 
   1   chr1_58995421     ZGre    T    A        0      0        2 
   1   chr1_58995421     ZHar    T    A        1      2        2 
   1   chr1_58995421   Sample    T    A        0      0        2 
   1   chr1_58995817     AAsi    T    A        0      0        2 
   1   chr1_58995817     AKia    T    A        0      0        2 
   1   chr1_58995817     AOna    T    A        0      0        2 
   1   chr1_58995817     ASom    T    A        0      0        2 
   1   chr1_58995817     HCab    T    A        1      2        2 
   1   chr1_58995817     HPrz    T    A        1      2        2 
   1   chr1_58995817     ZBoe    T    A        0      0        2 
   1   chr1_58995817     ZGre    T    A        0      0        2 
   1   chr1_58995817     ZHar    T    A        0      0        2 
   1   chr1_58995817   Sample    T    A        1      2        2 
   1   chr1_59029081     AAsi    C    G        0      0        2 
   1   chr1_59029081     AKia    C    G        0      0        2 
   1   chr1_59029081     AOna    C    G        0      0        2 
   1   chr1_59029081     ASom    C    G        0      0        2 
   1   chr1_59029081     HCab    C    G        0      0        2 
   1   chr1_59029081     HPrz    C    G      0.5      1        2 
   1   chr1_59029081     ZBoe    C    G        0      0        2 
   1   chr1_59029081     ZGre    C    G        0      0        2 
   1   chr1_59029081     ZHar    C    G        0      0        2 
   1   chr1_59029081   Sample    C    G        0      0        2 
   1   chr1_59054721     AAsi    T    G        0      0        2 
   1   chr1_59054721     AKia    T    G        0      0        2 
   1   chr1_59054721     AOna    T    G        0      0        2 
   1   chr1_59054721     ASom    T    G        0      0        2 
   1   chr1_59054721     HCab    T    G        0      0        2 
   1   chr1_59054721     HPrz    T    G        0      0        2 
   1   chr1_59054721     ZBoe    T    G        1      2        2 
   1   chr1_59054721     ZGre    T    G        1      2        2 
   1   chr1_59054721     ZHar    T    G        1      2        2 
   1   chr1_59054721   Sample    T    G        0      0        2 
   1   chr1_59071767     AAsi    C    A        0      0        2 
   1   chr1_59071767     AKia    C    A        0      0        2 
   1   chr1_59071767     AOna    C    A        0      0        2 
   1   chr1_59071767     ASom    C    A        0      0        2 
   1   chr1_59071767     HCab    C    A        1      2        2 
   1   chr1_59071767     HPrz    C    A        1      2        2 
   1   chr1_59071767     ZBoe    C    A        0      0        2 
   1   chr1_59071767     ZGre    C    A        0      0        2 
   1   chr1_59071767     ZHar    C    A        0      0        2 
   1   chr1_59071767   Sample    C    A        1      2        2 
   1   chr1_59076958     AAsi    C    G        0      0        2 
   1   chr1_59076958     AKia    C    G        0      0        2 
   1   chr1_59076958     AOna    C    G        1      2        2 
   1   chr1_59076958     ASom    C    G        0      0        2 
   1   chr1_59076958     HCab    C    G        0      0        2 
   1   chr1_59076958     HPrz    C    G        0      0        2 
   1   chr1_59076958     ZBoe    C    G        0      0        2 
   1   chr1_59076958     ZGre    C    G        0      0        2 
   1   chr1_59076958     ZHar    C    G        0      0        2 
   1   chr1_59076958   Sample    C    G        0      0        2 
   1   chr1_59096935     AAsi    A    C        0      0        2 
   1   chr1_59096935     AKia    A    C        0      0        2 
   1   chr1_59096935     AOna    A    C        0      0        2 
   1   chr1_59096935     ASom    A    C        0      0        2 
   1   chr1_59096935     HCab    A    C      0.5      1        2 
   1   chr1_59096935     HPrz    A    C        0      0        2 
   1   chr1_59096935     ZBoe    A    C        0      0        2 
   1   chr1_59096935     ZGre    A    C        0      0        2 
   1   chr1_59096935     ZHar    A    C        0      0        2 
   1   chr1_59096935   Sample    A    C        0      0        2 
   1   chr1_59102455     AAsi    T    G      0.5      1        2 
   1   chr1_59102455     AKia    T    G        0      0        2 
   1   chr1_59102455     AOna    T    G        0      0        2 
   1   chr1_59102455     ASom    T    G        0      0        2 
   1   chr1_59102455     HCab    T    G        0      0        2 
   1   chr1_59102455     HPrz    T    G        0      0        2 
   1   chr1_59102455     ZBoe    T    G        0      0        2 
   1   chr1_59102455     ZGre    T    G        0      0        2 
   1   chr1_59102455     ZHar    T    G        0      0        2 
   1   chr1_59102455   Sample    T    G        0      0        2 
   1   chr1_59125148     AAsi    G    T        0      0        2 
   1   chr1_59125148     AKia    G    T        0      0        2 
   1   chr1_59125148     AOna    G    T        0      0        2 
   1   chr1_59125148     ASom    G    T        0      0        2 
   1   chr1_59125148     HCab    G    T        1      2        2 
   1   chr1_59125148     HPrz    G    T        1      2        2 
   1   chr1_59125148     ZBoe    G    T        0      0        2 
   1   chr1_59125148     ZGre    G    T        0      0        2 
   1   chr1_59125148     ZHar    G    T        0      0        2 
   1   chr1_59125148   Sample    G    T        1      2        2 
   1   chr1_59147045     AAsi    A    T        0      0        2 
   1   chr1_59147045     AKia    A    T      0.5      1        2 
   1   chr1_59147045     AOna    A    T        0      0        2 
   1   chr1_59147045     ASom    A    T        0      0        2 
   1   chr1_59147045     HCab    A    T        0      0        2 
   1   chr1_59147045     HPrz    A    T        0      0        2 
   1   chr1_59147045     ZBoe    A    T        0      0        2 
   1   chr1_59147045     ZGre    A    T        0      0        2 
   1   chr1_59147045     ZHar    A    T        0      0        2 
   1   chr1_59147045   Sample    A    T        0      0        2 
   1   chr1_59148144     AAsi    A    C        0      0        2 
   1   chr1_59148144     AKia    A    C      0.5      1        2 
   1   chr1_59148144     AOna    A    C        1      2        2 
   1   chr1_59148144     ASom    A    C        0      0        2 
   1   chr1_59148144     HCab    A    C        0      0        2 
   1   chr1_59148144     HPrz    A    C        0      0        2 
   1   chr1_59148144     ZBoe    A    C        0      0        2 
   1   chr1_59148144     ZGre    A    C        0      0        2 
   1   chr1_59148144     ZHar    A    C        0      0        2 
   1   chr1_59148144   Sample    A    C        0      0        2 
   1   chr1_59155860     AAsi    A    C        1      2        2 
   1   chr1_59155860     AKia    A    C      0.5      1        2 
   1   chr1_59155860     AOna    A    C        1      2        2 
   1   chr1_59155860     ASom    A    C        1      2        2 
   1   chr1_59155860     HCab    A    C        0      0        2 
   1   chr1_59155860     HPrz    A    C        0      0        2 
   1   chr1_59155860     ZBoe    A    C        0      0        2 
   1   chr1_59155860     ZGre    A    C        0      0        2 
   1   chr1_59155860     ZHar    A    C        0      0        2 
   1   chr1_59155860   Sample    A    C        0      0        2 
   1   chr1_59161293     AAsi    A    T        0      0        2 
   1   chr1_59161293     AKia    A    T        0      0        2 
   1   chr1_59161293     AOna    A    T        0      0        2 
   1   chr1_59161293     ASom    A    T        0      0        2 
   1   chr1_59161293     HCab    A    T      0.5      1        2 
   1   chr1_59161293     HPrz    A    T        0      0        2 
   1   chr1_59161293     ZBoe    A    T        0      0        2 
   1   chr1_59161293     ZGre    A    T        0      0        2 
   1   chr1_59161293     ZHar    A    T        0      0        2 
   1   chr1_59161293   Sample    A    T        1      2        2 
   1   chr1_59180763     AAsi    C    A        0      0        2 
   1   chr1_59180763     AKia    C    A        0      0        2 
   1   chr1_59180763     AOna    C    A        0      0        2 
   1   chr1_59180763     ASom    C    A        0      0        2 
   1   chr1_59180763     HCab    C    A        1      2        2 
   1   chr1_59180763     HPrz    C    A        1      2        2 
   1   chr1_59180763     ZBoe    C    A        0      0        2 
   1   chr1_59180763     ZGre    C    A        0      0        2 
   1   chr1_59180763     ZHar    C    A        0      0        2 
   1   chr1_59180763   Sample    C    A        1      2        2 
   1   chr1_59194569     AAsi    C    A        0      0        2 
   1   chr1_59194569     AKia    C    A        0      0        2 
   1   chr1_59194569     AOna    C    A        0      0        2 
   1   chr1_59194569     ASom    C    A        0      0        2 
   1   chr1_59194569     HCab    C    A        0      0        2 
   1   chr1_59194569     HPrz    C    A        0      0        2 
   1   chr1_59194569     ZBoe    C    A      0.5      1        2 
   1   chr1_59194569     ZGre    C    A        0      0        2 
   1   chr1_59194569     ZHar    C    A        0      0        2 
   1   chr1_59194569   Sample    C    A        0      0        2 
   1   chr1_59231372     AAsi    G    C        0      0        2 
   1   chr1_59231372     AKia    G    C      0.5      1        2 
   1   chr1_59231372     AOna    G    C        0      0        2 
   1   chr1_59231372     ASom    G    C        0      0        2 
   1   chr1_59231372     HCab    G    C        0      0        2 
   1   chr1_59231372     HPrz    G    C        0      0        2 
   1   chr1_59231372     ZBoe    G    C        0      0        2 
   1   chr1_59231372     ZGre    G    C        0      0        2 
   1   chr1_59231372     ZHar    G    C        0      0        2 
   1   chr1_59231372   Sample    G    C        0      0        2 
   1   chr1_59245988     AAsi    C    A        0      0        2 
   1   chr1_59245988     AKia    C    A      0.5      1        2 
   1   chr1_59245988     AOna    C    A        0      0        2 
   1   chr1_59245988     ASom    C    A        0      0        2 
   1   chr1_59245988     HCab    C    A        0      0        2 
   1   chr1_59245988     HPrz    C    A        0      0        2 
   1   chr1_59245988     ZBoe    C    A        0      0        2 
   1   chr1_59245988     ZGre    C    A        0      0        2 
   1   chr1_59245988     ZHar    C    A        0      0        2 
   1   chr1_59245988   Sample    C    A        0      0        2 
   1   chr1_59250414     AAsi    C    G        0      0        2 
   1   chr1_59250414     AKia    C    G        0      0        2 
   1   chr1_59250414     AOna    C    G        0      0        2 
   1   chr1_59250414     ASom    C    G        0      0        2 
   1   chr1_59250414     HCab    C    G        0      0        2 
   1   chr1_59250414     HPrz    C    G        0      0        2 
   1   chr1_59250414     ZBoe    C    G        0      0        2 
   1   chr1_59250414     ZGre    C    G        1      2        2 
   1   chr1_59250414     ZHar    C    G        0      0        2 
   1   chr1_59250414   Sample    C    G        0      0        2 
   1   chr1_59252801     AAsi    G    C        0      0        2 
   1   chr1_59252801     AKia    G    C        0      0        2 
   1   chr1_59252801     AOna    G    C        0      0        2 
   1   chr1_59252801     ASom    G    C        0      0        2 
   1   chr1_59252801     HCab    G    C        1      2        2 
   1   chr1_59252801     HPrz    G    C        1      2        2 
   1   chr1_59252801     ZBoe    G    C        0      0        2 
   1   chr1_59252801     ZGre    G    C        0      0        2 
   1   chr1_59252801     ZHar    G    C        0      0        2 
   1   chr1_59252801   Sample    G    C        1      2        2 
   1   chr1_59262367     AAsi    T    G        0      0        2 
   1   chr1_59262367     AKia    T    G      0.5      1        2 
   1   chr1_59262367     AOna    T    G        1      2        2 
   1   chr1_59262367     ASom    T    G        0      0        2 
   1   chr1_59262367     HCab    T    G        0      0        2 
   1   chr1_59262367     HPrz    T    G        0      0        2 
   1   chr1_59262367     ZBoe    T    G        0      0        2 
   1   chr1_59262367     ZGre    T    G        0      0        2 
   1   chr1_59262367     ZHar    T    G        0      0        2 
   1   chr1_59262367   Sample    T    G        0      0        2 
   1   chr1_59292436     AAsi    T    G        0      0        2 
   1   chr1_59292436     AKia    T    G        0      0        2 
   1   chr1_59292436     AOna    T    G        0      0        2 
   1   chr1_59292436     ASom    T    G        0      0        2 
   1   chr1_59292436     HCab    T    G        1      2        2 
   1   chr1_59292436     HPrz    T    G        1      2        2 
   1   chr1_59292436     ZBoe    T    G        0      0        2 
   1   chr1_59292436     ZGre    T    G        0      0        2 
   1   chr1_59292436     ZHar    T    G        0      0        2 
   1   chr1_59292436   Sample    T    G        1      2        2 
   1   chr1_59292455     AAsi    A    C        0      0        2 
   1   chr1_59292455     AKia    A    C        0      0        2 
   1   chr1_59292455     AOna    A    C        0      0        2 
   1   chr1_59292455     ASom    A    C        0      0        2 
   1   chr1_59292455     HCab    A    C        0      0        2 
   1   chr1_59292455     HPrz    A    C      0.5      1        2 
   1   chr1_59292455     ZBoe    A    C        0      0        2 
   1   chr1_59292455     ZGre    A    C        0      0        2 
   1   chr1_59292455     ZHar    A    C        0      0        2 
   1   chr1_59292455   Sample    A    C        0      0        2 
   1   chr1_59306010     AAsi    C    G        0      0        2 
   1   chr1_59306010     AKia    C    G        0      0        2 
   1   chr1_59306010     AOna    C    G        0      0        2 
   1   chr1_59306010     ASom    C    G        0      0        2 
   1   chr1_59306010     HCab    C    G        1      2        2 
   1   chr1_59306010     HPrz    C    G        1      2        2 
   1   chr1_59306010     ZBoe    C    G        0      0        2 
   1   chr1_59306010     ZGre    C    G        0      0        2 
   1   chr1_59306010     ZHar    C    G        0      0        2 
   1   chr1_59306010   Sample    C    G        1      2        2 
   1   chr1_59322305     AAsi    A    C        0      0        2 
   1   chr1_59322305     AKia    A    C        0      0        2 
   1   chr1_59322305     AOna    A    C        0      0        2 
   1   chr1_59322305     ASom    A    C        0      0        2 
   1   chr1_59322305     HCab    A    C        1      2        2 
   1   chr1_59322305     HPrz    A    C        1      2        2 
   1   chr1_59322305     ZBoe    A    C        0      0        2 
   1   chr1_59322305     ZGre    A    C        0      0        2 
   1   chr1_59322305     ZHar    A    C        0      0        2 
   1   chr1_59322305   Sample    A    C        1      2        2 
   1   chr1_59324335     AAsi    T    G        0      0        2 
   1   chr1_59324335     AKia    T    G        0      0        2 
   1   chr1_59324335     AOna    T    G        0      0        2 
   1   chr1_59324335     ASom    T    G        0      0        2 
   1   chr1_59324335     HCab    T    G      0.5      1        2 
   1   chr1_59324335     HPrz    T    G      0.5      1        2 
   1   chr1_59324335     ZBoe    T    G        0      0        2 
   1   chr1_59324335     ZGre    T    G        0      0        2 
   1   chr1_59324335     ZHar    T    G        0      0        2 
   1   chr1_59324335   Sample    T    G        0      0        2 
   1   chr1_59328662     AAsi    C    A        1      2        2 
   1   chr1_59328662     AKia    C    A        0      0        2 
   1   chr1_59328662     AOna    C    A        0      0        2 
   1   chr1_59328662     ASom    C    A        0      0        2 
   1   chr1_59328662     HCab    C    A        0      0        2 
   1   chr1_59328662     HPrz    C    A        0      0        2 
   1   chr1_59328662     ZBoe    C    A        0      0        2 
   1   chr1_59328662     ZGre    C    A        0      0        2 
   1   chr1_59328662     ZHar    C    A        0      0        2 
   1   chr1_59328662   Sample    C    A        0      0        2 
   1   chr1_59347800     AAsi    T    A        0      0        2 
   1   chr1_59347800     AKia    T    A        0      0        2 
   1   chr1_59347800     AOna    T    A        0      0        2 
   1   chr1_59347800     ASom    T    A        0      0        2 
   1   chr1_59347800     HCab    T    A        1      2        2 
   1   chr1_59347800     HPrz    T    A        1      2        2 
   1   chr1_59347800     ZBoe    T    A        0      0        2 
   1   chr1_59347800     ZGre    T    A        0      0        2 
   1   chr1_59347800     ZHar    T    A        0      0        2 
   1   chr1_59347800   Sample    T    A        1      2        2 
   1   chr1_59348199     AAsi    G    C        0      0        2 
   1   chr1_59348199     AKia    G    C        0      0        2 
   1   chr1_59348199     AOna    G    C        0      0        2 
   1   chr1_59348199     ASom    G    C        0      0        2 
   1   chr1_59348199     HCab    G    C        0      0        2 
   1   chr1_59348199     HPrz    G    C        0      0        2 
   1   chr1_59348199     ZBoe    G    C        0      0        2 
   1   chr1_59348199     ZGre    G    C        1      2        2 
   1   chr1_59348199     ZHar    G    C        0      0        2 
   1   chr1_59348199   Sample    G    C        0      0        2 
   1   chr1_59351514     AAsi    C    A        0      0        2 
   1   chr1_59351514     AKia    C    A        0      0        2 
   1   chr1_59351514     AOna    C    A        0      0        2 
   1   chr1_59351514     ASom    C    A        0      0        2 
   1   chr1_59351514     HCab    C    A        1      2        2 
   1   chr1_59351514     HPrz    C    A        1      2        2 
   1   chr1_59351514     ZBoe    C    A        0      0        2 
   1   chr1_59351514     ZGre    C    A        0      0        2 
   1   chr1_59351514     ZHar    C    A        0      0        2 
   1   chr1_59351514   Sample    C    A        1      2        2 
   1   chr1_59363306     AAsi    T    A        0      0        2 
   1   chr1_59363306     AKia    T    A        0      0        2 
   1   chr1_59363306     AOna    T    A        0      0        2 
   1   chr1_59363306     ASom    T    A        0      0        2 
   1   chr1_59363306     HCab    T    A        0      0        2 
   1   chr1_59363306     HPrz    T    A      0.5      1        2 
   1   chr1_59363306     ZBoe    T    A        0      0        2 
   1   chr1_59363306     ZGre    T    A        0      0        2 
   1   chr1_59363306     ZHar    T    A        0      0        2 
   1   chr1_59363306   Sample    T    A        0      0        2 
   1   chr1_59366963     AAsi    A    C        0      0        2 
   1   chr1_59366963     AKia    A    C        0      0        2 
   1   chr1_59366963     AOna    A    C        0      0        2 
   1   chr1_59366963     ASom    A    C        0      0        2 
   1   chr1_59366963     HCab    A    C        0      0        2 
   1   chr1_59366963     HPrz    A    C        0      0        2 
   1   chr1_59366963     ZBoe    A    C      0.5      1        2 
   1   chr1_59366963     ZGre    A    C        0      0        2 
   1   chr1_59366963     ZHar    A    C        0      0        2 
   1   chr1_59366963   Sample    A    C        0      0        2 
   1   chr1_59388992     AAsi    C    G        0      0        2 
   1   chr1_59388992     AKia    C    G        0      0        2 
   1   chr1_59388992     AOna    C    G        0      0        2 
   1   chr1_59388992     ASom    C    G        0      0        2 
   1   chr1_59388992     HCab    C    G        0      0        2 
   1   chr1_59388992     HPrz    C    G        0      0        2 
   1   chr1_59388992     ZBoe    C    G        1      2        2 
   1   chr1_59388992     ZGre    C    G        0      0        2 
   1   chr1_59388992     ZHar    C    G        0      0        2 
   1   chr1_59388992   Sample    C    G        0      0        2 
   1   chr1_59396013     AAsi    G    C        0      0        2 
   1   chr1_59396013     AKia    G    C        0      0        2 
   1   chr1_59396013     AOna    G    C        0      0        2 
   1   chr1_59396013     ASom    G    C        0      0        2 
   1   chr1_59396013     HCab    G    C        0      0        2 
   1   chr1_59396013     HPrz    G    C        0      0        2 
   1   chr1_59396013     ZBoe    G    C        0      0        2 
   1   chr1_59396013     ZGre    G    C      0.5      1        2 
   1   chr1_59396013     ZHar    G    C        0      0        2 
   1   chr1_59396013   Sample    G    C        0      0        2 
   1   chr1_59424664     AAsi    A    C        0      0        2 
   1   chr1_59424664     AKia    A    C        0      0        2 
   1   chr1_59424664     AOna    A    C      0.5      1        2 
   1   chr1_59424664     ASom    A    C        0      0        2 
   1   chr1_59424664     HCab    A    C        0      0        2 
   1   chr1_59424664     HPrz    A    C        0      0        2 
   1   chr1_59424664     ZBoe    A    C        0      0        2 
   1   chr1_59424664     ZGre    A    C        0      0        2 
   1   chr1_59424664     ZHar    A    C        0      0        2 
   1   chr1_59424664   Sample    A    C        0      0        2 
   1   chr1_59431690     AAsi    G    C        0      0        2 
   1   chr1_59431690     AKia    G    C        1      2        2 
   1   chr1_59431690     AOna    G    C      0.5      1        2 
   1   chr1_59431690     ASom    G    C        0      0        2 
   1   chr1_59431690     HCab    G    C        0      0        2 
   1   chr1_59431690     HPrz    G    C        0      0        2 
   1   chr1_59431690     ZBoe    G    C        0      0        2 
   1   chr1_59431690     ZGre    G    C        0      0        2 
   1   chr1_59431690     ZHar    G    C        0      0        2 
   1   chr1_59431690   Sample    G    C        0      0        2 
   1   chr1_59437248     AAsi    G    T        0      0        2 
   1   chr1_59437248     AKia    G    T        0      0        2 
   1   chr1_59437248     AOna    G    T        0      0        2 
   1   chr1_59437248     ASom    G    T        0      0        2 
   1   chr1_59437248     HCab    G    T        1      2        2 
   1   chr1_59437248     HPrz    G    T        1      2        2 
   1   chr1_59437248     ZBoe    G    T        0      0        2 
   1   chr1_59437248     ZGre    G    T        0      0        2 
   1   chr1_59437248     ZHar    G    T        0      0        2 
   1   chr1_59437248   Sample    G    T        0      0        2 
   1   chr1_59450575     AAsi    C    G        0      0        2 
   1   chr1_59450575     AKia    C    G        0      0        2 
   1   chr1_59450575     AOna    C    G        0      0        2 
   1   chr1_59450575     ASom    C    G        0      0        2 
   1   chr1_59450575     HCab    C    G        1      2        2 
   1   chr1_59450575     HPrz    C    G        1      2        2 
   1   chr1_59450575     ZBoe    C    G        0      0        2 
   1   chr1_59450575     ZGre    C    G        0      0        2 
   1   chr1_59450575     ZHar    C    G        0      0        2 
   1   chr1_59450575   Sample    C    G        1      2        2 
   1   chr1_59461255     AAsi    T    G        0      0        2 
   1   chr1_59461255     AKia    T    G        0      0        2 
   1   chr1_59461255     AOna    T    G        0      0        2 
   1   chr1_59461255     ASom    T    G        0      0        2 
   1   chr1_59461255     HCab    T    G        0      0        2 
   1   chr1_59461255     HPrz    T    G        0      0        2 
   1   chr1_59461255     ZBoe    T    G      0.5      1        2 
   1   chr1_59461255     ZGre    T    G        0      0        2 
   1   chr1_59461255     ZHar    T    G        0      0        2 
   1   chr1_59461255   Sample    T    G        0      0        2 
   1   chr1_59483114     AAsi    G    C        0      0        2 
   1   chr1_59483114     AKia    G    C        0      0        2 
   1   chr1_59483114     AOna    G    C        0      0        2 
   1   chr1_59483114     ASom    G    C        0      0        2 
   1   chr1_59483114     HCab    G    C        1      2        2 
   1   chr1_59483114     HPrz    G    C      0.5      1        2 
   1   chr1_59483114     ZBoe    G    C        0      0        2 
   1   chr1_59483114     ZGre    G    C        0      0        2 
   1   chr1_59483114     ZHar    G    C        0      0        2 
   1   chr1_59483114   Sample    G    C        1      2        2 
   1   chr1_59485420     AAsi    T    G        0      0        2 
   1   chr1_59485420     AKia    T    G        0      0        2 
   1   chr1_59485420     AOna    T    G        0      0        2 
   1   chr1_59485420     ASom    T    G        0      0        2 
   1   chr1_59485420     HCab    T    G        0      0        2 
   1   chr1_59485420     HPrz    T    G        0      0        2 
   1   chr1_59485420     ZBoe    T    G      0.5      1        2 
   1   chr1_59485420     ZGre    T    G        0      0        2 
   1   chr1_59485420     ZHar    T    G        0      0        2 
   1   chr1_59485420   Sample    T    G        0      0        2 
   1   chr1_59492118     AAsi    G    C        0      0        2 
   1   chr1_59492118     AKia    G    C        0      0        2 
   1   chr1_59492118     AOna    G    C        0      0        2 
   1   chr1_59492118     ASom    G    C        0      0        2 
   1   chr1_59492118     HCab    G    C        1      2        2 
   1   chr1_59492118     HPrz    G    C        1      2        2 
   1   chr1_59492118     ZBoe    G    C        0      0        2 
   1   chr1_59492118     ZGre    G    C        0      0        2 
   1   chr1_59492118     ZHar    G    C        0      0        2 
   1   chr1_59492118   Sample    G    C        1      2        2 
   1   chr1_59496640     AAsi    G    C        0      0        2 
   1   chr1_59496640     AKia    G    C        0      0        2 
   1   chr1_59496640     AOna    G    C        0      0        2 
   1   chr1_59496640     ASom    G    C        0      0        2 
   1   chr1_59496640     HCab    G    C        1      2        2 
   1   chr1_59496640     HPrz    G    C        1      2        2 
   1   chr1_59496640     ZBoe    G    C        0      0        2 
   1   chr1_59496640     ZGre    G    C        0      0        2 
   1   chr1_59496640     ZHar    G    C        0      0        2 
   1   chr1_59496640   Sample    G    C        1      2        2 
   1   chr1_59496950     AAsi    G    C        0      0        2 
   1   chr1_59496950     AKia    G    C        0      0        2 
   1   chr1_59496950     AOna    G    C        0      0        2 
   1   chr1_59496950     ASom    G    C        0      0        2 
   1   chr1_59496950     HCab    G    C        0      0        2 
   1   chr1_59496950     HPrz    G    C        0      0        2 
   1   chr1_59496950     ZBoe    G    C      0.5      1        2 
   1   chr1_59496950     ZGre    G    C        0      0        2 
   1   chr1_59496950     ZHar    G    C        0      0        2 
   1   chr1_59496950   Sample    G    C        0      0        2 
   1   chr1_59510032     AAsi    C    A        0      0        2 
   1   chr1_59510032     AKia    C    A        0      0        2 
   1   chr1_59510032     AOna    C    A        0      0        2 
   1   chr1_59510032     ASom    C    A        0      0        2 
   1   chr1_59510032     HCab    C    A        1      2        2 
   1   chr1_59510032     HPrz    C    A        1      2        2 
   1   chr1_59510032     ZBoe    C    A        0      0        2 
   1   chr1_59510032     ZGre    C    A        0      0        2 
   1   chr1_59510032     ZHar    C    A        0      0        2 
   1   chr1_59510032   Sample    C    A        1      2        2 
   1   chr1_59510303     AAsi    A    T        0      0        2 
   1   chr1_59510303     AKia    A    T        0      0        2 
   1   chr1_59510303     AOna    A    T        0      0        2 
   1   chr1_59510303     ASom    A    T        0      0        2 
   1   chr1_59510303     HCab    A    T        1      2        2 
   1   chr1_59510303     HPrz    A    T        1      2        2 
   1   chr1_59510303     ZBoe    A    T        0      0        2 
   1   chr1_59510303     ZGre    A    T        0      0        2 
   1   chr1_59510303     ZHar    A    T        0      0        2 
   1   chr1_59510303   Sample    A    T        1      2        2 
   1   chr1_59520873     AAsi    G    T        0      0        2 
   1   chr1_59520873     AKia    G    T      0.5      1        2 
   1   chr1_59520873     AOna    G    T        0      0        2 
   1   chr1_59520873     ASom    G    T        0      0        2 
   1   chr1_59520873     HCab    G    T        0      0        2 
   1   chr1_59520873     HPrz    G    T        0      0        2 
   1   chr1_59520873     ZBoe    G    T        0      0        2 
   1   chr1_59520873     ZGre    G    T        0      0        2 
   1   chr1_59520873     ZHar    G    T        0      0        2 
   1   chr1_59520873   Sample    G    T        0      0        2 
   1   chr1_59532665     AAsi    C    A        0      0        2 
   1   chr1_59532665     AKia    C    A        0      0        2 
   1   chr1_59532665     AOna    C    A        0      0        2 
   1   chr1_59532665     ASom    C    A        0      0        2 
   1   chr1_59532665     HCab    C    A        1      2        2 
   1   chr1_59532665     HPrz    C    A        1      2        2 
   1   chr1_59532665     ZBoe    C    A        0      0        2 
   1   chr1_59532665     ZGre    C    A        0      0        2 
   1   chr1_59532665     ZHar    C    A        0      0        2 
   1   chr1_59532665   Sample    C    A        1      2        2 
   1   chr1_59544250     AAsi    G    T        0      0        2 
   1   chr1_59544250     AKia    G    T        0      0        2 
   1   chr1_59544250     AOna    G    T        0      0        2 
   1   chr1_59544250     ASom    G    T        0      0        2 
   1   chr1_59544250     HCab    G    T        1      2        2 
   1   chr1_59544250     HPrz    G    T        1      2        2 
   1   chr1_59544250     ZBoe    G    T        0      0        2 
   1   chr1_59544250     ZGre    G    T        0      0        2 
   1   chr1_59544250     ZHar    G    T        0      0        2 
   1   chr1_59544250   Sample    G    T        1      2        2 
   1   chr1_59553295     AAsi    T    G        0      0        2 
   1   chr1_59553295     AKia    T    G        0      0        2 
   1   chr1_59553295     AOna    T    G        0      0        2 
   1   chr1_59553295     ASom    T    G        0      0        2 
   1   chr1_59553295     HCab    T    G        1      2        2 
   1   chr1_59553295     HPrz    T    G        1      2        2 
   1   chr1_59553295     ZBoe    T    G        0      0        2 
   1   chr1_59553295     ZGre    T    G        0      0        2 
   1   chr1_59553295     ZHar    T    G        0      0        2 
   1   chr1_59553295   Sample    T    G        1      2        2 
   1   chr1_59555000     AAsi    C    A        0      0        2 
   1   chr1_59555000     AKia    C    A        0      0        2 
   1   chr1_59555000     AOna    C    A        0      0        2 
   1   chr1_59555000     ASom    C    A        0      0        2 
   1   chr1_59555000     HCab    C    A        1      2        2 
   1   chr1_59555000     HPrz    C    A        1      2        2 
   1   chr1_59555000     ZBoe    C    A        0      0        2 
   1   chr1_59555000     ZGre    C    A        0      0        2 
   1   chr1_59555000     ZHar    C    A        0      0        2 
   1   chr1_59555000   Sample    C    A        1      2        2 
   1   chr1_59571251     AAsi    C    G        0      0        2 
   1   chr1_59571251     AKia    C    G        0      0        2 
   1   chr1_59571251     AOna    C    G        0      0        2 
   1   chr1_59571251     ASom    C    G        0      0        2 
   1   chr1_59571251     HCab    C    G        0      0        2 
   1   chr1_59571251     HPrz    C    G        0      0        2 
   1   chr1_59571251     ZBoe    C    G      0.5      1        2 
   1   chr1_59571251     ZGre    C    G        0      0        2 
   1   chr1_59571251     ZHar    C    G        0      0        2 
   1   chr1_59571251   Sample    C    G        0      0        2 
   1   chr1_59572347     AAsi    A    C        0      0        2 
   1   chr1_59572347     AKia    A    C        0      0        2 
   1   chr1_59572347     AOna    A    C        1      2        2 
   1   chr1_59572347     ASom    A    C        0      0        2 
   1   chr1_59572347     HCab    A    C        0      0        2 
   1   chr1_59572347     HPrz    A    C        0      0        2 
   1   chr1_59572347     ZBoe    A    C        0      0        2 
   1   chr1_59572347     ZGre    A    C        0      0        2 
   1   chr1_59572347     ZHar    A    C        0      0        2 
   1   chr1_59572347   Sample    A    C        0      0        2 
   1   chr1_59576058     AAsi    C    A        0      0        2 
   1   chr1_59576058     AKia    C    A        0      0        2 
   1   chr1_59576058     AOna    C    A        0      0        2 
   1   chr1_59576058     ASom    C    A        0      0        2 
   1   chr1_59576058     HCab    C    A        1      2        2 
   1   chr1_59576058     HPrz    C    A      0.5      1        2 
   1   chr1_59576058     ZBoe    C    A        0      0        2 
   1   chr1_59576058     ZGre    C    A        0      0        2 
   1   chr1_59576058     ZHar    C    A        0      0        2 
   1   chr1_59576058   Sample    C    A        1      2        2 
   1   chr1_59588361     AAsi    T    A        0      0        2 
   1   chr1_59588361     AKia    T    A        0      0        2 
   1   chr1_59588361     AOna    T    A        0      0        2 
   1   chr1_59588361     ASom    T    A        0      0        2 
   1   chr1_59588361     HCab    T    A        1      2        2 
   1   chr1_59588361     HPrz    T    A        1      2        2 
   1   chr1_59588361     ZBoe    T    A        0      0        2 
   1   chr1_59588361     ZGre    T    A        0      0        2 
   1   chr1_59588361     ZHar    T    A        0      0        2 
   1   chr1_59588361   Sample    T    A        1      2        2 
   1   chr1_59597028     AAsi    T    G        0      0        2 
   1   chr1_59597028     AKia    T    G        0      0        2 
   1   chr1_59597028     AOna    T    G      0.5      1        2 
   1   chr1_59597028     ASom    T    G        0      0        2 
   1   chr1_59597028     HCab    T    G        0      0        2 
   1   chr1_59597028     HPrz    T    G        0      0        2 
   1   chr1_59597028     ZBoe    T    G        0      0        2 
   1   chr1_59597028     ZGre    T    G        0      0        2 
   1   chr1_59597028     ZHar    T    G        0      0        2 
   1   chr1_59597028   Sample    T    G        0      0        2 
   1   chr1_59604552     AAsi    G    T        0      0        2 
   1   chr1_59604552     AKia    G    T        1      2        2 
   1   chr1_59604552     AOna    G    T        1      2        2 
   1   chr1_59604552     ASom    G    T        0      0        2 
   1   chr1_59604552     HCab    G    T        0      0        2 
   1   chr1_59604552     HPrz    G    T        0      0        2 
   1   chr1_59604552     ZBoe    G    T        0      0        2 
   1   chr1_59604552     ZGre    G    T        0      0        2 
   1   chr1_59604552     ZHar    G    T        0      0        2 
   1   chr1_59604552   Sample    G    T        0      0        2 
   1   chr1_59621305     AAsi    G    T        0      0        2 
   1   chr1_59621305     AKia    G    T        0      0        2 
   1   chr1_59621305     AOna    G    T        0      0        2 
   1   chr1_59621305     ASom    G    T        0      0        2 
   1   chr1_59621305     HCab    G    T        1      2        2 
   1   chr1_59621305     HPrz    G    T        1      2        2 
   1   chr1_59621305     ZBoe    G    T        0      0        2 
   1   chr1_59621305     ZGre    G    T        0      0        2 
   1   chr1_59621305     ZHar    G    T        0      0        2 
   1   chr1_59621305   Sample    G    T        1      2        2 
   1   chr1_59625480     AAsi    T    A        0      0        2 
   1   chr1_59625480     AKia    T    A        0      0        2 
   1   chr1_59625480     AOna    T    A        0      0        2 
   1   chr1_59625480     ASom    T    A        0      0        2 
   1   chr1_59625480     HCab    T    A        0      0        2 
   1   chr1_59625480     HPrz    T    A        0      0        2 
   1   chr1_59625480     ZBoe    T    A        0      0        2 
   1   chr1_59625480     ZGre    T    A        0      0        2 
   1   chr1_59625480     ZHar    T    A        1      2        2 
   1   chr1_59625480   Sample    T    A        0      0        2 
   1   chr1_59634951     AAsi    G    T        0      0        2 
   1   chr1_59634951     AKia    G    T        0      0        2 
   1   chr1_59634951     AOna    G    T        0      0        2 
   1   chr1_59634951     ASom    G    T        0      0        2 
   1   chr1_59634951     HCab    G    T        0      0        2 
   1   chr1_59634951     HPrz    G    T        0      0        2 
   1   chr1_59634951     ZBoe    G    T        0      0        2 
   1   chr1_59634951     ZGre    G    T        0      0        2 
   1   chr1_59634951     ZHar    G    T      0.5      1        2 
   1   chr1_59634951   Sample    G    T        0      0        2 
   1   chr1_59647788     AAsi    G    C        0      0        2 
   1   chr1_59647788     AKia    G    C        0      0        2 
   1   chr1_59647788     AOna    G    C      0.5      1        2 
   1   chr1_59647788     ASom    G    C        0      0        2 
   1   chr1_59647788     HCab    G    C        0      0        2 
   1   chr1_59647788     HPrz    G    C        0      0        2 
   1   chr1_59647788     ZBoe    G    C        0      0        2 
   1   chr1_59647788     ZGre    G    C        0      0        2 
   1   chr1_59647788     ZHar    G    C        0      0        2 
   1   chr1_59647788   Sample    G    C        0      0        2 
   1   chr1_59657692     AAsi    T    G        0      0        2 
   1   chr1_59657692     AKia    T    G        0      0        2 
   1   chr1_59657692     AOna    T    G        0      0        2 
   1   chr1_59657692     ASom    T    G        0      0        2 
   1   chr1_59657692     HCab    T    G        1      2        2 
   1   chr1_59657692     HPrz    T    G      0.5      1        2 
   1   chr1_59657692     ZBoe    T    G        0      0        2 
   1   chr1_59657692     ZGre    T    G        0      0        2 
   1   chr1_59657692     ZHar    T    G        0      0        2 
   1   chr1_59657692   Sample    T    G        1      2        2 
   1   chr1_59668565     AAsi    A    C        0      0        2 
   1   chr1_59668565     AKia    A    C        0      0        2 
   1   chr1_59668565     AOna    A    C        0      0        2 
   1   chr1_59668565     ASom    A    C        0      0        2 
   1   chr1_59668565     HCab    A    C        0      0        2 
   1   chr1_59668565     HPrz    A    C        0      0        2 
   1   chr1_59668565     ZBoe    A    C        0      0        2 
   1   chr1_59668565     ZGre    A    C        1      2        2 
   1   chr1_59668565     ZHar    A    C        0      0        2 
   1   chr1_59668565   Sample    A    C        0      0        2 
   1   chr1_59724794     AAsi    C    A        0      0        2 
   1   chr1_59724794     AKia    C    A        0      0        2 
   1   chr1_59724794     AOna    C    A        0      0        2 
   1   chr1_59724794     ASom    C    A        0      0        2 
   1   chr1_59724794     HCab    C    A        1      2        2 
   1   chr1_59724794     HPrz    C    A        1      2        2 
   1   chr1_59724794     ZBoe    C    A        0      0        2 
   1   chr1_59724794     ZGre    C    A        0      0        2 
   1   chr1_59724794     ZHar    C    A        0      0        2 
   1   chr1_59724794   Sample    C    A        1      2        2 
   1   chr1_59754379     AAsi    A    T        0      0        2 
   1   chr1_59754379     AKia    A    T        0      0        2 
   1   chr1_59754379     AOna    A    T        0      0        2 
   1   chr1_59754379     ASom    A    T        0      0        2 
   1   chr1_59754379     HCab    A    T        1      2        2 
   1   chr1_59754379     HPrz    A    T        1      2        2 
   1   chr1_59754379     ZBoe    A    T        0      0        2 
   1   chr1_59754379     ZGre    A    T        0      0        2 
   1   chr1_59754379     ZHar    A    T        0      0        2 
   1   chr1_59754379   Sample    A    T        1      2        2 
   1   chr1_59796961     AAsi    G    T        0      0        2 
   1   chr1_59796961     AKia    G    T        0      0        2 
   1   chr1_59796961     AOna    G    T        0      0        2 
   1   chr1_59796961     ASom    G    T        0      0        2 
   1   chr1_59796961     HCab    G    T        0      0        2 
   1   chr1_59796961     HPrz    G    T        0      0        2 
   1   chr1_59796961     ZBoe    G    T        0      0        2 
   1   chr1_59796961     ZGre    G    T        0      0        2 
   1   chr1_59796961     ZHar    G    T      0.5      1        2 
   1   chr1_59796961   Sample    G    T        0      0        2 
   1   chr1_59798088     AAsi    A    T        0      0        2 
   1   chr1_59798088     AKia    A    T        0      0        2 
   1   chr1_59798088     AOna    A    T        0      0        2 
   1   chr1_59798088     ASom    A    T        0      0        2 
   1   chr1_59798088     HCab    A    T        1      2        2 
   1   chr1_59798088     HPrz    A    T        1      2        2 
   1   chr1_59798088     ZBoe    A    T        0      0        2 
   1   chr1_59798088     ZGre    A    T        0      0        2 
   1   chr1_59798088     ZHar    A    T        0      0        2 
   1   chr1_59798088   Sample    A    T        1      2        2 
   1   chr1_59800527     AAsi    G    C        0      0        2 
   1   chr1_59800527     AKia    G    C        0      0        2 
   1   chr1_59800527     AOna    G    C        0      0        2 
   1   chr1_59800527     ASom    G    C        0      0        2 
   1   chr1_59800527     HCab    G    C        1      2        2 
   1   chr1_59800527     HPrz    G    C        1      2        2 
   1   chr1_59800527     ZBoe    G    C        0      0        2 
   1   chr1_59800527     ZGre    G    C        0      0        2 
   1   chr1_59800527     ZHar    G    C        0      0        2 
   1   chr1_59800527   Sample    G    C        1      2        2 
   1   chr1_59805598     AAsi    T    A        0      0        2 
   1   chr1_59805598     AKia    T    A        0      0        2 
   1   chr1_59805598     AOna    T    A        0      0        2 
   1   chr1_59805598     ASom    T    A        0      0        2 
   1   chr1_59805598     HCab    T    A        0      0        2 
   1   chr1_59805598     HPrz    T    A        0      0        2 
   1   chr1_59805598     ZBoe    T    A      0.5      1        2 
   1   chr1_59805598     ZGre    T    A        0      0        2 
   1   chr1_59805598     ZHar    T    A        0      0        2 
   1   chr1_59805598   Sample    T    A        0      0        2 
   1   chr1_59866657     AAsi    A    C        0      0        2 
   1   chr1_59866657     AKia    A    C        0      0        2 
   1   chr1_59866657     AOna    A    C        0      0        2 
   1   chr1_59866657     ASom    A    C        0      0        2 
   1   chr1_59866657     HCab    A    C        1      2        2 
   1   chr1_59866657     HPrz    A    C        1      2        2 
   1   chr1_59866657     ZBoe    A    C        0      0        2 
   1   chr1_59866657     ZGre    A    C        0      0        2 
   1   chr1_59866657     ZHar    A    C        0      0        2 
   1   chr1_59866657   Sample    A    C        1      2        2 
   1   chr1_59874860     AAsi    G    C        0      0        2 
   1   chr1_59874860     AKia    G    C        0      0        2 
   1   chr1_59874860     AOna    G    C        0      0        2 
   1   chr1_59874860     ASom    G    C        0      0        2 
   1   chr1_59874860     HCab    G    C        0      0        2 
   1   chr1_59874860     HPrz    G    C        0      0        2 
   1   chr1_59874860     ZBoe    G    C        0      0        2 
   1   chr1_59874860     ZGre    G    C        1      2        2 
   1   chr1_59874860     ZHar    G    C        0      0        2 
   1   chr1_59874860   Sample    G    C        0      0        2 
   1   chr1_59885920     AAsi    G    C        0      0        2 
   1   chr1_59885920     AKia    G    C        0      0        2 
   1   chr1_59885920     AOna    G    C        0      0        2 
   1   chr1_59885920     ASom    G    C        0      0        2 
   1   chr1_59885920     HCab    G    C        1      2        2 
   1   chr1_59885920     HPrz    G    C        1      2        2 
   1   chr1_59885920     ZBoe    G    C        0      0        2 
   1   chr1_59885920     ZGre    G    C        0      0        2 
   1   chr1_59885920     ZHar    G    C        0      0        2 
   1   chr1_59885920   Sample    G    C        1      2        2 
   1   chr1_59886123     AAsi    C    G        1      2        2 
   1   chr1_59886123     AKia    C    G        0      0        2 
   1   chr1_59886123     AOna    C    G        0      0        2 
   1   chr1_59886123     ASom    C    G        1      2        2 
   1   chr1_59886123     HCab    C    G        0      0        2 
   1   chr1_59886123     HPrz    C    G        0      0        2 
   1   chr1_59886123     ZBoe    C    G        0      0        2 
   1   chr1_59886123     ZGre    C    G        0      0        2 
   1   chr1_59886123     ZHar    C    G        0      0        2 
   1   chr1_59886123   Sample    C    G        0      0        2 
   1   chr1_59899220     AAsi    C    G        0      0        2 
   1   chr1_59899220     AKia    C    G        0      0        2 
   1   chr1_59899220     AOna    C    G      0.5      1        2 
   1   chr1_59899220     ASom    C    G        0      0        2 
   1   chr1_59899220     HCab    C    G        0      0        2 
   1   chr1_59899220     HPrz    C    G        0      0        2 
   1   chr1_59899220     ZBoe    C    G        0      0        2 
   1   chr1_59899220     ZGre    C    G        0      0        2 
   1   chr1_59899220     ZHar    C    G        0      0        2 
   1   chr1_59899220   Sample    C    G        0      0        2 
   1   chr1_59941886     AAsi    C    G        0      0        2 
   1   chr1_59941886     AKia    C    G        0      0        2 
   1   chr1_59941886     AOna    C    G        0      0        2 
   1   chr1_59941886     ASom    C    G        0      0        2 
   1   chr1_59941886     HCab    C    G        1      2        2 
   1   chr1_59941886     HPrz    C    G        1      2        2 
   1   chr1_59941886     ZBoe    C    G        0      0        2 
   1   chr1_59941886     ZGre    C    G        0      0        2 
   1   chr1_59941886     ZHar    C    G        0      0        2 
   1   chr1_59941886   Sample    C    G        1      2        2 
   1   chr1_59965147     AAsi    G    T        0      0        2 
   1   chr1_59965147     AKia    G    T        0      0        2 
   1   chr1_59965147     AOna    G    T        0      0        2 
   1   chr1_59965147     ASom    G    T        0      0        2 
   1   chr1_59965147     HCab    G    T        1      2        2 
   1   chr1_59965147     HPrz    G    T        1      2        2 
   1   chr1_59965147     ZBoe    G    T        0      0        2 
   1   chr1_59965147     ZGre    G    T        0      0        2 
   1   chr1_59965147     ZHar    G    T        0      0        2 
   1   chr1_59965147   Sample    G    T        0      0        2 
   1   chr1_59972238     AAsi    A    C        0      0        2 
   1   chr1_59972238     AKia    A    C        0      0        2 
   1   chr1_59972238     AOna    A    C        0      0        2 
   1   chr1_59972238     ASom    A    C        0      0        2 
   1   chr1_59972238     HCab    A    C        1      2        2 
   1   chr1_59972238     HPrz    A    C        1      2        2 
   1   chr1_59972238     ZBoe    A    C        0      0        2 
   1   chr1_59972238     ZGre    A    C        0      0        2 
   1   chr1_59972238     ZHar    A    C        0      0        2 
   1   chr1_59972238   Sample    A    C        1      2        2 
   1   chr1_60011087     AAsi    C    G        0      0        2 
   1   chr1_60011087     AKia    C    G        1      2        2 
   1   chr1_60011087     AOna    C    G        0      0        2 
   1   chr1_60011087     ASom    C    G        0      0        2 
   1   chr1_60011087     HCab    C    G        0      0        2 
   1   chr1_60011087     HPrz    C    G        0      0        2 
   1   chr1_60011087     ZBoe    C    G        0      0        2 
   1   chr1_60011087     ZGre    C    G        0      0        2 
   1   chr1_60011087     ZHar    C    G        0      0        2 
   1   chr1_60011087   Sample    C    G        0      0        2 
   1   chr1_60070356     AAsi    G    C      0.5      1        2 
   1   chr1_60070356     AKia    G    C        0      0        2 
   1   chr1_60070356     AOna    G    C        0      0        2 
   1   chr1_60070356     ASom    G    C        0      0        2 
   1   chr1_60070356     HCab    G    C        0      0        2 
   1   chr1_60070356     HPrz    G    C        0      0        2 
   1   chr1_60070356     ZBoe    G    C        0      0        2 
   1   chr1_60070356     ZGre    G    C        0      0        2 
   1   chr1_60070356     ZHar    G    C        0      0        2 
   1   chr1_60070356   Sample    G    C        0      0        2 
   1   chr1_60135118     AAsi    C    G        0      0        2 
   1   chr1_60135118     AKia    C    G        0      0        2 
   1   chr1_60135118     AOna    C    G        0      0        2 
   1   chr1_60135118     ASom    C    G        0      0        2 
   1   chr1_60135118     HCab    C    G        0      0        2 
   1   chr1_60135118     HPrz    C    G        0      0        2 
   1   chr1_60135118     ZBoe    C    G        0      0        2 
   1   chr1_60135118     ZGre    C    G        0      0        2 
   1   chr1_60135118     ZHar    C    G        1      2        2 
   1   chr1_60135118   Sample    C    G        0      0        2 
   1   chr1_60154751     AAsi    C    A        0      0        2 
   1   chr1_60154751     AKia    C    A        0      0        2 
   1   chr1_60154751     AOna    C    A        0      0        2 
   1   chr1_60154751     ASom    C    A        0      0        2 
   1   chr1_60154751     HCab    C    A        1      2        2 
   1   chr1_60154751     HPrz    C    A        1      2        2 
   1   chr1_60154751     ZBoe    C    A        0      0        2 
   1   chr1_60154751     ZGre    C    A        0      0        2 
   1   chr1_60154751     ZHar    C    A        0      0        2 
   1   chr1_60154751   Sample    C    A        1      2        2 
   1   chr1_60156273     AAsi    T    A        0      0        2 
   1   chr1_60156273     AKia    T    A        0      0        2 
   1   chr1_60156273     AOna    T    A        1      2        2 
   1   chr1_60156273     ASom    T    A        0      0        2 
   1   chr1_60156273     HCab    T    A        0      0        2 
   1   chr1_60156273     HPrz    T    A        0      0        2 
   1   chr1_60156273     ZBoe    T    A        0      0        2 
   1   chr1_60156273     ZGre    T    A        0      0        2 
   1   chr1_60156273     ZHar    T    A        0      0        2 
   1   chr1_60156273   Sample    T    A        0      0        2 
   1   chr1_60165147     AAsi    G    T        0      0        2 
   1   chr1_60165147     AKia    G    T        0      0        2 
   1   chr1_60165147     AOna    G    T        0      0        2 
   1   chr1_60165147     ASom    G    T        0      0        2 
   1   chr1_60165147     HCab    G    T        0      0        2 
   1   chr1_60165147     HPrz    G    T        0      0        2 
   1   chr1_60165147     ZBoe    G    T        1      2        2 
   1   chr1_60165147     ZGre    G    T        1      2        2 
   1   chr1_60165147     ZHar    G    T        1      2        2 
   1   chr1_60165147   Sample    G    T        0      0        2 
   1   chr1_60166341     AAsi    C    G        0      0        2 
   1   chr1_60166341     AKia    C    G        0      0        2 
   1   chr1_60166341     AOna    C    G        0      0        2 
   1   chr1_60166341     ASom    C    G        0      0        2 
   1   chr1_60166341     HCab    C    G        0      0        2 
   1   chr1_60166341     HPrz    C    G        0      0        2 
   1   chr1_60166341     ZBoe    C    G        0      0        2 
   1   chr1_60166341     ZGre    C    G        1      2        2 
   1   chr1_60166341     ZHar    C    G        0      0        2 
   1   chr1_60166341   Sample    C    G        0      0        2 
   1   chr1_60173920     AAsi    G    T        0      0        2 
   1   chr1_60173920     AKia    G    T        0      0        2 
   1   chr1_60173920     AOna    G    T        0      0        2 
   1   chr1_60173920     ASom    G    T        0      0        2 
   1   chr1_60173920     HCab    G    T        1      2        2 
   1   chr1_60173920     HPrz    G    T        1      2        2 
   1   chr1_60173920     ZBoe    G    T        0      0        2 
   1   chr1_60173920     ZGre    G    T        0      0        2 
   1   chr1_60173920     ZHar    G    T        0      0        2 
   1   chr1_60173920   Sample    G    T        1      2        2 
   1   chr1_60187237     AAsi    T    A        0      0        2 
   1   chr1_60187237     AKia    T    A        0      0        2 
   1   chr1_60187237     AOna    T    A        0      0        2 
   1   chr1_60187237     ASom    T    A        0      0        2 
   1   chr1_60187237     HCab    T    A        1      2        2 
   1   chr1_60187237     HPrz    T    A        1      2        2 
   1   chr1_60187237     ZBoe    T    A        0      0        2 
   1   chr1_60187237     ZGre    T    A        0      0        2 
   1   chr1_60187237     ZHar    T    A        0      0        2 
   1   chr1_60187237   Sample    T    A        1      2        2 
   1   chr1_60200984     AAsi    C    A        0      0        2 
   1   chr1_60200984     AKia    C    A        0      0        2 
   1   chr1_60200984     AOna    C    A        0      0        2 
   1   chr1_60200984     ASom    C    A        0      0        2 
   1   chr1_60200984     HCab    C    A        0      0        2 
   1   chr1_60200984     HPrz    C    A        0      0        2 
   1   chr1_60200984     ZBoe    C    A        0      0        2 
   1   chr1_60200984     ZGre    C    A      0.5      1        2 
   1   chr1_60200984     ZHar    C    A        0      0        2 
   1   chr1_60200984   Sample    C    A        0      0        2 
   1   chr1_60201837     AAsi    C    G        0      0        2 
   1   chr1_60201837     AKia    C    G        0      0        2 
   1   chr1_60201837     AOna    C    G        0      0        2 
   1   chr1_60201837     ASom    C    G        0      0        2 
   1   chr1_60201837     HCab    C    G        1      2        2 
   1   chr1_60201837     HPrz    C    G        1      2        2 
   1   chr1_60201837     ZBoe    C    G        0      0        2 
   1   chr1_60201837     ZGre    C    G        0      0        2 
   1   chr1_60201837     ZHar    C    G        0      0        2 
   1   chr1_60201837   Sample    C    G        1      2        2 
   1   chr1_60207909     AAsi    A    T      0.5      1        2 
   1   chr1_60207909     AKia    A    T        0      0        2 
   1   chr1_60207909     AOna    A    T        0      0        2 
   1   chr1_60207909     ASom    A    T        0      0        2 
   1   chr1_60207909     HCab    A    T        0      0        2 
   1   chr1_60207909     HPrz    A    T        0      0        2 
   1   chr1_60207909     ZBoe    A    T        0      0        2 
   1   chr1_60207909     ZGre    A    T        0      0        2 
   1   chr1_60207909     ZHar    A    T        0      0        2 
   1   chr1_60207909   Sample    A    T        0      0        2 
   1   chr1_60239804     AAsi    C    G        0      0        2 
   1   chr1_60239804     AKia    C    G        0      0        2 
   1   chr1_60239804     AOna    C    G        0      0        2 
   1   chr1_60239804     ASom    C    G        0      0        2 
   1   chr1_60239804     HCab    C    G      0.5      1        2 
   1   chr1_60239804     HPrz    C    G      0.5      1        2 
   1   chr1_60239804     ZBoe    C    G        0      0        2 
   1   chr1_60239804     ZGre    C    G        0      0        2 
   1   chr1_60239804     ZHar    C    G        0      0        2 
   1   chr1_60239804   Sample    C    G        1      2        2 
   1   chr1_60264758     AAsi    G    T        0      0        2 
   1   chr1_60264758     AKia    G    T        0      0        2 
   1   chr1_60264758     AOna    G    T        0      0        2 
   1   chr1_60264758     ASom    G    T      0.5      1        2 
   1   chr1_60264758     HCab    G    T        0      0        2 
   1   chr1_60264758     HPrz    G    T        0      0        2 
   1   chr1_60264758     ZBoe    G    T        0      0        2 
   1   chr1_60264758     ZGre    G    T        0      0        2 
   1   chr1_60264758     ZHar    G    T        0      0        2 
   1   chr1_60264758   Sample    G    T        0      0        2 
   1   chr1_60272263     AAsi    T    G        0      0        2 
   1   chr1_60272263     AKia    T    G        0      0        2 
   1   chr1_60272263     AOna    T    G        0      0        2 
   1   chr1_60272263     ASom    T    G        0      0        2 
   1   chr1_60272263     HCab    T    G        1      2        2 
   1   chr1_60272263     HPrz    T    G        1      2        2 
   1   chr1_60272263     ZBoe    T    G        0      0        2 
   1   chr1_60272263     ZGre    T    G        0      0        2 
   1   chr1_60272263     ZHar    T    G        0      0        2 
   1   chr1_60272263   Sample    T    G        1      2        2 
   1   chr1_60273760     AAsi    A    T        0      0        2 
   1   chr1_60273760     AKia    A    T        0      0        2 
   1   chr1_60273760     AOna    A    T        0      0        2 
   1   chr1_60273760     ASom    A    T        0      0        2 
   1   chr1_60273760     HCab    A    T        1      2        2 
   1   chr1_60273760     HPrz    A    T        1      2        2 
   1   chr1_60273760     ZBoe    A    T        0      0        2 
   1   chr1_60273760     ZGre    A    T        0      0        2 
   1   chr1_60273760     ZHar    A    T        0      0        2 
   1   chr1_60273760   Sample    A    T        1      2        2 
   1   chr1_60281835     AAsi    A    T        0      0        2 
   1   chr1_60281835     AKia    A    T        0      0        2 
   1   chr1_60281835     AOna    A    T        0      0        2 
   1   chr1_60281835     ASom    A    T        1      2        2 
   1   chr1_60281835     HCab    A    T        0      0        2 
   1   chr1_60281835     HPrz    A    T        0      0        2 
   1   chr1_60281835     ZBoe    A    T        0      0        2 
   1   chr1_60281835     ZGre    A    T        0      0        2 
   1   chr1_60281835     ZHar    A    T        0      0        2 
   1   chr1_60281835   Sample    A    T        0      0        2 
   1   chr1_60320517     AAsi    G    T        0      0        2 
   1   chr1_60320517     AKia    G    T        0      0        2 
   1   chr1_60320517     AOna    G    T        0      0        2 
   1   chr1_60320517     ASom    G    T        0      0        2 
   1   chr1_60320517     HCab    G    T        1      2        2 
   1   chr1_60320517     HPrz    G    T        1      2        2 
   1   chr1_60320517     ZBoe    G    T        0      0        2 
   1   chr1_60320517     ZGre    G    T        0      0        2 
   1   chr1_60320517     ZHar    G    T        0      0        2 
   1   chr1_60320517   Sample    G    T        1      2        2 
   1   chr1_60390018     AAsi    C    G        1      2        2 
   1   chr1_60390018     AKia    C    G        1      2        2 
   1   chr1_60390018     AOna    C    G        1      2        2 
   1   chr1_60390018     ASom    C    G        1      2        2 
   1   chr1_60390018     HCab    C    G        0      0        2 
   1   chr1_60390018     HPrz    C    G        0      0        2 
   1   chr1_60390018     ZBoe    C    G        0      0        2 
   1   chr1_60390018     ZGre    C    G        0      0        2 
   1   chr1_60390018     ZHar    C    G        0      0        2 
   1   chr1_60390018   Sample    C    G        0      0        2 
   1   chr1_60405903     AAsi    C    A        0      0        2 
   1   chr1_60405903     AKia    C    A        0      0        2 
   1   chr1_60405903     AOna    C    A        0      0        2 
   1   chr1_60405903     ASom    C    A        0      0        2 
   1   chr1_60405903     HCab    C    A        1      2        2 
   1   chr1_60405903     HPrz    C    A        1      2        2 
   1   chr1_60405903     ZBoe    C    A        0      0        2 
   1   chr1_60405903     ZGre    C    A        0      0        2 
   1   chr1_60405903     ZHar    C    A        0      0        2 
   1   chr1_60405903   Sample    C    A        1      2        2 
   1   chr1_60437084     AAsi    A    C        0      0        2 
   1   chr1_60437084     AKia    A    C        0      0        2 
   1   chr1_60437084     AOna    A    C        0      0        2 
   1   chr1_60437084     ASom    A    C        0      0        2 
   1   chr1_60437084     HCab    A    C        0      0        2 
   1   chr1_60437084     HPrz    A    C        0      0        2 
   1   chr1_60437084     ZBoe    A    C        0      0        2 
   1   chr1_60437084     ZGre    A    C      0.5      1        2 
   1   chr1_60437084     ZHar    A    C        0      0        2 
   1   chr1_60437084   Sample    A    C        0      0        2 
   1   chr1_60450733     AAsi    G    T        0      0        2 
   1   chr1_60450733     AKia    G    T        0      0        2 
   1   chr1_60450733     AOna    G    T        0      0        2 
   1   chr1_60450733     ASom    G    T        0      0        2 
   1   chr1_60450733     HCab    G    T        0      0        2 
   1   chr1_60450733     HPrz    G    T      0.5      1        2 
   1   chr1_60450733     ZBoe    G    T        0      0        2 
   1   chr1_60450733     ZGre    G    T        0      0        2 
   1   chr1_60450733     ZHar    G    T        0      0        2 
   1   chr1_60450733   Sample    G    T        0      0        2 
   1   chr1_60452644     AAsi    A    C        0      0        2 
   1   chr1_60452644     AKia    A    C        1      2        2 
   1   chr1_60452644     AOna    A    C        1      2        2 
   1   chr1_60452644     ASom    A    C        0      0        2 
   1   chr1_60452644     HCab    A    C        0      0        2 
   1   chr1_60452644     HPrz    A    C        0      0        2 
   1   chr1_60452644     ZBoe    A    C        0      0        2 
   1   chr1_60452644     ZGre    A    C        0      0        2 
   1   chr1_60452644     ZHar    A    C        0      0        2 
   1   chr1_60452644   Sample    A    C        0      0        2 
   1   chr1_60588825     AAsi    G    C        0      0        2 
   1   chr1_60588825     AKia    G    C        0      0        2 
   1   chr1_60588825     AOna    G    C        0      0        2 
   1   chr1_60588825     ASom    G    C        0      0        2 
   1   chr1_60588825     HCab    G    C        0      0        2 
   1   chr1_60588825     HPrz    G    C        0      0        2 
   1   chr1_60588825     ZBoe    G    C        1      2        2 
   1   chr1_60588825     ZGre    G    C        0      0        2 
   1   chr1_60588825     ZHar    G    C        0      0        2 
   1   chr1_60588825   Sample    G    C        0      0        2 
   1   chr1_60624578     AAsi    T    G        0      0        2 
   1   chr1_60624578     AKia    T    G        0      0        2 
   1   chr1_60624578     AOna    T    G        0      0        2 
   1   chr1_60624578     ASom    T    G        0      0        2 
   1   chr1_60624578     HCab    T    G        0      0        2 
   1   chr1_60624578     HPrz    T    G        0      0        2 
   1   chr1_60624578     ZBoe    T    G        0      0        2 
   1   chr1_60624578     ZGre    T    G        0      0        2 
   1   chr1_60624578     ZHar    T    G        1      2        2 
   1   chr1_60624578   Sample    T    G        0      0        2 
   1   chr1_60744427     AAsi    T    A        1      2        2 
   1   chr1_60744427     AKia    T    A        0      0        2 
   1   chr1_60744427     AOna    T    A        0      0        2 
   1   chr1_60744427     ASom    T    A        1      2        2 
   1   chr1_60744427     HCab    T    A        0      0        2 
   1   chr1_60744427     HPrz    T    A        0      0        2 
   1   chr1_60744427     ZBoe    T    A        0      0        2 
   1   chr1_60744427     ZGre    T    A        0      0        2 
   1   chr1_60744427     ZHar    T    A        0      0        2 
   1   chr1_60744427   Sample    T    A        0      0        2 
   1   chr1_60755535     AAsi    T    A        0      0        2 
   1   chr1_60755535     AKia    T    A        1      2        2 
   1   chr1_60755535     AOna    T    A        1      2        2 
   1   chr1_60755535     ASom    T    A        0      0        2 
   1   chr1_60755535     HCab    T    A        0      0        2 
   1   chr1_60755535     HPrz    T    A        0      0        2 
   1   chr1_60755535     ZBoe    T    A        0      0        2 
   1   chr1_60755535     ZGre    T    A        0      0        2 
   1   chr1_60755535     ZHar    T    A        0      0        2 
   1   chr1_60755535   Sample    T    A        0      0        2 
   1   chr1_60762801     AAsi    G    C        0      0        2 
   1   chr1_60762801     AKia    G    C        0      0        2 
   1   chr1_60762801     AOna    G    C        1      2        2 
   1   chr1_60762801     ASom    G    C        0      0        2 
   1   chr1_60762801     HCab    G    C        0      0        2 
   1   chr1_60762801     HPrz    G    C        0      0        2 
   1   chr1_60762801     ZBoe    G    C        0      0        2 
   1   chr1_60762801     ZGre    G    C        0      0        2 
   1   chr1_60762801     ZHar    G    C        0      0        2 
   1   chr1_60762801   Sample    G    C        0      0        2 
   1   chr1_60775059     AAsi    A    T        0      0        2 
   1   chr1_60775059     AKia    A    T        1      2        2 
   1   chr1_60775059     AOna    A    T        1      2        2 
   1   chr1_60775059     ASom    A    T        0      0        2 
   1   chr1_60775059     HCab    A    T        0      0        2 
   1   chr1_60775059     HPrz    A    T        0      0        2 
   1   chr1_60775059     ZBoe    A    T        0      0        2 
   1   chr1_60775059     ZGre    A    T        0      0        2 
   1   chr1_60775059     ZHar    A    T        0      0        2 
   1   chr1_60775059   Sample    A    T        0      0        2 
   1   chr1_60782590     AAsi    T    G        1      2        2 
   1   chr1_60782590     AKia    T    G        0      0        2 
   1   chr1_60782590     AOna    T    G        0      0        2 
   1   chr1_60782590     ASom    T    G        0      0        2 
   1   chr1_60782590     HCab    T    G        0      0        2 
   1   chr1_60782590     HPrz    T    G        0      0        2 
   1   chr1_60782590     ZBoe    T    G        0      0        2 
   1   chr1_60782590     ZGre    T    G        0      0        2 
   1   chr1_60782590     ZHar    T    G        0      0        2 
   1   chr1_60782590   Sample    T    G        0      0        2 
   1   chr1_60818891     AAsi    G    T        0      0        2 
   1   chr1_60818891     AKia    G    T        0      0        2 
   1   chr1_60818891     AOna    G    T        0      0        2 
   1   chr1_60818891     ASom    G    T        0      0        2 
   1   chr1_60818891     HCab    G    T        0      0        2 
   1   chr1_60818891     HPrz    G    T        0      0        2 
   1   chr1_60818891     ZBoe    G    T        1      2        2 
   1   chr1_60818891     ZGre    G    T        0      0        2 
   1   chr1_60818891     ZHar    G    T        0      0        2 
   1   chr1_60818891   Sample    G    T        0      0        2 
   1   chr1_60944509     AAsi    G    T        0      0        2 
   1   chr1_60944509     AKia    G    T        0      0        2 
   1   chr1_60944509     AOna    G    T        0      0        2 
   1   chr1_60944509     ASom    G    T        0      0        2 
   1   chr1_60944509     HCab    G    T      0.5      1        2 
   1   chr1_60944509     HPrz    G    T        0      0        2 
   1   chr1_60944509     ZBoe    G    T        0      0        2 
   1   chr1_60944509     ZGre    G    T        0      0        2 
   1   chr1_60944509     ZHar    G    T        0      0        2 
   1   chr1_60944509   Sample    G    T        1      2        2 
   1   chr1_60951274     AAsi    T    G        0      0        2 
   1   chr1_60951274     AKia    T    G        0      0        2 
   1   chr1_60951274     AOna    T    G        0      0        2 
   1   chr1_60951274     ASom    T    G        0      0        2 
   1   chr1_60951274     HCab    T    G        0      0        2 
   1   chr1_60951274     HPrz    T    G        0      0        2 
   1   chr1_60951274     ZBoe    T    G      0.5      1        2 
   1   chr1_60951274     ZGre    T    G        0      0        2 
   1   chr1_60951274     ZHar    T    G        0      0        2 
   1   chr1_60951274   Sample    T    G        0      0        2 
   1   chr1_60963033     AAsi    G    C        0      0        2 
   1   chr1_60963033     AKia    G    C        0      0        2 
   1   chr1_60963033     AOna    G    C        0      0        2 
   1   chr1_60963033     ASom    G    C        0      0        2 
   1   chr1_60963033     HCab    G    C        0      0        2 
   1   chr1_60963033     HPrz    G    C        0      0        2 
   1   chr1_60963033     ZBoe    G    C        0      0        2 
   1   chr1_60963033     ZGre    G    C        1      2        2 
   1   chr1_60963033     ZHar    G    C        0      0        2 
   1   chr1_60963033   Sample    G    C        0      0        2 
   1   chr1_60979789     AAsi    T    A      0.5      1        2 
   1   chr1_60979789     AKia    T    A        0      0        2 
   1   chr1_60979789     AOna    T    A        0      0        2 
   1   chr1_60979789     ASom    T    A        0      0        2 
   1   chr1_60979789     HCab    T    A        0      0        2 
   1   chr1_60979789     HPrz    T    A        0      0        2 
   1   chr1_60979789     ZBoe    T    A        0      0        2 
   1   chr1_60979789     ZGre    T    A        0      0        2 
   1   chr1_60979789     ZHar    T    A        0      0        2 
   1   chr1_60979789   Sample    T    A        0      0        2 
   1   chr1_60981664     AAsi    A    C        1      2        2 
   1   chr1_60981664     AKia    A    C        0      0        2 
   1   chr1_60981664     AOna    A    C        0      0        2 
   1   chr1_60981664     ASom    A    C        1      2        2 
   1   chr1_60981664     HCab    A    C        0      0        2 
   1   chr1_60981664     HPrz    A    C        0      0        2 
   1   chr1_60981664     ZBoe    A    C        0      0        2 
   1   chr1_60981664     ZGre    A    C        0      0        2 
   1   chr1_60981664     ZHar    A    C        0      0        2 
   1   chr1_60981664   Sample    A    C        0      0        2 
   1   chr1_61047747     AAsi    C    G        0      0        2 
   1   chr1_61047747     AKia    C    G        0      0        2 
   1   chr1_61047747     AOna    C    G        0      0        2 
   1   chr1_61047747     ASom    C    G        0      0        2 
   1   chr1_61047747     HCab    C    G        1      2        2 
   1   chr1_61047747     HPrz    C    G        1      2        2 
   1   chr1_61047747     ZBoe    C    G        0      0        2 
   1   chr1_61047747     ZGre    C    G        0      0        2 
   1   chr1_61047747     ZHar    C    G        0      0        2 
   1   chr1_61047747   Sample    C    G        1      2        2 
   1   chr1_61066424     AAsi    A    C        0      0        2 
   1   chr1_61066424     AKia    A    C        0      0        2 
   1   chr1_61066424     AOna    A    C        0      0        2 
   1   chr1_61066424     ASom    A    C        0      0        2 
   1   chr1_61066424     HCab    A    C        1      2        2 
   1   chr1_61066424     HPrz    A    C        1      2        2 
   1   chr1_61066424     ZBoe    A    C        0      0        2 
   1   chr1_61066424     ZGre    A    C        0      0        2 
   1   chr1_61066424     ZHar    A    C        0      0        2 
   1   chr1_61066424   Sample    A    C        1      2        2 
   1   chr1_61096181     AAsi    T    G        0      0        2 
   1   chr1_61096181     AKia    T    G        0      0        2 
   1   chr1_61096181     AOna    T    G        0      0        2 
   1   chr1_61096181     ASom    T    G        0      0        2 
   1   chr1_61096181     HCab    T    G        0      0        2 
   1   chr1_61096181     HPrz    T    G        0      0        2 
   1   chr1_61096181     ZBoe    T    G        1      2        2 
   1   chr1_61096181     ZGre    T    G        0      0        2 
   1   chr1_61096181     ZHar    T    G        0      0        2 
   1   chr1_61096181   Sample    T    G        0      0        2 
   1   chr1_61128085     AAsi    C    A        0      0        2 
   1   chr1_61128085     AKia    C    A        0      0        2 
   1   chr1_61128085     AOna    C    A        0      0        2 
   1   chr1_61128085     ASom    C    A        0      0        2 
   1   chr1_61128085     HCab    C    A        1      2        2 
   1   chr1_61128085     HPrz    C    A        1      2        2 
   1   chr1_61128085     ZBoe    C    A        0      0        2 
   1   chr1_61128085     ZGre    C    A        0      0        2 
   1   chr1_61128085     ZHar    C    A        0      0        2 
   1   chr1_61128085   Sample    C    A        1      2        2 
   1   chr1_61170740     AAsi    T    G        0      0        2 
   1   chr1_61170740     AKia    T    G        0      0        2 
   1   chr1_61170740     AOna    T    G        0      0        2 
   1   chr1_61170740     ASom    T    G        0      0        2 
   1   chr1_61170740     HCab    T    G        0      0        2 
   1   chr1_61170740     HPrz    T    G      0.5      1        2 
   1   chr1_61170740     ZBoe    T    G        0      0        2 
   1   chr1_61170740     ZGre    T    G        0      0        2 
   1   chr1_61170740     ZHar    T    G        0      0        2 
   1   chr1_61170740   Sample    T    G        0      0        2 
   1   chr1_61213278     AAsi    A    T        0      0        2 
   1   chr1_61213278     AKia    A    T        0      0        2 
   1   chr1_61213278     AOna    A    T        0      0        2 
   1   chr1_61213278     ASom    A    T        0      0        2 
   1   chr1_61213278     HCab    A    T        0      0        2 
   1   chr1_61213278     HPrz    A    T        0      0        2 
   1   chr1_61213278     ZBoe    A    T        1      2        2 
   1   chr1_61213278     ZGre    A    T        0      0        2 
   1   chr1_61213278     ZHar    A    T        0      0        2 
   1   chr1_61213278   Sample    A    T        0      0        2 
   1   chr1_61231221     AAsi    C    G        0      0        2 
   1   chr1_61231221     AKia    C    G        1      2        2 
   1   chr1_61231221     AOna    C    G        1      2        2 
   1   chr1_61231221     ASom    C    G        0      0        2 
   1   chr1_61231221     HCab    C    G        0      0        2 
   1   chr1_61231221     HPrz    C    G        0      0        2 
   1   chr1_61231221     ZBoe    C    G        0      0        2 
   1   chr1_61231221     ZGre    C    G        0      0        2 
   1   chr1_61231221     ZHar    C    G        0      0        2 
   1   chr1_61231221   Sample    C    G        0      0        2 
   1   chr1_61241631     AAsi    T    G        0      0        2 
   1   chr1_61241631     AKia    T    G        1      2        2 
   1   chr1_61241631     AOna    T    G        0      0        2 
   1   chr1_61241631     ASom    T    G        0      0        2 
   1   chr1_61241631     HCab    T    G        0      0        2 
   1   chr1_61241631     HPrz    T    G        0      0        2 
   1   chr1_61241631     ZBoe    T    G        0      0        2 
   1   chr1_61241631     ZGre    T    G        0      0        2 
   1   chr1_61241631     ZHar    T    G        0      0        2 
   1   chr1_61241631   Sample    T    G        0      0        2 
   1   chr1_61243052     AAsi    A    C        0      0        2 
   1   chr1_61243052     AKia    A    C        0      0        2 
   1   chr1_61243052     AOna    A    C        0      0        2 
   1   chr1_61243052     ASom    A    C        0      0        2 
   1   chr1_61243052     HCab    A    C        0      0        2 
   1   chr1_61243052     HPrz    A    C        0      0        2 
   1   chr1_61243052     ZBoe    A    C        0      0        2 
   1   chr1_61243052     ZGre    A    C        1      2        2 
   1   chr1_61243052     ZHar    A    C        0      0        2 
   1   chr1_61243052   Sample    A    C        0      0        2 
   1   chr1_61278572     AAsi    C    G        0      0        2 
   1   chr1_61278572     AKia    C    G        0      0        2 
   1   chr1_61278572     AOna    C    G        0      0        2 
   1   chr1_61278572     ASom    C    G        0      0        2 
   1   chr1_61278572     HCab    C    G        1      2        2 
   1   chr1_61278572     HPrz    C    G        1      2        2 
   1   chr1_61278572     ZBoe    C    G        0      0        2 
   1   chr1_61278572     ZGre    C    G        0      0        2 
   1   chr1_61278572     ZHar    C    G        0      0        2 
   1   chr1_61278572   Sample    C    G        1      2        2 
   1   chr1_61300897     AAsi    T    A        0      0        2 
   1   chr1_61300897     AKia    T    A        0      0        2 
   1   chr1_61300897     AOna    T    A        0      0        2 
   1   chr1_61300897     ASom    T    A        0      0        2 
   1   chr1_61300897     HCab    T    A        1      2        2 
   1   chr1_61300897     HPrz    T    A        1      2        2 
   1   chr1_61300897     ZBoe    T    A        0      0        2 
   1   chr1_61300897     ZGre    T    A        0      0        2 
   1   chr1_61300897     ZHar    T    A        0      0        2 
   1   chr1_61300897   Sample    T    A        1      2        2 
   1   chr1_61306202     AAsi    C    A        1      2        2 
   1   chr1_61306202     AKia    C    A        0      0        2 
   1   chr1_61306202     AOna    C    A        0      0        2 
   1   chr1_61306202     ASom    C    A        1      2        2 
   1   chr1_61306202     HCab    C    A        0      0        2 
   1   chr1_61306202     HPrz    C    A        0      0        2 
   1   chr1_61306202     ZBoe    C    A        0      0        2 
   1   chr1_61306202     ZGre    C    A        0      0        2 
   1   chr1_61306202     ZHar    C    A        0      0        2 
   1   chr1_61306202   Sample    C    A        0      0        2 
   1   chr1_61315450     AAsi    C    A        0      0        2 
   1   chr1_61315450     AKia    C    A        0      0        2 
   1   chr1_61315450     AOna    C    A        0      0        2 
   1   chr1_61315450     ASom    C    A        0      0        2 
   1   chr1_61315450     HCab    C    A        1      2        2 
   1   chr1_61315450     HPrz    C    A        1      2        2 
   1   chr1_61315450     ZBoe    C    A        0      0        2 
   1   chr1_61315450     ZGre    C    A        0      0        2 
   1   chr1_61315450     ZHar    C    A        0      0        2 
   1   chr1_61315450   Sample    C    A        1      2        2 
   1   chr1_61405057     AAsi    T    G        0      0        2 
   1   chr1_61405057     AKia    T    G        0      0        2 
   1   chr1_61405057     AOna    T    G        0      0        2 
   1   chr1_61405057     ASom    T    G        0      0        2 
   1   chr1_61405057     HCab    T    G        1      2        2 
   1   chr1_61405057     HPrz    T    G        1      2        2 
   1   chr1_61405057     ZBoe    T    G        0      0        2 
   1   chr1_61405057     ZGre    T    G        0      0        2 
   1   chr1_61405057     ZHar    T    G        0      0        2 
   1   chr1_61405057   Sample    T    G        1      2        2 
   1   chr1_61410413     AAsi    G    C        0      0        2 
   1   chr1_61410413     AKia    G    C        0      0        2 
   1   chr1_61410413     AOna    G    C        0      0        2 
   1   chr1_61410413     ASom    G    C        0      0        2 
   1   chr1_61410413     HCab    G    C      0.5      1        2 
   1   chr1_61410413     HPrz    G    C        0      0        2 
   1   chr1_61410413     ZBoe    G    C        0      0        2 
   1   chr1_61410413     ZGre    G    C        0      0        2 
   1   chr1_61410413     ZHar    G    C        0      0        2 
   1   chr1_61410413   Sample    G    C        0      0        2 
   1   chr1_61431255     AAsi    C    G        0      0        2 
   1   chr1_61431255     AKia    C    G        0      0        2 
   1   chr1_61431255     AOna    C    G        0      0        2 
   1   chr1_61431255     ASom    C    G        0      0        2 
   1   chr1_61431255     HCab    C    G        1      2        2 
   1   chr1_61431255     HPrz    C    G        1      2        2 
   1   chr1_61431255     ZBoe    C    G        0      0        2 
   1   chr1_61431255     ZGre    C    G        0      0        2 
   1   chr1_61431255     ZHar    C    G        0      0        2 
   1   chr1_61431255   Sample    C    G        1      2        2 
   1   chr1_61461312     AAsi    A    C        0      0        2 
   1   chr1_61461312     AKia    A    C        0      0        2 
   1   chr1_61461312     AOna    A    C        0      0        2 
   1   chr1_61461312     ASom    A    C        0      0        2 
   1   chr1_61461312     HCab    A    C        0      0        2 
   1   chr1_61461312     HPrz    A    C        0      0        2 
   1   chr1_61461312     ZBoe    A    C        1      2        2 
   1   chr1_61461312     ZGre    A    C        1      2        2 
   1   chr1_61461312     ZHar    A    C        0      0        2 
   1   chr1_61461312   Sample    A    C        0      0        2 
   1   chr1_61464629     AAsi    C    A        0      0        2 
   1   chr1_61464629     AKia    C    A        0      0        2 
   1   chr1_61464629     AOna    C    A        0      0        2 
   1   chr1_61464629     ASom    C    A        0      0        2 
   1   chr1_61464629     HCab    C    A        0      0        2 
   1   chr1_61464629     HPrz    C    A        0      0        2 
   1   chr1_61464629     ZBoe    C    A        1      2        2 
   1   chr1_61464629     ZGre    C    A        1      2        2 
   1   chr1_61464629     ZHar    C    A        0      0        2 
   1   chr1_61464629   Sample    C    A        0      0        2 
   1   chr1_61475457     AAsi    C    G        0      0        2 
   1   chr1_61475457     AKia    C    G        0      0        2 
   1   chr1_61475457     AOna    C    G        0      0        2 
   1   chr1_61475457     ASom    C    G        0      0        2 
   1   chr1_61475457     HCab    C    G        0      0        2 
   1   chr1_61475457     HPrz    C    G        0      0        2 
   1   chr1_61475457     ZBoe    C    G        1      2        2 
   1   chr1_61475457     ZGre    C    G        0      0        2 
   1   chr1_61475457     ZHar    C    G        0      0        2 
   1   chr1_61475457   Sample    C    G        0      0        2 
   1   chr1_61499233     AAsi    T    A        0      0        2 
   1   chr1_61499233     AKia    T    A        0      0        2 
   1   chr1_61499233     AOna    T    A        0      0        2 
   1   chr1_61499233     ASom    T    A        0      0        2 
   1   chr1_61499233     HCab    T    A        0      0        2 
   1   chr1_61499233     HPrz    T    A        0      0        2 
   1   chr1_61499233     ZBoe    T    A        0      0        2 
   1   chr1_61499233     ZGre    T    A      0.5      1        2 
   1   chr1_61499233     ZHar    T    A        0      0        2 
   1   chr1_61499233   Sample    T    A        0      0        2 
   1   chr1_61505397     AAsi    A    C        0      0        2 
   1   chr1_61505397     AKia    A    C        1      2        2 
   1   chr1_61505397     AOna    A    C        1      2        2 
   1   chr1_61505397     ASom    A    C        0      0        2 
   1   chr1_61505397     HCab    A    C        0      0        2 
   1   chr1_61505397     HPrz    A    C        0      0        2 
   1   chr1_61505397     ZBoe    A    C        0      0        2 
   1   chr1_61505397     ZGre    A    C        0      0        2 
   1   chr1_61505397     ZHar    A    C        0      0        2 
   1   chr1_61505397   Sample    A    C        0      0        2 
   1   chr1_61516080     AAsi    C    G        0      0        2 
   1   chr1_61516080     AKia    C    G        0      0        2 
   1   chr1_61516080     AOna    C    G        0      0        2 
   1   chr1_61516080     ASom    C    G        0      0        2 
   1   chr1_61516080     HCab    C    G        1      2        2 
   1   chr1_61516080     HPrz    C    G        1      2        2 
   1   chr1_61516080     ZBoe    C    G        0      0        2 
   1   chr1_61516080     ZGre    C    G        0      0        2 
   1   chr1_61516080     ZHar    C    G        0      0        2 
   1   chr1_61516080   Sample    C    G        1      2        2 
   1   chr1_61535863     AAsi    A    T      0.5      1        2 
   1   chr1_61535863     AKia    A    T        0      0        2 
   1   chr1_61535863     AOna    A    T        0      0        2 
   1   chr1_61535863     ASom    A    T        0      0        2 
   1   chr1_61535863     HCab    A    T        0      0        2 
   1   chr1_61535863     HPrz    A    T        0      0        2 
   1   chr1_61535863     ZBoe    A    T        0      0        2 
   1   chr1_61535863     ZGre    A    T        0      0        2 
   1   chr1_61535863     ZHar    A    T        0      0        2 
   1   chr1_61535863   Sample    A    T        0      0        2 
   1   chr1_61537615     AAsi    A    C        1      2        2 
   1   chr1_61537615     AKia    A    C        0      0        2 
   1   chr1_61537615     AOna    A    C        0      0        2 
   1   chr1_61537615     ASom    A    C        1      2        2 
   1   chr1_61537615     HCab    A    C        0      0        2 
   1   chr1_61537615     HPrz    A    C        0      0        2 
   1   chr1_61537615     ZBoe    A    C        0      0        2 
   1   chr1_61537615     ZGre    A    C        0      0        2 
   1   chr1_61537615     ZHar    A    C        0      0        2 
   1   chr1_61537615   Sample    A    C        0      0        2 
   1   chr1_61542769     AAsi    T    G        0      0        2 
   1   chr1_61542769     AKia    T    G        0      0        2 
   1   chr1_61542769     AOna    T    G      0.5      1        2 
   1   chr1_61542769     ASom    T    G        0      0        2 
   1   chr1_61542769     HCab    T    G        0      0        2 
   1   chr1_61542769     HPrz    T    G        0      0        2 
   1   chr1_61542769     ZBoe    T    G        0      0        2 
   1   chr1_61542769     ZGre    T    G        0      0        2 
   1   chr1_61542769     ZHar    T    G        0      0        2 
   1   chr1_61542769   Sample    T    G        0      0        2 
   1   chr1_61561207     AAsi    G    C        0      0        2 
   1   chr1_61561207     AKia    G    C        0      0        2 
   1   chr1_61561207     AOna    G    C        0      0        2 
   1   chr1_61561207     ASom    G    C        0      0        2 
   1   chr1_61561207     HCab    G    C        0      0        2 
   1   chr1_61561207     HPrz    G    C        0      0        2 
   1   chr1_61561207     ZBoe    G    C      0.5      1        2 
   1   chr1_61561207     ZGre    G    C        0      0        2 
   1   chr1_61561207     ZHar    G    C        0      0        2 
   1   chr1_61561207   Sample    G    C        0      0        2 
   1   chr1_61661216     AAsi    A    C        0      0        2 
   1   chr1_61661216     AKia    A    C        0      0        2 
   1   chr1_61661216     AOna    A    C        0      0        2 
   1   chr1_61661216     ASom    A    C        0      0        2 
   1   chr1_61661216     HCab    A    C        1      2        2 
   1   chr1_61661216     HPrz    A    C        1      2        2 
   1   chr1_61661216     ZBoe    A    C        0      0        2 
   1   chr1_61661216     ZGre    A    C        0      0        2 
   1   chr1_61661216     ZHar    A    C        0      0        2 
   1   chr1_61661216   Sample    A    C        1      2        2 
   1   chr1_61676832     AAsi    C    A        0      0        2 
   1   chr1_61676832     AKia    C    A        0      0        2 
   1   chr1_61676832     AOna    C    A        0      0        2 
   1   chr1_61676832     ASom    C    A        0      0        2 
   1   chr1_61676832     HCab    C    A        0      0        2 
   1   chr1_61676832     HPrz    C    A        0      0        2 
   1   chr1_61676832     ZBoe    C    A        0      0        2 
   1   chr1_61676832     ZGre    C    A        1      2        2 
   1   chr1_61676832     ZHar    C    A        0      0        2 
   1   chr1_61676832   Sample    C    A        0      0        2 
   1   chr1_61689636     AAsi    C    A        0      0        2 
   1   chr1_61689636     AKia    C    A        1      2        2 
   1   chr1_61689636     AOna    C    A        1      2        2 
   1   chr1_61689636     ASom    C    A        0      0        2 
   1   chr1_61689636     HCab    C    A        0      0        2 
   1   chr1_61689636     HPrz    C    A        0      0        2 
   1   chr1_61689636     ZBoe    C    A        0      0        2 
   1   chr1_61689636     ZGre    C    A        0      0        2 
   1   chr1_61689636     ZHar    C    A        0      0        2 
   1   chr1_61689636   Sample    C    A        0      0        2 
   1   chr1_61703480     AAsi    C    A        0      0        2 
   1   chr1_61703480     AKia    C    A        0      0        2 
   1   chr1_61703480     AOna    C    A        0      0        2 
   1   chr1_61703480     ASom    C    A        0      0        2 
   1   chr1_61703480     HCab    C    A        0      0        2 
   1   chr1_61703480     HPrz    C    A        0      0        2 
   1   chr1_61703480     ZBoe    C    A        0      0        2 
   1   chr1_61703480     ZGre    C    A      0.5      1        2 
   1   chr1_61703480     ZHar    C    A        0      0        2 
   1   chr1_61703480   Sample    C    A        0      0        2 
   1   chr1_61746925     AAsi    A    C        1      2        2 
   1   chr1_61746925     AKia    A    C        0      0        2 
   1   chr1_61746925     AOna    A    C        0      0        2 
   1   chr1_61746925     ASom    A    C        1      2        2 
   1   chr1_61746925     HCab    A    C        0      0        2 
   1   chr1_61746925     HPrz    A    C        0      0        2 
   1   chr1_61746925     ZBoe    A    C        0      0        2 
   1   chr1_61746925     ZGre    A    C        0      0        2 
   1   chr1_61746925     ZHar    A    C        0      0        2 
   1   chr1_61746925   Sample    A    C        0      0        2 
   1   chr1_61748782     AAsi    C    G        0      0        2 
   1   chr1_61748782     AKia    C    G        0      0        2 
   1   chr1_61748782     AOna    C    G        0      0        2 
   1   chr1_61748782     ASom    C    G        0      0        2 
   1   chr1_61748782     HCab    C    G        1      2        2 
   1   chr1_61748782     HPrz    C    G        1      2        2 
   1   chr1_61748782     ZBoe    C    G        0      0        2 
   1   chr1_61748782     ZGre    C    G        0      0        2 
   1   chr1_61748782     ZHar    C    G        0      0        2 
   1   chr1_61748782   Sample    C    G        1      2        2 
   1   chr1_61761004     AAsi    T    G        0      0        2 
   1   chr1_61761004     AKia    T    G        0      0        2 
   1   chr1_61761004     AOna    T    G        0      0        2 
   1   chr1_61761004     ASom    T    G        0      0        2 
   1   chr1_61761004     HCab    T    G        1      2        2 
   1   chr1_61761004     HPrz    T    G        1      2        2 
   1   chr1_61761004     ZBoe    T    G        0      0        2 
   1   chr1_61761004     ZGre    T    G        0      0        2 
   1   chr1_61761004     ZHar    T    G        0      0        2 
   1   chr1_61761004   Sample    T    G        1      2        2 
   1   chr1_61793375     AAsi    G    C        1      2        2 
   1   chr1_61793375     AKia    G    C        0      0        2 
   1   chr1_61793375     AOna    G    C        0      0        2 
   1   chr1_61793375     ASom    G    C        1      2        2 
   1   chr1_61793375     HCab    G    C        0      0        2 
   1   chr1_61793375     HPrz    G    C        0      0        2 
   1   chr1_61793375     ZBoe    G    C        0      0        2 
   1   chr1_61793375     ZGre    G    C        0      0        2 
   1   chr1_61793375     ZHar    G    C        0      0        2 
   1   chr1_61793375   Sample    G    C        0      0        2 
   1   chr1_61831734     AAsi    T    G        0      0        2 
   1   chr1_61831734     AKia    T    G        0      0        2 
   1   chr1_61831734     AOna    T    G        0      0        2 
   1   chr1_61831734     ASom    T    G        0      0        2 
   1   chr1_61831734     HCab    T    G      0.5      1        2 
   1   chr1_61831734     HPrz    T    G        0      0        2 
   1   chr1_61831734     ZBoe    T    G        0      0        2 
   1   chr1_61831734     ZGre    T    G        0      0        2 
   1   chr1_61831734     ZHar    T    G        0      0        2 
   1   chr1_61831734   Sample    T    G        0      0        2 
   1   chr1_61832171     AAsi    C    G        0      0        2 
   1   chr1_61832171     AKia    C    G        0      0        2 
   1   chr1_61832171     AOna    C    G        0      0        2 
   1   chr1_61832171     ASom    C    G        0      0        2 
   1   chr1_61832171     HCab    C    G        1      2        2 
   1   chr1_61832171     HPrz    C    G        1      2        2 
   1   chr1_61832171     ZBoe    C    G        0      0        2 
   1   chr1_61832171     ZGre    C    G        0      0        2 
   1   chr1_61832171     ZHar    C    G        0      0        2 
   1   chr1_61832171   Sample    C    G        1      2        2 
   1   chr1_61857554     AAsi    G    T        0      0        2 
   1   chr1_61857554     AKia    G    T        0      0        2 
   1   chr1_61857554     AOna    G    T        0      0        2 
   1   chr1_61857554     ASom    G    T        0      0        2 
   1   chr1_61857554     HCab    G    T      0.5      1        2 
   1   chr1_61857554     HPrz    G    T      0.5      1        2 
   1   chr1_61857554     ZBoe    G    T        0      0        2 
   1   chr1_61857554     ZGre    G    T        0      0        2 
   1   chr1_61857554     ZHar    G    T        0      0        2 
   1   chr1_61857554   Sample    G    T        0      0        2 
   1   chr1_61860290     AAsi    C    G        0      0        2 
   1   chr1_61860290     AKia    C    G        1      2        2 
   1   chr1_61860290     AOna    C    G        1      2        2 
   1   chr1_61860290     ASom    C    G        0      0        2 
   1   chr1_61860290     HCab    C    G        0      0        2 
   1   chr1_61860290     HPrz    C    G        0      0        2 
   1   chr1_61860290     ZBoe    C    G        0      0        2 
   1   chr1_61860290     ZGre    C    G        0      0        2 
   1   chr1_61860290     ZHar    C    G        0      0        2 
   1   chr1_61860290   Sample    C    G        0      0        2 
   1   chr1_61871981     AAsi    T    G        0      0        2 
   1   chr1_61871981     AKia    T    G        0      0        2 
   1   chr1_61871981     AOna    T    G        0      0        2 
   1   chr1_61871981     ASom    T    G        0      0        2 
   1   chr1_61871981     HCab    T    G        0      0        2 
   1   chr1_61871981     HPrz    T    G      0.5      1        2 
   1   chr1_61871981     ZBoe    T    G        0      0        2 
   1   chr1_61871981     ZGre    T    G        0      0        2 
   1   chr1_61871981     ZHar    T    G        0      0        2 
   1   chr1_61871981   Sample    T    G        0      0        2 
   1   chr1_61880847     AAsi    T    G        0      0        2 
   1   chr1_61880847     AKia    T    G        0      0        2 
   1   chr1_61880847     AOna    T    G        0      0        2 
   1   chr1_61880847     ASom    T    G        0      0        2 
   1   chr1_61880847     HCab    T    G        0      0        2 
   1   chr1_61880847     HPrz    T    G        0      0        2 
   1   chr1_61880847     ZBoe    T    G        0      0        2 
   1   chr1_61880847     ZGre    T    G        0      0        2 
   1   chr1_61880847     ZHar    T    G      0.5      1        2 
   1   chr1_61880847   Sample    T    G        0      0        2 
   1   chr1_61899122     AAsi    C    A        0      0        2 
   1   chr1_61899122     AKia    C    A        0      0        2 
   1   chr1_61899122     AOna    C    A        0      0        2 
   1   chr1_61899122     ASom    C    A        0      0        2 
   1   chr1_61899122     HCab    C    A        0      0        2 
   1   chr1_61899122     HPrz    C    A        0      0        2 
   1   chr1_61899122     ZBoe    C    A      0.5      1        2 
   1   chr1_61899122     ZGre    C    A        0      0        2 
   1   chr1_61899122     ZHar    C    A        0      0        2 
   1   chr1_61899122   Sample    C    A        0      0        2 
   1   chr1_61907512     AAsi    G    C        0      0        2 
   1   chr1_61907512     AKia    G    C        0      0        2 
   1   chr1_61907512     AOna    G    C        0      0        2 
   1   chr1_61907512     ASom    G    C        0      0        2 
   1   chr1_61907512     HCab    G    C        0      0        2 
   1   chr1_61907512     HPrz    G    C        0      0        2 
   1   chr1_61907512     ZBoe    G    C        0      0        2 
   1   chr1_61907512     ZGre    G    C        0      0        2 
   1   chr1_61907512     ZHar    G    C      0.5      1        2 
   1   chr1_61907512   Sample    G    C        0      0        2 
   1   chr1_61921650     AAsi    A    C        0      0        2 
   1   chr1_61921650     AKia    A    C        0      0        2 
   1   chr1_61921650     AOna    A    C        0      0        2 
   1   chr1_61921650     ASom    A    C        0      0        2 
   1   chr1_61921650     HCab    A    C        0      0        2 
   1   chr1_61921650     HPrz    A    C        0      0        2 
   1   chr1_61921650     ZBoe    A    C        0      0        2 
   1   chr1_61921650     ZGre    A    C        1      2        2 
   1   chr1_61921650     ZHar    A    C        0      0        2 
   1   chr1_61921650   Sample    A    C        0      0        2 
   1   chr1_61962782     AAsi    A    C        0      0        2 
   1   chr1_61962782     AKia    A    C        0      0        2 
   1   chr1_61962782     AOna    A    C        0      0        2 
   1   chr1_61962782     ASom    A    C        0      0        2 
   1   chr1_61962782     HCab    A    C        0      0        2 
   1   chr1_61962782     HPrz    A    C        0      0        2 
   1   chr1_61962782     ZBoe    A    C        0      0        2 
   1   chr1_61962782     ZGre    A    C        0      0        2 
   1   chr1_61962782     ZHar    A    C      0.5      1        2 
   1   chr1_61962782   Sample    A    C        0      0        2 
   1   chr1_61982599     AAsi    T    G        0      0        2 
   1   chr1_61982599     AKia    T    G        0      0        2 
   1   chr1_61982599     AOna    T    G        0      0        2 
   1   chr1_61982599     ASom    T    G        0      0        2 
   1   chr1_61982599     HCab    T    G        0      0        2 
   1   chr1_61982599     HPrz    T    G        0      0        2 
   1   chr1_61982599     ZBoe    T    G      0.5      1        2 
   1   chr1_61982599     ZGre    T    G        0      0        2 
   1   chr1_61982599     ZHar    T    G        0      0        2 
   1   chr1_61982599   Sample    T    G        0      0        2 
   1   chr1_61988909     AAsi    T    A        0      0        2 
   1   chr1_61988909     AKia    T    A        0      0        2 
   1   chr1_61988909     AOna    T    A        0      0        2 
   1   chr1_61988909     ASom    T    A        0      0        2 
   1   chr1_61988909     HCab    T    A        0      0        2 
   1   chr1_61988909     HPrz    T    A        0      0        2 
   1   chr1_61988909     ZBoe    T    A        0      0        2 
   1   chr1_61988909     ZGre    T    A        0      0        2 
   1   chr1_61988909     ZHar    T    A        1      2        2 
   1   chr1_61988909   Sample    T    A        0      0        2 
   1   chr1_62002406     AAsi    T    G        0      0        2 
   1   chr1_62002406     AKia    T    G        0      0        2 
   1   chr1_62002406     AOna    T    G        0      0        2 
   1   chr1_62002406     ASom    T    G        0      0        2 
   1   chr1_62002406     HCab    T    G        0      0        2 
   1   chr1_62002406     HPrz    T    G        0      0        2 
   1   chr1_62002406     ZBoe    T    G        0      0        2 
   1   chr1_62002406     ZGre    T    G        1      2        2 
   1   chr1_62002406     ZHar    T    G        0      0        2 
   1   chr1_62002406   Sample    T    G        0      0        2 
   1   chr1_62005304     AAsi    G    T        0      0        2 
   1   chr1_62005304     AKia    G    T        0      0        2 
   1   chr1_62005304     AOna    G    T        0      0        2 
   1   chr1_62005304     ASom    G    T        0      0        2 
   1   chr1_62005304     HCab    G    T        1      2        2 
   1   chr1_62005304     HPrz    G    T        1      2        2 
   1   chr1_62005304     ZBoe    G    T        0      0        2 
   1   chr1_62005304     ZGre    G    T        0      0        2 
   1   chr1_62005304     ZHar    G    T        0      0        2 
   1   chr1_62005304   Sample    G    T        1      2        2 
   1   chr1_62071827     AAsi    T    G        0      0        2 
   1   chr1_62071827     AKia    T    G        0      0        2 
   1   chr1_62071827     AOna    T    G        0      0        2 
   1   chr1_62071827     ASom    T    G        0      0        2 
   1   chr1_62071827     HCab    T    G        1      2        2 
   1   chr1_62071827     HPrz    T    G        1      2        2 
   1   chr1_62071827     ZBoe    T    G        0      0        2 
   1   chr1_62071827     ZGre    T    G        0      0        2 
   1   chr1_62071827     ZHar    T    G        0      0        2 
   1   chr1_62071827   Sample    T    G        1      2        2 
   1   chr1_62096221     AAsi    A    T        0      0        2 
   1   chr1_62096221     AKia    A    T        0      0        2 
   1   chr1_62096221     AOna    A    T        0      0        2 
   1   chr1_62096221     ASom    A    T        0      0        2 
   1   chr1_62096221     HCab    A    T        1      2        2 
   1   chr1_62096221     HPrz    A    T        1      2        2 
   1   chr1_62096221     ZBoe    A    T        0      0        2 
   1   chr1_62096221     ZGre    A    T        0      0        2 
   1   chr1_62096221     ZHar    A    T        0      0        2 
   1   chr1_62096221   Sample    A    T        1      2        2 
   1   chr1_62133645     AAsi    T    G        0      0        2 
   1   chr1_62133645     AKia    T    G        0      0        2 
   1   chr1_62133645     AOna    T    G        0      0        2 
   1   chr1_62133645     ASom    T    G        0      0        2 
   1   chr1_62133645     HCab    T    G        1      2        2 
   1   chr1_62133645     HPrz    T    G        1      2        2 
   1   chr1_62133645     ZBoe    T    G        0      0        2 
   1   chr1_62133645     ZGre    T    G        0      0        2 
   1   chr1_62133645     ZHar    T    G        0      0        2 
   1   chr1_62133645   Sample    T    G        1      2        2 
   1   chr1_62170918     AAsi    C    G        0      0        2 
   1   chr1_62170918     AKia    C    G        0      0        2 
   1   chr1_62170918     AOna    C    G        0      0        2 
   1   chr1_62170918     ASom    C    G        0      0        2 
   1   chr1_62170918     HCab    C    G        0      0        2 
   1   chr1_62170918     HPrz    C    G        0      0        2 
   1   chr1_62170918     ZBoe    C    G        0      0        2 
   1   chr1_62170918     ZGre    C    G        0      0        2 
   1   chr1_62170918     ZHar    C    G        1      2        2 
   1   chr1_62170918   Sample    C    G        0      0        2 
   1   chr1_62192784     AAsi    G    C        0      0        2 
   1   chr1_62192784     AKia    G    C        0      0        2 
   1   chr1_62192784     AOna    G    C        1      2        2 
   1   chr1_62192784     ASom    G    C        0      0        2 
   1   chr1_62192784     HCab    G    C        0      0        2 
   1   chr1_62192784     HPrz    G    C        0      0        2 
   1   chr1_62192784     ZBoe    G    C        0      0        2 
   1   chr1_62192784     ZGre    G    C        0      0        2 
   1   chr1_62192784     ZHar    G    C        0      0        2 
   1   chr1_62192784   Sample    G    C        0      0        2 
   1   chr1_62211870     AAsi    G    C        0      0        2 
   1   chr1_62211870     AKia    G    C        0      0        2 
   1   chr1_62211870     AOna    G    C        0      0        2 
   1   chr1_62211870     ASom    G    C        0      0        2 
   1   chr1_62211870     HCab    G    C      0.5      1        2 
   1   chr1_62211870     HPrz    G    C        0      0        2 
   1   chr1_62211870     ZBoe    G    C        0      0        2 
   1   chr1_62211870     ZGre    G    C        0      0        2 
   1   chr1_62211870     ZHar    G    C        0      0        2 
   1   chr1_62211870   Sample    G    C        0      0        2 
   1   chr1_62212796     AAsi    T    G      0.5      1        2 
   1   chr1_62212796     AKia    T    G        0      0        2 
   1   chr1_62212796     AOna    T    G        0      0        2 
   1   chr1_62212796     ASom    T    G        1      2        2 
   1   chr1_62212796     HCab    T    G        0      0        2 
   1   chr1_62212796     HPrz    T    G        0      0        2 
   1   chr1_62212796     ZBoe    T    G        0      0        2 
   1   chr1_62212796     ZGre    T    G        0      0        2 
   1   chr1_62212796     ZHar    T    G        0      0        2 
   1   chr1_62212796   Sample    T    G        0      0        2 
   1   chr1_62217486     AAsi    G    C        0      0        2 
   1   chr1_62217486     AKia    G    C        0      0        2 
   1   chr1_62217486     AOna    G    C        0      0        2 
   1   chr1_62217486     ASom    G    C        0      0        2 
   1   chr1_62217486     HCab    G    C        0      0        2 
   1   chr1_62217486     HPrz    G    C      0.5      1        2 
   1   chr1_62217486     ZBoe    G    C        0      0        2 
   1   chr1_62217486     ZGre    G    C        0      0        2 
   1   chr1_62217486     ZHar    G    C        0      0        2 
   1   chr1_62217486   Sample    G    C        0      0        2 
   1   chr1_62221053     AAsi    T    A        0      0        2 
   1   chr1_62221053     AKia    T    A        0      0        2 
   1   chr1_62221053     AOna    T    A        0      0        2 
   1   chr1_62221053     ASom    T    A        0      0        2 
   1   chr1_62221053     HCab    T    A        1      2        2 
   1   chr1_62221053     HPrz    T    A        1      2        2 
   1   chr1_62221053     ZBoe    T    A        0      0        2 
   1   chr1_62221053     ZGre    T    A        0      0        2 
   1   chr1_62221053     ZHar    T    A        0      0        2 
   1   chr1_62221053   Sample    T    A        1      2        2 
   1   chr1_62246269     AAsi    C    G        0      0        2 
   1   chr1_62246269     AKia    C    G        0      0        2 
   1   chr1_62246269     AOna    C    G        0      0        2 
   1   chr1_62246269     ASom    C    G        0      0        2 
   1   chr1_62246269     HCab    C    G        0      0        2 
   1   chr1_62246269     HPrz    C    G      0.5      1        2 
   1   chr1_62246269     ZBoe    C    G        0      0        2 
   1   chr1_62246269     ZGre    C    G        0      0        2 
   1   chr1_62246269     ZHar    C    G        0      0        2 
   1   chr1_62246269   Sample    C    G        0      0        2 
   1   chr1_62248573     AAsi    T    A        0      0        2 
   1   chr1_62248573     AKia    T    A        0      0        2 
   1   chr1_62248573     AOna    T    A        0      0        2 
   1   chr1_62248573     ASom    T    A        0      0        2 
   1   chr1_62248573     HCab    T    A      0.5      1        2 
   1   chr1_62248573     HPrz    T    A        0      0        2 
   1   chr1_62248573     ZBoe    T    A        0      0        2 
   1   chr1_62248573     ZGre    T    A        0      0        2 
   1   chr1_62248573     ZHar    T    A        0      0        2 
   1   chr1_62248573   Sample    T    A        0      0        2 
   1   chr1_62266657     AAsi    T    G        0      0        2 
   1   chr1_62266657     AKia    T    G        0      0        2 
   1   chr1_62266657     AOna    T    G        0      0        2 
   1   chr1_62266657     ASom    T    G        0      0        2 
   1   chr1_62266657     HCab    T    G        1      2        2 
   1   chr1_62266657     HPrz    T    G        1      2        2 
   1   chr1_62266657     ZBoe    T    G        0      0        2 
   1   chr1_62266657     ZGre    T    G        0      0        2 
   1   chr1_62266657     ZHar    T    G        0      0        2 
   1   chr1_62266657   Sample    T    G        1      2        2 
   1   chr1_62267197     AAsi    T    A      0.5      1        2 
   1   chr1_62267197     AKia    T    A        0      0        2 
   1   chr1_62267197     AOna    T    A        0      0        2 
   1   chr1_62267197     ASom    T    A        0      0        2 
   1   chr1_62267197     HCab    T    A        0      0        2 
   1   chr1_62267197     HPrz    T    A        0      0        2 
   1   chr1_62267197     ZBoe    T    A        0      0        2 
   1   chr1_62267197     ZGre    T    A        0      0        2 
   1   chr1_62267197     ZHar    T    A        0      0        2 
   1   chr1_62267197   Sample    T    A        0      0        2 
   1   chr1_62274006     AAsi    C    G        1      2        2 
   1   chr1_62274006     AKia    C    G        0      0        2 
   1   chr1_62274006     AOna    C    G        0      0        2 
   1   chr1_62274006     ASom    C    G        1      2        2 
   1   chr1_62274006     HCab    C    G        0      0        2 
   1   chr1_62274006     HPrz    C    G        0      0        2 
   1   chr1_62274006     ZBoe    C    G        0      0        2 
   1   chr1_62274006     ZGre    C    G        0      0        2 
   1   chr1_62274006     ZHar    C    G        0      0        2 
   1   chr1_62274006   Sample    C    G        0      0        2 
   1   chr1_62288451     AAsi    G    T      0.5      1        2 
   1   chr1_62288451     AKia    G    T        0      0        2 
   1   chr1_62288451     AOna    G    T        0      0        2 
   1   chr1_62288451     ASom    G    T        0      0        2 
   1   chr1_62288451     HCab    G    T        0      0        2 
   1   chr1_62288451     HPrz    G    T        0      0        2 
   1   chr1_62288451     ZBoe    G    T        1      2        2 
   1   chr1_62288451     ZGre    G    T        0      0        2 
   1   chr1_62288451     ZHar    G    T        0      0        2 
   1   chr1_62288451   Sample    G    T        0      0        2 
   1   chr1_62333766     AAsi    A    T        0      0        2 
   1   chr1_62333766     AKia    A    T        1      2        2 
   1   chr1_62333766     AOna    A    T        1      2        2 
   1   chr1_62333766     ASom    A    T        0      0        2 
   1   chr1_62333766     HCab    A    T        0      0        2 
   1   chr1_62333766     HPrz    A    T        0      0        2 
   1   chr1_62333766     ZBoe    A    T        0      0        2 
   1   chr1_62333766     ZGre    A    T        0      0        2 
   1   chr1_62333766     ZHar    A    T        0      0        2 
   1   chr1_62333766   Sample    A    T        0      0        2 
   1   chr1_62336017     AAsi    C    A        0      0        2 
   1   chr1_62336017     AKia    C    A        0      0        2 
   1   chr1_62336017     AOna    C    A        0      0        2 
   1   chr1_62336017     ASom    C    A        0      0        2 
   1   chr1_62336017     HCab    C    A        1      2        2 
   1   chr1_62336017     HPrz    C    A        1      2        2 
   1   chr1_62336017     ZBoe    C    A        0      0        2 
   1   chr1_62336017     ZGre    C    A        0      0        2 
   1   chr1_62336017     ZHar    C    A        0      0        2 
   1   chr1_62336017   Sample    C    A        1      2        2 
   1   chr1_62388310     AAsi    C    A        0      0        2 
   1   chr1_62388310     AKia    C    A        0      0        2 
   1   chr1_62388310     AOna    C    A        0      0        2 
   1   chr1_62388310     ASom    C    A        0      0        2 
   1   chr1_62388310     HCab    C    A        1      2        2 
   1   chr1_62388310     HPrz    C    A        1      2        2 
   1   chr1_62388310     ZBoe    C    A        0      0        2 
   1   chr1_62388310     ZGre    C    A        0      0        2 
   1   chr1_62388310     ZHar    C    A        0      0        2 
   1   chr1_62388310   Sample    C    A        1      2        2 
   1   chr1_62392585     AAsi    T    G        0      0        2 
   1   chr1_62392585     AKia    T    G        1      2        2 
   1   chr1_62392585     AOna    T    G        1      2        2 
   1   chr1_62392585     ASom    T    G        0      0        2 
   1   chr1_62392585     HCab    T    G        0      0        2 
   1   chr1_62392585     HPrz    T    G        0      0        2 
   1   chr1_62392585     ZBoe    T    G        0      0        2 
   1   chr1_62392585     ZGre    T    G        0      0        2 
   1   chr1_62392585     ZHar    T    G        0      0        2 
   1   chr1_62392585   Sample    T    G        0      0        2 
   1   chr1_62432431     AAsi    A    T        1      2        2 
   1   chr1_62432431     AKia    A    T        0      0        2 
   1   chr1_62432431     AOna    A    T        0      0        2 
   1   chr1_62432431     ASom    A    T        1      2        2 
   1   chr1_62432431     HCab    A    T        0      0        2 
   1   chr1_62432431     HPrz    A    T        0      0        2 
   1   chr1_62432431     ZBoe    A    T        0      0        2 
   1   chr1_62432431     ZGre    A    T        0      0        2 
   1   chr1_62432431     ZHar    A    T        0      0        2 
   1   chr1_62432431   Sample    A    T        0      0        2 
   1   chr1_62449398     AAsi    G    C        0      0        2 
   1   chr1_62449398     AKia    G    C        0      0        2 
   1   chr1_62449398     AOna    G    C        0      0        2 
   1   chr1_62449398     ASom    G    C        0      0        2 
   1   chr1_62449398     HCab    G    C        1      2        2 
   1   chr1_62449398     HPrz    G    C        1      2        2 
   1   chr1_62449398     ZBoe    G    C        0      0        2 
   1   chr1_62449398     ZGre    G    C        0      0        2 
   1   chr1_62449398     ZHar    G    C        0      0        2 
   1   chr1_62449398   Sample    G    C        1      2        2 
   1   chr1_62484723     AAsi    T    A        0      0        2 
   1   chr1_62484723     AKia    T    A        0      0        2 
   1   chr1_62484723     AOna    T    A        0      0        2 
   1   chr1_62484723     ASom    T    A        0      0        2 
   1   chr1_62484723     HCab    T    A        0      0        2 
   1   chr1_62484723     HPrz    T    A        0      0        2 
   1   chr1_62484723     ZBoe    T    A        0      0        2 
   1   chr1_62484723     ZGre    T    A        0      0        2 
   1   chr1_62484723     ZHar    T    A        1      2        2 
   1   chr1_62484723   Sample    T    A        0      0        2 
   1   chr1_62485554     AAsi    A    T        0      0        2 
   1   chr1_62485554     AKia    A    T        0      0        2 
   1   chr1_62485554     AOna    A    T        0      0        2 
   1   chr1_62485554     ASom    A    T        0      0        2 
   1   chr1_62485554     HCab    A    T        1      2        2 
   1   chr1_62485554     HPrz    A    T        1      2        2 
   1   chr1_62485554     ZBoe    A    T        0      0        2 
   1   chr1_62485554     ZGre    A    T        0      0        2 
   1   chr1_62485554     ZHar    A    T        0      0        2 
   1   chr1_62485554   Sample    A    T        1      2        2 
   1   chr1_62514889     AAsi    G    T        0      0        2 
   1   chr1_62514889     AKia    G    T        0      0        2 
   1   chr1_62514889     AOna    G    T        0      0        2 
   1   chr1_62514889     ASom    G    T        0      0        2 
   1   chr1_62514889     HCab    G    T        1      2        2 
   1   chr1_62514889     HPrz    G    T        1      2        2 
   1   chr1_62514889     ZBoe    G    T        0      0        2 
   1   chr1_62514889     ZGre    G    T        0      0        2 
   1   chr1_62514889     ZHar    G    T        0      0        2 
   1   chr1_62514889   Sample    G    T        1      2        2 
   1   chr1_62532905     AAsi    G    T        1      2        2 
   1   chr1_62532905     AKia    G    T        0      0        2 
   1   chr1_62532905     AOna    G    T        0      0        2 
   1   chr1_62532905     ASom    G    T        1      2        2 
   1   chr1_62532905     HCab    G    T        0      0        2 
   1   chr1_62532905     HPrz    G    T        0      0        2 
   1   chr1_62532905     ZBoe    G    T        0      0        2 
   1   chr1_62532905     ZGre    G    T        0      0        2 
   1   chr1_62532905     ZHar    G    T        0      0        2 
   1   chr1_62532905   Sample    G    T        0      0        2 
   1   chr1_62542246     AAsi    A    C        0      0        2 
   1   chr1_62542246     AKia    A    C        0      0        2 
   1   chr1_62542246     AOna    A    C        0      0        2 
   1   chr1_62542246     ASom    A    C        0      0        2 
   1   chr1_62542246     HCab    A    C        1      2        2 
   1   chr1_62542246     HPrz    A    C        1      2        2 
   1   chr1_62542246     ZBoe    A    C        0      0        2 
   1   chr1_62542246     ZGre    A    C        0      0        2 
   1   chr1_62542246     ZHar    A    C        0      0        2 
   1   chr1_62542246   Sample    A    C        1      2        2 
   1   chr1_62568501     AAsi    A    C        0      0        2 
   1   chr1_62568501     AKia    A    C        0      0        2 
   1   chr1_62568501     AOna    A    C        0      0        2 
   1   chr1_62568501     ASom    A    C        0      0        2 
   1   chr1_62568501     HCab    A    C        1      2        2 
   1   chr1_62568501     HPrz    A    C        1      2        2 
   1   chr1_62568501     ZBoe    A    C        0      0        2 
   1   chr1_62568501     ZGre    A    C        0      0        2 
   1   chr1_62568501     ZHar    A    C        0      0        2 
   1   chr1_62568501   Sample    A    C        1      2        2 
   1   chr1_62570412     AAsi    T    A        0      0        2 
   1   chr1_62570412     AKia    T    A        0      0        2 
   1   chr1_62570412     AOna    T    A        0      0        2 
   1   chr1_62570412     ASom    T    A        0      0        2 
   1   chr1_62570412     HCab    T    A        0      0        2 
   1   chr1_62570412     HPrz    T    A        0      0        2 
   1   chr1_62570412     ZBoe    T    A        1      2        2 
   1   chr1_62570412     ZGre    T    A        0      0        2 
   1   chr1_62570412     ZHar    T    A        0      0        2 
   1   chr1_62570412   Sample    T    A        0      0        2 
   1   chr1_62570816     AAsi    C    G        0      0        2 
   1   chr1_62570816     AKia    C    G        0      0        2 
   1   chr1_62570816     AOna    C    G        0      0        2 
   1   chr1_62570816     ASom    C    G        0      0        2 
   1   chr1_62570816     HCab    C    G        1      2        2 
   1   chr1_62570816     HPrz    C    G        1      2        2 
   1   chr1_62570816     ZBoe    C    G        0      0        2 
   1   chr1_62570816     ZGre    C    G        0      0        2 
   1   chr1_62570816     ZHar    C    G        0      0        2 
   1   chr1_62570816   Sample    C    G        1      2        2 
   1   chr1_62573789     AAsi    A    T        0      0        2 
   1   chr1_62573789     AKia    A    T        0      0        2 
   1   chr1_62573789     AOna    A    T        0      0        2 
   1   chr1_62573789     ASom    A    T        0      0        2 
   1   chr1_62573789     HCab    A    T        0      0        2 
   1   chr1_62573789     HPrz    A    T        0      0        2 
   1   chr1_62573789     ZBoe    A    T        0      0        2 
   1   chr1_62573789     ZGre    A    T        1      2        2 
   1   chr1_62573789     ZHar    A    T        0      0        2 
   1   chr1_62573789   Sample    A    T        0      0        2 
   1   chr1_62577490     AAsi    G    T        0      0        2 
   1   chr1_62577490     AKia    G    T        0      0        2 
   1   chr1_62577490     AOna    G    T        0      0        2 
   1   chr1_62577490     ASom    G    T        0      0        2 
   1   chr1_62577490     HCab    G    T        1      2        2 
   1   chr1_62577490     HPrz    G    T        1      2        2 
   1   chr1_62577490     ZBoe    G    T        0      0        2 
   1   chr1_62577490     ZGre    G    T        0      0        2 
   1   chr1_62577490     ZHar    G    T        0      0        2 
   1   chr1_62577490   Sample    G    T        1      2        2 
   1   chr1_62615044     AAsi    C    A        0      0        2 
   1   chr1_62615044     AKia    C    A        1      2        2 
   1   chr1_62615044     AOna    C    A        1      2        2 
   1   chr1_62615044     ASom    C    A        0      0        2 
   1   chr1_62615044     HCab    C    A        0      0        2 
   1   chr1_62615044     HPrz    C    A        0      0        2 
   1   chr1_62615044     ZBoe    C    A        0      0        2 
   1   chr1_62615044     ZGre    C    A        0      0        2 
   1   chr1_62615044     ZHar    C    A        0      0        2 
   1   chr1_62615044   Sample    C    A        0      0        2 
   1   chr1_62655336     AAsi    A    T        0      0        2 
   1   chr1_62655336     AKia    A    T        0      0        2 
   1   chr1_62655336     AOna    A    T        0      0        2 
   1   chr1_62655336     ASom    A    T        0      0        2 
   1   chr1_62655336     HCab    A    T        1      2        2 
   1   chr1_62655336     HPrz    A    T        1      2        2 
   1   chr1_62655336     ZBoe    A    T        0      0        2 
   1   chr1_62655336     ZGre    A    T        0      0        2 
   1   chr1_62655336     ZHar    A    T        0      0        2 
   1   chr1_62655336   Sample    A    T        1      2        2 
   1   chr1_62670626     AAsi    C    A        0      0        2 
   1   chr1_62670626     AKia    C    A        0      0        2 
   1   chr1_62670626     AOna    C    A        0      0        2 
   1   chr1_62670626     ASom    C    A        0      0        2 
   1   chr1_62670626     HCab    C    A        0      0        2 
   1   chr1_62670626     HPrz    C    A        0      0        2 
   1   chr1_62670626     ZBoe    C    A        0      0        2 
   1   chr1_62670626     ZGre    C    A        0      0        2 
   1   chr1_62670626     ZHar    C    A        1      2        2 
   1   chr1_62670626   Sample    C    A        0      0        2 
   1   chr1_62723019     AAsi    A    T        0      0        2 
   1   chr1_62723019     AKia    A    T        0      0        2 
   1   chr1_62723019     AOna    A    T        0      0        2 
   1   chr1_62723019     ASom    A    T        0      0        2 
   1   chr1_62723019     HCab    A    T        0      0        2 
   1   chr1_62723019     HPrz    A    T        0      0        2 
   1   chr1_62723019     ZBoe    A    T        0      0        2 
   1   chr1_62723019     ZGre    A    T        0      0        2 
   1   chr1_62723019     ZHar    A    T      0.5      1        2 
   1   chr1_62723019   Sample    A    T        0      0        2 
   1   chr1_62725906     AAsi    A    T        1      2        2 
   1   chr1_62725906     AKia    A    T        0      0        2 
   1   chr1_62725906     AOna    A    T        0      0        2 
   1   chr1_62725906     ASom    A    T        1      2        2 
   1   chr1_62725906     HCab    A    T        0      0        2 
   1   chr1_62725906     HPrz    A    T        0      0        2 
   1   chr1_62725906     ZBoe    A    T        0      0        2 
   1   chr1_62725906     ZGre    A    T        0      0        2 
   1   chr1_62725906     ZHar    A    T        0      0        2 
   1   chr1_62725906   Sample    A    T        0      0        2 
   1   chr1_62756126     AAsi    C    G        0      0        2 
   1   chr1_62756126     AKia    C    G        0      0        2 
   1   chr1_62756126     AOna    C    G        0      0        2 
   1   chr1_62756126     ASom    C    G        0      0        2 
   1   chr1_62756126     HCab    C    G        1      2        2 
   1   chr1_62756126     HPrz    C    G        1      2        2 
   1   chr1_62756126     ZBoe    C    G        0      0        2 
   1   chr1_62756126     ZGre    C    G        0      0        2 
   1   chr1_62756126     ZHar    C    G        0      0        2 
   1   chr1_62756126   Sample    C    G        1      2        2 
   1   chr1_62780424     AAsi    A    C        0      0        2 
   1   chr1_62780424     AKia    A    C        0      0        2 
   1   chr1_62780424     AOna    A    C        0      0        2 
   1   chr1_62780424     ASom    A    C        0      0        2 
   1   chr1_62780424     HCab    A    C      0.5      1        2 
   1   chr1_62780424     HPrz    A    C        0      0        2 
   1   chr1_62780424     ZBoe    A    C        0      0        2 
   1   chr1_62780424     ZGre    A    C        0      0        2 
   1   chr1_62780424     ZHar    A    C        0      0        2 
   1   chr1_62780424   Sample    A    C        0      0        2 
   1   chr1_62791037     AAsi    T    G        1      2        2 
   1   chr1_62791037     AKia    T    G        0      0        2 
   1   chr1_62791037     AOna    T    G        0      0        2 
   1   chr1_62791037     ASom    T    G        0      0        2 
   1   chr1_62791037     HCab    T    G        0      0        2 
   1   chr1_62791037     HPrz    T    G        0      0        2 
   1   chr1_62791037     ZBoe    T    G        0      0        2 
   1   chr1_62791037     ZGre    T    G        0      0        2 
   1   chr1_62791037     ZHar    T    G        0      0        2 
   1   chr1_62791037   Sample    T    G        0      0        2 
   1   chr1_62794849     AAsi    A    C        0      0        2 
   1   chr1_62794849     AKia    A    C        0      0        2 
   1   chr1_62794849     AOna    A    C        0      0        2 
   1   chr1_62794849     ASom    A    C        0      0        2 
   1   chr1_62794849     HCab    A    C        0      0        2 
   1   chr1_62794849     HPrz    A    C        0      0        2 
   1   chr1_62794849     ZBoe    A    C        0      0        2 
   1   chr1_62794849     ZGre    A    C        1      2        2 
   1   chr1_62794849     ZHar    A    C        0      0        2 
   1   chr1_62794849   Sample    A    C        0      0        2 
   1   chr1_62808800     AAsi    C    A        0      0        2 
   1   chr1_62808800     AKia    C    A        0      0        2 
   1   chr1_62808800     AOna    C    A        0      0        2 
   1   chr1_62808800     ASom    C    A        0      0        2 
   1   chr1_62808800     HCab    C    A        0      0        2 
   1   chr1_62808800     HPrz    C    A        0      0        2 
   1   chr1_62808800     ZBoe    C    A        0      0        2 
   1   chr1_62808800     ZGre    C    A        0      0        2 
   1   chr1_62808800     ZHar    C    A        1      2        2 
   1   chr1_62808800   Sample    C    A        0      0        2 
   1   chr1_62815202     AAsi    G    C        0      0        2 
   1   chr1_62815202     AKia    G    C        0      0        2 
   1   chr1_62815202     AOna    G    C        1      2        2 
   1   chr1_62815202     ASom    G    C        0      0        2 
   1   chr1_62815202     HCab    G    C        0      0        2 
   1   chr1_62815202     HPrz    G    C        0      0        2 
   1   chr1_62815202     ZBoe    G    C        0      0        2 
   1   chr1_62815202     ZGre    G    C        0      0        2 
   1   chr1_62815202     ZHar    G    C        0      0        2 
   1   chr1_62815202   Sample    G    C        0      0        2 
   1   chr1_62820592     AAsi    A    T        1      2        2 
   1   chr1_62820592     AKia    A    T        0      0        2 
   1   chr1_62820592     AOna    A    T        0      0        2 
   1   chr1_62820592     ASom    A    T        0      0        2 
   1   chr1_62820592     HCab    A    T        0      0        2 
   1   chr1_62820592     HPrz    A    T        0      0        2 
   1   chr1_62820592     ZBoe    A    T        0      0        2 
   1   chr1_62820592     ZGre    A    T        0      0        2 
   1   chr1_62820592     ZHar    A    T        0      0        2 
   1   chr1_62820592   Sample    A    T        0      0        2 
   1   chr1_62827221     AAsi    T    G        0      0        2 
   1   chr1_62827221     AKia    T    G      0.5      1        2 
   1   chr1_62827221     AOna    T    G        0      0        2 
   1   chr1_62827221     ASom    T    G        0      0        2 
   1   chr1_62827221     HCab    T    G        0      0        2 
   1   chr1_62827221     HPrz    T    G        0      0        2 
   1   chr1_62827221     ZBoe    T    G        0      0        2 
   1   chr1_62827221     ZGre    T    G        0      0        2 
   1   chr1_62827221     ZHar    T    G        0      0        2 
   1   chr1_62827221   Sample    T    G        0      0        2 
   1   chr1_62884100     AAsi    C    G        0      0        2 
   1   chr1_62884100     AKia    C    G        0      0        2 
   1   chr1_62884100     AOna    C    G        0      0        2 
   1   chr1_62884100     ASom    C    G        0      0        2 
   1   chr1_62884100     HCab    C    G        0      0        2 
   1   chr1_62884100     HPrz    C    G        0      0        2 
   1   chr1_62884100     ZBoe    C    G      0.5      1        2 
   1   chr1_62884100     ZGre    C    G        0      0        2 
   1   chr1_62884100     ZHar    C    G        0      0        2 
   1   chr1_62884100   Sample    C    G        0      0        2 
   1   chr1_62895973     AAsi    A    T        0      0        2 
   1   chr1_62895973     AKia    A    T        0      0        2 
   1   chr1_62895973     AOna    A    T        0      0        2 
   1   chr1_62895973     ASom    A    T        0      0        2 
   1   chr1_62895973     HCab    A    T        1      2        2 
   1   chr1_62895973     HPrz    A    T        1      2        2 
   1   chr1_62895973     ZBoe    A    T        0      0        2 
   1   chr1_62895973     ZGre    A    T        0      0        2 
   1   chr1_62895973     ZHar    A    T        0      0        2 
   1   chr1_62895973   Sample    A    T        1      2        2 
   1   chr1_62897793     AAsi    A    T      0.5      1        2 
   1   chr1_62897793     AKia    A    T        0      0        2 
   1   chr1_62897793     AOna    A    T        0      0        2 
   1   chr1_62897793     ASom    A    T        0      0        2 
   1   chr1_62897793     HCab    A    T        0      0        2 
   1   chr1_62897793     HPrz    A    T        0      0        2 
   1   chr1_62897793     ZBoe    A    T        0      0        2 
   1   chr1_62897793     ZGre    A    T        0      0        2 
   1   chr1_62897793     ZHar    A    T        0      0        2 
   1   chr1_62897793   Sample    A    T        0      0        2 
   1   chr1_62915115     AAsi    G    T        0      0        2 
   1   chr1_62915115     AKia    G    T        0      0        2 
   1   chr1_62915115     AOna    G    T        1      2        2 
   1   chr1_62915115     ASom    G    T        0      0        2 
   1   chr1_62915115     HCab    G    T        0      0        2 
   1   chr1_62915115     HPrz    G    T        0      0        2 
   1   chr1_62915115     ZBoe    G    T        0      0        2 
   1   chr1_62915115     ZGre    G    T        0      0        2 
   1   chr1_62915115     ZHar    G    T        0      0        2 
   1   chr1_62915115   Sample    G    T        0      0        2 
   1   chr1_62918770     AAsi    T    A        1      2        2 
   1   chr1_62918770     AKia    T    A        0      0        2 
   1   chr1_62918770     AOna    T    A        0      0        2 
   1   chr1_62918770     ASom    T    A        1      2        2 
   1   chr1_62918770     HCab    T    A        0      0        2 
   1   chr1_62918770     HPrz    T    A        0      0        2 
   1   chr1_62918770     ZBoe    T    A        0      0        2 
   1   chr1_62918770     ZGre    T    A        0      0        2 
   1   chr1_62918770     ZHar    T    A        0      0        2 
   1   chr1_62918770   Sample    T    A        0      0        2 
   1   chr1_62956938     AAsi    A    C        0      0        2 
   1   chr1_62956938     AKia    A    C        0      0        2 
   1   chr1_62956938     AOna    A    C        1      2        2 
   1   chr1_62956938     ASom    A    C        0      0        2 
   1   chr1_62956938     HCab    A    C        0      0        2 
   1   chr1_62956938     HPrz    A    C        0      0        2 
   1   chr1_62956938     ZBoe    A    C        0      0        2 
   1   chr1_62956938     ZGre    A    C        0      0        2 
   1   chr1_62956938     ZHar    A    C        0      0        2 
   1   chr1_62956938   Sample    A    C        0      0        2 
   1   chr1_62965629     AAsi    C    G        0      0        2 
   1   chr1_62965629     AKia    C    G        0      0        2 
   1   chr1_62965629     AOna    C    G        0      0        2 
   1   chr1_62965629     ASom    C    G        1      2        2 
   1   chr1_62965629     HCab    C    G        0      0        2 
   1   chr1_62965629     HPrz    C    G        0      0        2 
   1   chr1_62965629     ZBoe    C    G        0      0        2 
   1   chr1_62965629     ZGre    C    G        0      0        2 
   1   chr1_62965629     ZHar    C    G        0      0        2 
   1   chr1_62965629   Sample    C    G        0      0        2 
   1   chr1_62967197     AAsi    T    G        0      0        2 
   1   chr1_62967197     AKia    T    G        0      0        2 
   1   chr1_62967197     AOna    T    G        0      0        2 
   1   chr1_62967197     ASom    T    G        0      0        2 
   1   chr1_62967197     HCab    T    G        0      0        2 
   1   chr1_62967197     HPrz    T    G        0      0        2 
   1   chr1_62967197     ZBoe    T    G      0.5      1        2 
   1   chr1_62967197     ZGre    T    G        0      0        2 
   1   chr1_62967197     ZHar    T    G        0      0        2 
   1   chr1_62967197   Sample    T    G        0      0        2 
   1   chr1_62969896     AAsi    T    A        0      0        2 
   1   chr1_62969896     AKia    T    A        1      2        2 
   1   chr1_62969896     AOna    T    A        1      2        2 
   1   chr1_62969896     ASom    T    A        0      0        2 
   1   chr1_62969896     HCab    T    A        0      0        2 
   1   chr1_62969896     HPrz    T    A        0      0        2 
   1   chr1_62969896     ZBoe    T    A        0      0        2 
   1   chr1_62969896     ZGre    T    A        0      0        2 
   1   chr1_62969896     ZHar    T    A        0      0        2 
   1   chr1_62969896   Sample    T    A        0      0        2 
   1   chr1_62985277     AAsi    G    T        1      2        2 
   1   chr1_62985277     AKia    G    T        0      0        2 
   1   chr1_62985277     AOna    G    T        0      0        2 
   1   chr1_62985277     ASom    G    T        1      2        2 
   1   chr1_62985277     HCab    G    T        0      0        2 
   1   chr1_62985277     HPrz    G    T        0      0        2 
   1   chr1_62985277     ZBoe    G    T        0      0        2 
   1   chr1_62985277     ZGre    G    T        0      0        2 
   1   chr1_62985277     ZHar    G    T        0      0        2 
   1   chr1_62985277   Sample    G    T        0      0        2 
   1   chr1_62991609     AAsi    T    A        0      0        2 
   1   chr1_62991609     AKia    T    A        0      0        2 
   1   chr1_62991609     AOna    T    A        0      0        2 
   1   chr1_62991609     ASom    T    A        0      0        2 
   1   chr1_62991609     HCab    T    A        1      2        2 
   1   chr1_62991609     HPrz    T    A        1      2        2 
   1   chr1_62991609     ZBoe    T    A        0      0        2 
   1   chr1_62991609     ZGre    T    A        0      0        2 
   1   chr1_62991609     ZHar    T    A        0      0        2 
   1   chr1_62991609   Sample    T    A        1      2        2 
   1   chr1_62992427     AAsi    A    C        0      0        2 
   1   chr1_62992427     AKia    A    C        0      0        2 
   1   chr1_62992427     AOna    A    C        0      0        2 
   1   chr1_62992427     ASom    A    C        0      0        2 
   1   chr1_62992427     HCab    A    C        1      2        2 
   1   chr1_62992427     HPrz    A    C        1      2        2 
   1   chr1_62992427     ZBoe    A    C        0      0        2 
   1   chr1_62992427     ZGre    A    C        0      0        2 
   1   chr1_62992427     ZHar    A    C        0      0        2 
   1   chr1_62992427   Sample    A    C        1      2        2 
   1   chr1_62995956     AAsi    C    A        1      2        2 
   1   chr1_62995956     AKia    C    A        0      0        2 
   1   chr1_62995956     AOna    C    A        0      0        2 
   1   chr1_62995956     ASom    C    A        1      2        2 
   1   chr1_62995956     HCab    C    A        0      0        2 
   1   chr1_62995956     HPrz    C    A        0      0        2 
   1   chr1_62995956     ZBoe    C    A        0      0        2 
   1   chr1_62995956     ZGre    C    A        0      0        2 
   1   chr1_62995956     ZHar    C    A        0      0        2 
   1   chr1_62995956   Sample    C    A        0      0        2 
   1   chr1_62996077     AAsi    C    G        0      0        2 
   1   chr1_62996077     AKia    C    G        0      0        2 
   1   chr1_62996077     AOna    C    G        0      0        2 
   1   chr1_62996077     ASom    C    G        0      0        2 
   1   chr1_62996077     HCab    C    G        0      0        2 
   1   chr1_62996077     HPrz    C    G        0      0        2 
   1   chr1_62996077     ZBoe    C    G        0      0        2 
   1   chr1_62996077     ZGre    C    G        0      0        2 
   1   chr1_62996077     ZHar    C    G        1      2        2 
   1   chr1_62996077   Sample    C    G        0      0        2 
   1   chr1_62998470     AAsi    C    G        0      0        2 
   1   chr1_62998470     AKia    C    G        0      0        2 
   1   chr1_62998470     AOna    C    G        0      0        2 
   1   chr1_62998470     ASom    C    G        0      0        2 
   1   chr1_62998470     HCab    C    G        0      0        2 
   1   chr1_62998470     HPrz    C    G        0      0        2 
   1   chr1_62998470     ZBoe    C    G        0      0        2 
   1   chr1_62998470     ZGre    C    G        0      0        2 
   1   chr1_62998470     ZHar    C    G        1      2        2 
   1   chr1_62998470   Sample    C    G        0      0        2 
   1   chr1_63001095     AAsi    G    C        0      0        2 
   1   chr1_63001095     AKia    G    C        0      0        2 
   1   chr1_63001095     AOna    G    C        0      0        2 
   1   chr1_63001095     ASom    G    C        0      0        2 
   1   chr1_63001095     HCab    G    C        0      0        2 
   1   chr1_63001095     HPrz    G    C        0      0        2 
   1   chr1_63001095     ZBoe    G    C        0      0        2 
   1   chr1_63001095     ZGre    G    C        0      0        2 
   1   chr1_63001095     ZHar    G    C        1      2        2 
   1   chr1_63001095   Sample    G    C        0      0        2 
   1   chr1_63041629     AAsi    A    C        0      0        2 
   1   chr1_63041629     AKia    A    C        0      0        2 
   1   chr1_63041629     AOna    A    C        0      0        2 
   1   chr1_63041629     ASom    A    C        0      0        2 
   1   chr1_63041629     HCab    A    C        1      2        2 
   1   chr1_63041629     HPrz    A    C        1      2        2 
   1   chr1_63041629     ZBoe    A    C        0      0        2 
   1   chr1_63041629     ZGre    A    C        0      0        2 
   1   chr1_63041629     ZHar    A    C        0      0        2 
   1   chr1_63041629   Sample    A    C        1      2        2 
   1   chr1_63050431     AAsi    A    C        0      0        2 
   1   chr1_63050431     AKia    A    C        0      0        2 
   1   chr1_63050431     AOna    A    C        0      0        2 
   1   chr1_63050431     ASom    A    C        0      0        2 
   1   chr1_63050431     HCab    A    C        1      2        2 
   1   chr1_63050431     HPrz    A    C        1      2        2 
   1   chr1_63050431     ZBoe    A    C        0      0        2 
   1   chr1_63050431     ZGre    A    C        0      0        2 
   1   chr1_63050431     ZHar    A    C        0      0        2 
   1   chr1_63050431   Sample    A    C        1      2        2 
   1   chr1_63065086     AAsi    C    G        0      0        2 
   1   chr1_63065086     AKia    C    G        0      0        2 
   1   chr1_63065086     AOna    C    G        0      0        2 
   1   chr1_63065086     ASom    C    G        0      0        2 
   1   chr1_63065086     HCab    C    G        0      0        2 
   1   chr1_63065086     HPrz    C    G        0      0        2 
   1   chr1_63065086     ZBoe    C    G        0      0        2 
   1   chr1_63065086     ZGre    C    G        0      0        2 
   1   chr1_63065086     ZHar    C    G        1      2        2 
   1   chr1_63065086   Sample    C    G        0      0        2 
   1   chr1_63093028     AAsi    G    C        0      0        2 
   1   chr1_63093028     AKia    G    C        1      2        2 
   1   chr1_63093028     AOna    G    C        1      2        2 
   1   chr1_63093028     ASom    G    C        0      0        2 
   1   chr1_63093028     HCab    G    C        0      0        2 
   1   chr1_63093028     HPrz    G    C        0      0        2 
   1   chr1_63093028     ZBoe    G    C        0      0        2 
   1   chr1_63093028     ZGre    G    C        0      0        2 
   1   chr1_63093028     ZHar    G    C        0      0        2 
   1   chr1_63093028   Sample    G    C        0      0        2 
   1   chr1_63094052     AAsi    G    T        0      0        2 
   1   chr1_63094052     AKia    G    T        0      0        2 
   1   chr1_63094052     AOna    G    T        0      0        2 
   1   chr1_63094052     ASom    G    T        0      0        2 
   1   chr1_63094052     HCab    G    T        0      0        2 
   1   chr1_63094052     HPrz    G    T        0      0        2 
   1   chr1_63094052     ZBoe    G    T        1      2        2 
   1   chr1_63094052     ZGre    G    T        0      0        2 
   1   chr1_63094052     ZHar    G    T        0      0        2 
   1   chr1_63094052   Sample    G    T        0      0        2 
   1   chr1_63158017     AAsi    G    C        0      0        2 
   1   chr1_63158017     AKia    G    C        0      0        2 
   1   chr1_63158017     AOna    G    C        0      0        2 
   1   chr1_63158017     ASom    G    C        0      0        2 
   1   chr1_63158017     HCab    G    C        0      0        2 
   1   chr1_63158017     HPrz    G    C      0.5      1        2 
   1   chr1_63158017     ZBoe    G    C        0      0        2 
   1   chr1_63158017     ZGre    G    C        0      0        2 
   1   chr1_63158017     ZHar    G    C        0      0        2 
   1   chr1_63158017   Sample    G    C        0      0        2 
   1   chr1_63200301     AAsi    T    A      0.5      1        2 
   1   chr1_63200301     AKia    T    A        0      0        2 
   1   chr1_63200301     AOna    T    A        0      0        2 
   1   chr1_63200301     ASom    T    A        0      0        2 
   1   chr1_63200301     HCab    T    A        0      0        2 
   1   chr1_63200301     HPrz    T    A        0      0        2 
   1   chr1_63200301     ZBoe    T    A        0      0        2 
   1   chr1_63200301     ZGre    T    A        0      0        2 
   1   chr1_63200301     ZHar    T    A        0      0        2 
   1   chr1_63200301   Sample    T    A        0      0        2 
   1   chr1_63208723     AAsi    T    G        0      0        2 
   1   chr1_63208723     AKia    T    G        0      0        2 
   1   chr1_63208723     AOna    T    G        0      0        2 
   1   chr1_63208723     ASom    T    G        0      0        2 
   1   chr1_63208723     HCab    T    G        1      2        2 
   1   chr1_63208723     HPrz    T    G        1      2        2 
   1   chr1_63208723     ZBoe    T    G        0      0        2 
   1   chr1_63208723     ZGre    T    G        0      0        2 
   1   chr1_63208723     ZHar    T    G        0      0        2 
   1   chr1_63208723   Sample    T    G        1      2        2 
   1   chr1_63224970     AAsi    G    C        0      0        2 
   1   chr1_63224970     AKia    G    C        0      0        2 
   1   chr1_63224970     AOna    G    C        0      0        2 
   1   chr1_63224970     ASom    G    C        0      0        2 
   1   chr1_63224970     HCab    G    C        0      0        2 
   1   chr1_63224970     HPrz    G    C        0      0        2 
   1   chr1_63224970     ZBoe    G    C      0.5      1        2 
   1   chr1_63224970     ZGre    G    C        0      0        2 
   1   chr1_63224970     ZHar    G    C        0      0        2 
   1   chr1_63224970   Sample    G    C        0      0        2 
   1   chr1_63255497     AAsi    T    A        0      0        2 
   1   chr1_63255497     AKia    T    A        0      0        2 
   1   chr1_63255497     AOna    T    A        0      0        2 
   1   chr1_63255497     ASom    T    A        0      0        2 
   1   chr1_63255497     HCab    T    A        0      0        2 
   1   chr1_63255497     HPrz    T    A        0      0        2 
   1   chr1_63255497     ZBoe    T    A        0      0        2 
   1   chr1_63255497     ZGre    T    A        0      0        2 
   1   chr1_63255497     ZHar    T    A      0.5      1        2 
   1   chr1_63255497   Sample    T    A        0      0        2 
   1   chr1_63265291     AAsi    A    T        0      0        2 
   1   chr1_63265291     AKia    A    T        0      0        2 
   1   chr1_63265291     AOna    A    T        0      0        2 
   1   chr1_63265291     ASom    A    T        0      0        2 
   1   chr1_63265291     HCab    A    T        0      0        2 
   1   chr1_63265291     HPrz    A    T        0      0        2 
   1   chr1_63265291     ZBoe    A    T        0      0        2 
   1   chr1_63265291     ZGre    A    T        0      0        2 
   1   chr1_63265291     ZHar    A    T        1      2        2 
   1   chr1_63265291   Sample    A    T        0      0        2 
   1   chr1_63280840     AAsi    G    C        0      0        2 
   1   chr1_63280840     AKia    G    C      0.5      1        2 
   1   chr1_63280840     AOna    G    C        0      0        2 
   1   chr1_63280840     ASom    G    C        0      0        2 
   1   chr1_63280840     HCab    G    C        0      0        2 
   1   chr1_63280840     HPrz    G    C        0      0        2 
   1   chr1_63280840     ZBoe    G    C        0      0        2 
   1   chr1_63280840     ZGre    G    C        0      0        2 
   1   chr1_63280840     ZHar    G    C        0      0        2 
   1   chr1_63280840   Sample    G    C        0      0        2 
   1   chr1_63295098     AAsi    T    G        0      0        2 
   1   chr1_63295098     AKia    T    G        0      0        2 
   1   chr1_63295098     AOna    T    G        0      0        2 
   1   chr1_63295098     ASom    T    G        0      0        2 
   1   chr1_63295098     HCab    T    G        1      2        2 
   1   chr1_63295098     HPrz    T    G        1      2        2 
   1   chr1_63295098     ZBoe    T    G        0      0        2 
   1   chr1_63295098     ZGre    T    G        0      0        2 
   1   chr1_63295098     ZHar    T    G        0      0        2 
   1   chr1_63295098   Sample    T    G        1      2        2 
   1   chr1_63327880     AAsi    A    T        0      0        2 
   1   chr1_63327880     AKia    A    T        0      0        2 
   1   chr1_63327880     AOna    A    T        0      0        2 
   1   chr1_63327880     ASom    A    T        0      0        2 
   1   chr1_63327880     HCab    A    T        1      2        2 
   1   chr1_63327880     HPrz    A    T        1      2        2 
   1   chr1_63327880     ZBoe    A    T        0      0        2 
   1   chr1_63327880     ZGre    A    T        0      0        2 
   1   chr1_63327880     ZHar    A    T        0      0        2 
   1   chr1_63327880   Sample    A    T        1      2        2 
   1   chr1_63330088     AAsi    G    C        0      0        2 
   1   chr1_63330088     AKia    G    C        0      0        2 
   1   chr1_63330088     AOna    G    C        0      0        2 
   1   chr1_63330088     ASom    G    C        0      0        2 
   1   chr1_63330088     HCab    G    C        0      0        2 
   1   chr1_63330088     HPrz    G    C        0      0        2 
   1   chr1_63330088     ZBoe    G    C        0      0        2 
   1   chr1_63330088     ZGre    G    C        1      2        2 
   1   chr1_63330088     ZHar    G    C        0      0        2 
   1   chr1_63330088   Sample    G    C        0      0        2 
   1   chr1_63344368     AAsi    C    A        0      0        2 
   1   chr1_63344368     AKia    C    A        0      0        2 
   1   chr1_63344368     AOna    C    A        0      0        2 
   1   chr1_63344368     ASom    C    A        0      0        2 
   1   chr1_63344368     HCab    C    A        0      0        2 
   1   chr1_63344368     HPrz    C    A        0      0        2 
   1   chr1_63344368     ZBoe    C    A        0      0        2 
   1   chr1_63344368     ZGre    C    A      0.5      1        2 
   1   chr1_63344368     ZHar    C    A        0      0        2 
   1   chr1_63344368   Sample    C    A        0      0        2 
   1   chr1_63353777     AAsi    G    C        0      0        2 
   1   chr1_63353777     AKia    G    C        0      0        2 
   1   chr1_63353777     AOna    G    C        0      0        2 
   1   chr1_63353777     ASom    G    C        0      0        2 
   1   chr1_63353777     HCab    G    C        0      0        2 
   1   chr1_63353777     HPrz    G    C        0      0        2 
   1   chr1_63353777     ZBoe    G    C        0      0        2 
   1   chr1_63353777     ZGre    G    C        0      0        2 
   1   chr1_63353777     ZHar    G    C        1      2        2 
   1   chr1_63353777   Sample    G    C        0      0        2 
   1   chr1_63359961     AAsi    A    C        0      0        2 
   1   chr1_63359961     AKia    A    C        0      0        2 
   1   chr1_63359961     AOna    A    C        0      0        2 
   1   chr1_63359961     ASom    A    C        0      0        2 
   1   chr1_63359961     HCab    A    C      0.5      1        2 
   1   chr1_63359961     HPrz    A    C        0      0        2 
   1   chr1_63359961     ZBoe    A    C        0      0        2 
   1   chr1_63359961     ZGre    A    C        0      0        2 
   1   chr1_63359961     ZHar    A    C        0      0        2 
   1   chr1_63359961   Sample    A    C        0      0        2 
   1   chr1_63379069     AAsi    T    G        0      0        2 
   1   chr1_63379069     AKia    T    G        0      0        2 
   1   chr1_63379069     AOna    T    G        0      0        2 
   1   chr1_63379069     ASom    T    G        0      0        2 
   1   chr1_63379069     HCab    T    G        1      2        2 
   1   chr1_63379069     HPrz    T    G        1      2        2 
   1   chr1_63379069     ZBoe    T    G        0      0        2 
   1   chr1_63379069     ZGre    T    G        0      0        2 
   1   chr1_63379069     ZHar    T    G        0      0        2 
   1   chr1_63379069   Sample    T    G        1      2        2 
   1   chr1_63395210     AAsi    G    T        0      0        2 
   1   chr1_63395210     AKia    G    T        0      0        2 
   1   chr1_63395210     AOna    G    T        0      0        2 
   1   chr1_63395210     ASom    G    T        0      0        2 
   1   chr1_63395210     HCab    G    T        0      0        2 
   1   chr1_63395210     HPrz    G    T        0      0        2 
   1   chr1_63395210     ZBoe    G    T        0      0        2 
   1   chr1_63395210     ZGre    G    T        0      0        2 
   1   chr1_63395210     ZHar    G    T      0.5      1        2 
   1   chr1_63395210   Sample    G    T        0      0        2 
   1   chr1_63413812     AAsi    T    G        0      0        2 
   1   chr1_63413812     AKia    T    G        0      0        2 
   1   chr1_63413812     AOna    T    G        0      0        2 
   1   chr1_63413812     ASom    T    G        0      0        2 
   1   chr1_63413812     HCab    T    G        0      0        2 
   1   chr1_63413812     HPrz    T    G      0.5      1        2 
   1   chr1_63413812     ZBoe    T    G        0      0        2 
   1   chr1_63413812     ZGre    T    G        0      0        2 
   1   chr1_63413812     ZHar    T    G        0      0        2 
   1   chr1_63413812   Sample    T    G        0      0        2 
   1   chr1_63417761     AAsi    C    G        0      0        2 
   1   chr1_63417761     AKia    C    G        0      0        2 
   1   chr1_63417761     AOna    C    G        0      0        2 
   1   chr1_63417761     ASom    C    G        0      0        2 
   1   chr1_63417761     HCab    C    G        0      0        2 
   1   chr1_63417761     HPrz    C    G        0      0        2 
   1   chr1_63417761     ZBoe    C    G        1      2        2 
   1   chr1_63417761     ZGre    C    G        1      2        2 
   1   chr1_63417761     ZHar    C    G        1      2        2 
   1   chr1_63417761   Sample    C    G        0      0        2 
   1   chr1_63418705     AAsi    C    G        1      2        2 
   1   chr1_63418705     AKia    C    G        1      2        2 
   1   chr1_63418705     AOna    C    G        1      2        2 
   1   chr1_63418705     ASom    C    G        1      2        2 
   1   chr1_63418705     HCab    C    G        0      0        2 
   1   chr1_63418705     HPrz    C    G        0      0        2 
   1   chr1_63418705     ZBoe    C    G        0      0        2 
   1   chr1_63418705     ZGre    C    G        0      0        2 
   1   chr1_63418705     ZHar    C    G        0      0        2 
   1   chr1_63418705   Sample    C    G        0      0        2 
   1   chr1_63423311     AAsi    T    G        0      0        2 
   1   chr1_63423311     AKia    T    G        0      0        2 
   1   chr1_63423311     AOna    T    G        0      0        2 
   1   chr1_63423311     ASom    T    G        0      0        2 
   1   chr1_63423311     HCab    T    G        0      0        2 
   1   chr1_63423311     HPrz    T    G        0      0        2 
   1   chr1_63423311     ZBoe    T    G        0      0        2 
   1   chr1_63423311     ZGre    T    G        0      0        2 
   1   chr1_63423311     ZHar    T    G      0.5      1        2 
   1   chr1_63423311   Sample    T    G        0      0        2 
   1   chr1_63428736     AAsi    C    G        0      0        2 
   1   chr1_63428736     AKia    C    G        1      2        2 
   1   chr1_63428736     AOna    C    G        1      2        2 
   1   chr1_63428736     ASom    C    G        0      0        2 
   1   chr1_63428736     HCab    C    G        0      0        2 
   1   chr1_63428736     HPrz    C    G        0      0        2 
   1   chr1_63428736     ZBoe    C    G        0      0        2 
   1   chr1_63428736     ZGre    C    G        0      0        2 
   1   chr1_63428736     ZHar    C    G        0      0        2 
   1   chr1_63428736   Sample    C    G        0      0        2 
   1   chr1_63431406     AAsi    C    G        0      0        2 
   1   chr1_63431406     AKia    C    G        0      0        2 
   1   chr1_63431406     AOna    C    G        0      0        2 
   1   chr1_63431406     ASom    C    G        0      0        2 
   1   chr1_63431406     HCab    C    G        0      0        2 
   1   chr1_63431406     HPrz    C    G        0      0        2 
   1   chr1_63431406     ZBoe    C    G        0      0        2 
   1   chr1_63431406     ZGre    C    G      0.5      1        2 
   1   chr1_63431406     ZHar    C    G        0      0        2 
   1   chr1_63431406   Sample    C    G        0      0        2 
   1   chr1_63485304     AAsi    C    G        0      0        2 
   1   chr1_63485304     AKia    C    G        0      0        2 
   1   chr1_63485304     AOna    C    G        0      0        2 
   1   chr1_63485304     ASom    C    G        0      0        2 
   1   chr1_63485304     HCab    C    G        0      0        2 
   1   chr1_63485304     HPrz    C    G        0      0        2 
   1   chr1_63485304     ZBoe    C    G        0      0        2 
   1   chr1_63485304     ZGre    C    G        1      2        2 
   1   chr1_63485304     ZHar    C    G        0      0        2 
   1   chr1_63485304   Sample    C    G        0      0        2 
   1   chr1_63488231     AAsi    G    C        0      0        2 
   1   chr1_63488231     AKia    G    C        0      0        2 
   1   chr1_63488231     AOna    G    C        0      0        2 
   1   chr1_63488231     ASom    G    C        0      0        2 
   1   chr1_63488231     HCab    G    C        0      0        2 
   1   chr1_63488231     HPrz    G    C      0.5      1        2 
   1   chr1_63488231     ZBoe    G    C        0      0        2 
   1   chr1_63488231     ZGre    G    C        0      0        2 
   1   chr1_63488231     ZHar    G    C        0      0        2 
   1   chr1_63488231   Sample    G    C        0      0        2 
   1   chr1_63500426     AAsi    C    A        0      0        2 
   1   chr1_63500426     AKia    C    A        0      0        2 
   1   chr1_63500426     AOna    C    A        0      0        2 
   1   chr1_63500426     ASom    C    A        0      0        2 
   1   chr1_63500426     HCab    C    A        0      0        2 
   1   chr1_63500426     HPrz    C    A        0      0        2 
   1   chr1_63500426     ZBoe    C    A        0      0        2 
   1   chr1_63500426     ZGre    C    A        1      2        2 
   1   chr1_63500426     ZHar    C    A        0      0        2 
   1   chr1_63500426   Sample    C    A        0      0        2 
   1   chr1_63528307     AAsi    A    C        1      2        2 
   1   chr1_63528307     AKia    A    C        0      0        2 
   1   chr1_63528307     AOna    A    C        0      0        2 
   1   chr1_63528307     ASom    A    C        1      2        2 
   1   chr1_63528307     HCab    A    C        0      0        2 
   1   chr1_63528307     HPrz    A    C        0      0        2 
   1   chr1_63528307     ZBoe    A    C        0      0        2 
   1   chr1_63528307     ZGre    A    C        0      0        2 
   1   chr1_63528307     ZHar    A    C        0      0        2 
   1   chr1_63528307   Sample    A    C        0      0        2 
   1   chr1_63528323     AAsi    C    A        1      2        2 
   1   chr1_63528323     AKia    C    A        0      0        2 
   1   chr1_63528323     AOna    C    A        0      0        2 
   1   chr1_63528323     ASom    C    A        1      2        2 
   1   chr1_63528323     HCab    C    A        0      0        2 
   1   chr1_63528323     HPrz    C    A        0      0        2 
   1   chr1_63528323     ZBoe    C    A        0      0        2 
   1   chr1_63528323     ZGre    C    A        0      0        2 
   1   chr1_63528323     ZHar    C    A        0      0        2 
   1   chr1_63528323   Sample    C    A        0      0        2 
   1   chr1_63570247     AAsi    T    G        0      0        2 
   1   chr1_63570247     AKia    T    G        0      0        2 
   1   chr1_63570247     AOna    T    G        0      0        2 
   1   chr1_63570247     ASom    T    G        0      0        2 
   1   chr1_63570247     HCab    T    G        0      0        2 
   1   chr1_63570247     HPrz    T    G        0      0        2 
   1   chr1_63570247     ZBoe    T    G        0      0        2 
   1   chr1_63570247     ZGre    T    G        1      2        2 
   1   chr1_63570247     ZHar    T    G        0      0        2 
   1   chr1_63570247   Sample    T    G        0      0        2 
   1   chr1_63580029     AAsi    C    G        0      0        2 
   1   chr1_63580029     AKia    C    G        0      0        2 
   1   chr1_63580029     AOna    C    G        0      0        2 
   1   chr1_63580029     ASom    C    G        0      0        2 
   1   chr1_63580029     HCab    C    G        0      0        2 
   1   chr1_63580029     HPrz    C    G        0      0        2 
   1   chr1_63580029     ZBoe    C    G        0      0        2 
   1   chr1_63580029     ZGre    C    G        0      0        2 
   1   chr1_63580029     ZHar    C    G      0.5      1        2 
   1   chr1_63580029   Sample    C    G        0      0        2 
   1   chr1_63590254     AAsi    A    C        1      2        2 
   1   chr1_63590254     AKia    A    C        0      0        2 
   1   chr1_63590254     AOna    A    C        0      0        2 
   1   chr1_63590254     ASom    A    C        1      2        2 
   1   chr1_63590254     HCab    A    C        0      0        2 
   1   chr1_63590254     HPrz    A    C        0      0        2 
   1   chr1_63590254     ZBoe    A    C        0      0        2 
   1   chr1_63590254     ZGre    A    C        0      0        2 
   1   chr1_63590254     ZHar    A    C        0      0        2 
   1   chr1_63590254   Sample    A    C        0      0        2 
   1   chr1_63630432     AAsi    A    T        1      2        2 
   1   chr1_63630432     AKia    A    T        0      0        2 
   1   chr1_63630432     AOna    A    T        0      0        2 
   1   chr1_63630432     ASom    A    T        1      2        2 
   1   chr1_63630432     HCab    A    T        0      0        2 
   1   chr1_63630432     HPrz    A    T        0      0        2 
   1   chr1_63630432     ZBoe    A    T        0      0        2 
   1   chr1_63630432     ZGre    A    T        0      0        2 
   1   chr1_63630432     ZHar    A    T        0      0        2 
   1   chr1_63630432   Sample    A    T        0      0        2 
   1   chr1_63653292     AAsi    C    A        0      0        2 
   1   chr1_63653292     AKia    C    A        0      0        2 
   1   chr1_63653292     AOna    C    A        0      0        2 
   1   chr1_63653292     ASom    C    A        0      0        2 
   1   chr1_63653292     HCab    C    A        1      2        2 
   1   chr1_63653292     HPrz    C    A        1      2        2 
   1   chr1_63653292     ZBoe    C    A        0      0        2 
   1   chr1_63653292     ZGre    C    A        0      0        2 
   1   chr1_63653292     ZHar    C    A        0      0        2 
   1   chr1_63653292   Sample    C    A        1      2        2 
   1   chr1_63679763     AAsi    G    C        0      0        2 
   1   chr1_63679763     AKia    G    C        0      0        2 
   1   chr1_63679763     AOna    G    C      0.5      1        2 
   1   chr1_63679763     ASom    G    C        0      0        2 
   1   chr1_63679763     HCab    G    C        0      0        2 
   1   chr1_63679763     HPrz    G    C        0      0        2 
   1   chr1_63679763     ZBoe    G    C        0      0        2 
   1   chr1_63679763     ZGre    G    C        0      0        2 
   1   chr1_63679763     ZHar    G    C        0      0        2 
   1   chr1_63679763   Sample    G    C        0      0        2 
   1   chr1_63683079     AAsi    C    G        0      0        2 
   1   chr1_63683079     AKia    C    G        0      0        2 
   1   chr1_63683079     AOna    C    G        0      0        2 
   1   chr1_63683079     ASom    C    G        0      0        2 
   1   chr1_63683079     HCab    C    G        1      2        2 
   1   chr1_63683079     HPrz    C    G        1      2        2 
   1   chr1_63683079     ZBoe    C    G        0      0        2 
   1   chr1_63683079     ZGre    C    G        0      0        2 
   1   chr1_63683079     ZHar    C    G        0      0        2 
   1   chr1_63683079   Sample    C    G        1      2        2 
   1   chr1_63686552     AAsi    T    A        0      0        2 
   1   chr1_63686552     AKia    T    A        0      0        2 
   1   chr1_63686552     AOna    T    A        0      0        2 
   1   chr1_63686552     ASom    T    A        0      0        2 
   1   chr1_63686552     HCab    T    A        0      0        2 
   1   chr1_63686552     HPrz    T    A        0      0        2 
   1   chr1_63686552     ZBoe    T    A      0.5      1        2 
   1   chr1_63686552     ZGre    T    A        0      0        2 
   1   chr1_63686552     ZHar    T    A        0      0        2 
   1   chr1_63686552   Sample    T    A        0      0        2 
   1   chr1_63689458     AAsi    A    C        0      0        2 
   1   chr1_63689458     AKia    A    C        0      0        2 
   1   chr1_63689458     AOna    A    C        0      0        2 
   1   chr1_63689458     ASom    A    C        0      0        2 
   1   chr1_63689458     HCab    A    C        1      2        2 
   1   chr1_63689458     HPrz    A    C        1      2        2 
   1   chr1_63689458     ZBoe    A    C        0      0        2 
   1   chr1_63689458     ZGre    A    C        0      0        2 
   1   chr1_63689458     ZHar    A    C        0      0        2 
   1   chr1_63689458   Sample    A    C        1      2        2 
   1   chr1_63712992     AAsi    G    C        0      0        2 
   1   chr1_63712992     AKia    G    C        1      2        2 
   1   chr1_63712992     AOna    G    C        1      2        2 
   1   chr1_63712992     ASom    G    C        0      0        2 
   1   chr1_63712992     HCab    G    C        0      0        2 
   1   chr1_63712992     HPrz    G    C        0      0        2 
   1   chr1_63712992     ZBoe    G    C        0      0        2 
   1   chr1_63712992     ZGre    G    C        0      0        2 
   1   chr1_63712992     ZHar    G    C        0      0        2 
   1   chr1_63712992   Sample    G    C        0      0        2 
   1   chr1_63715651     AAsi    G    T        1      2        2 
   1   chr1_63715651     AKia    G    T        0      0        2 
   1   chr1_63715651     AOna    G    T        0      0        2 
   1   chr1_63715651     ASom    G    T        1      2        2 
   1   chr1_63715651     HCab    G    T        0      0        2 
   1   chr1_63715651     HPrz    G    T        0      0        2 
   1   chr1_63715651     ZBoe    G    T        1      2        2 
   1   chr1_63715651     ZGre    G    T        1      2        2 
   1   chr1_63715651     ZHar    G    T        1      2        2 
   1   chr1_63715651   Sample    G    T        0      0        2 
   1   chr1_63741848     AAsi    C    A        0      0        2 
   1   chr1_63741848     AKia    C    A        0      0        2 
   1   chr1_63741848     AOna    C    A        0      0        2 
   1   chr1_63741848     ASom    C    A        0      0        2 
   1   chr1_63741848     HCab    C    A        0      0        2 
   1   chr1_63741848     HPrz    C    A        0      0        2 
   1   chr1_63741848     ZBoe    C    A      0.5      1        2 
   1   chr1_63741848     ZGre    C    A        0      0        2 
   1   chr1_63741848     ZHar    C    A        0      0        2 
   1   chr1_63741848   Sample    C    A        0      0        2 
   1   chr1_63757737     AAsi    A    T        0      0        2 
   1   chr1_63757737     AKia    A    T        0      0        2 
   1   chr1_63757737     AOna    A    T        0      0        2 
   1   chr1_63757737     ASom    A    T        0      0        2 
   1   chr1_63757737     HCab    A    T        1      2        2 
   1   chr1_63757737     HPrz    A    T        1      2        2 
   1   chr1_63757737     ZBoe    A    T        0      0        2 
   1   chr1_63757737     ZGre    A    T        0      0        2 
   1   chr1_63757737     ZHar    A    T        0      0        2 
   1   chr1_63757737   Sample    A    T        1      2        2 
   1   chr1_63775005     AAsi    T    G        0      0        2 
   1   chr1_63775005     AKia    T    G        0      0        2 
   1   chr1_63775005     AOna    T    G        0      0        2 
   1   chr1_63775005     ASom    T    G        0      0        2 
   1   chr1_63775005     HCab    T    G        0      0        2 
   1   chr1_63775005     HPrz    T    G        0      0        2 
   1   chr1_63775005     ZBoe    T    G        0      0        2 
   1   chr1_63775005     ZGre    T    G        1      2        2 
   1   chr1_63775005     ZHar    T    G        0      0        2 
   1   chr1_63775005   Sample    T    G        0      0        2 
   1   chr1_63797820     AAsi    C    A        0      0        2 
   1   chr1_63797820     AKia    C    A        0      0        2 
   1   chr1_63797820     AOna    C    A        0      0        2 
   1   chr1_63797820     ASom    C    A        0      0        2 
   1   chr1_63797820     HCab    C    A        1      2        2 
   1   chr1_63797820     HPrz    C    A        1      2        2 
   1   chr1_63797820     ZBoe    C    A        0      0        2 
   1   chr1_63797820     ZGre    C    A        0      0        2 
   1   chr1_63797820     ZHar    C    A        0      0        2 
   1   chr1_63797820   Sample    C    A        1      2        2 
   1   chr1_63841017     AAsi    G    C        0      0        2 
   1   chr1_63841017     AKia    G    C      0.5      1        2 
   1   chr1_63841017     AOna    G    C        0      0        2 
   1   chr1_63841017     ASom    G    C        0      0        2 
   1   chr1_63841017     HCab    G    C        0      0        2 
   1   chr1_63841017     HPrz    G    C        0      0        2 
   1   chr1_63841017     ZBoe    G    C        0      0        2 
   1   chr1_63841017     ZGre    G    C        0      0        2 
   1   chr1_63841017     ZHar    G    C        0      0        2 
   1   chr1_63841017   Sample    G    C        0      0        2 
   1   chr1_63855312     AAsi    A    C        0      0        2 
   1   chr1_63855312     AKia    A    C        0      0        2 
   1   chr1_63855312     AOna    A    C        0      0        2 
   1   chr1_63855312     ASom    A    C        0      0        2 
   1   chr1_63855312     HCab    A    C        0      0        2 
   1   chr1_63855312     HPrz    A    C        0      0        2 
   1   chr1_63855312     ZBoe    A    C      0.5      1        2 
   1   chr1_63855312     ZGre    A    C        0      0        2 
   1   chr1_63855312     ZHar    A    C        0      0        2 
   1   chr1_63855312   Sample    A    C        0      0        2 
   1   chr1_63906535     AAsi    T    G      0.5      1        2 
   1   chr1_63906535     AKia    T    G        0      0        2 
   1   chr1_63906535     AOna    T    G        0      0        2 
   1   chr1_63906535     ASom    T    G        0      0        2 
   1   chr1_63906535     HCab    T    G        0      0        2 
   1   chr1_63906535     HPrz    T    G        0      0        2 
   1   chr1_63906535     ZBoe    T    G        0      0        2 
   1   chr1_63906535     ZGre    T    G        0      0        2 
   1   chr1_63906535     ZHar    T    G        0      0        2 
   1   chr1_63906535   Sample    T    G        0      0        2 
   1   chr1_63924789     AAsi    A    C        0      0        2 
   1   chr1_63924789     AKia    A    C        0      0        2 
   1   chr1_63924789     AOna    A    C        0      0        2 
   1   chr1_63924789     ASom    A    C        0      0        2 
   1   chr1_63924789     HCab    A    C      0.5      1        2 
   1   chr1_63924789     HPrz    A    C        0      0        2 
   1   chr1_63924789     ZBoe    A    C        0      0        2 
   1   chr1_63924789     ZGre    A    C        0      0        2 
   1   chr1_63924789     ZHar    A    C        0      0        2 
   1   chr1_63924789   Sample    A    C        0      0        2 
   1   chr1_63948444     AAsi    C    A        0      0        2 
   1   chr1_63948444     AKia    C    A        1      2        2 
   1   chr1_63948444     AOna    C    A        0      0        2 
   1   chr1_63948444     ASom    C    A        0      0        2 
   1   chr1_63948444     HCab    C    A        0      0        2 
   1   chr1_63948444     HPrz    C    A        0      0        2 
   1   chr1_63948444     ZBoe    C    A        0      0        2 
   1   chr1_63948444     ZGre    C    A        0      0        2 
   1   chr1_63948444     ZHar    C    A        0      0        2 
   1   chr1_63948444   Sample    C    A        0      0        2 
   1   chr1_63974000     AAsi    A    T      0.5      1        2 
   1   chr1_63974000     AKia    A    T        0      0        2 
   1   chr1_63974000     AOna    A    T        0      0        2 
   1   chr1_63974000     ASom    A    T        0      0        2 
   1   chr1_63974000     HCab    A    T        0      0        2 
   1   chr1_63974000     HPrz    A    T        0      0        2 
   1   chr1_63974000     ZBoe    A    T        0      0        2 
   1   chr1_63974000     ZGre    A    T        0      0        2 
   1   chr1_63974000     ZHar    A    T        0      0        2 
   1   chr1_63974000   Sample    A    T        0      0        2 
   1   chr1_63992667     AAsi    C    A        0      0        2 
   1   chr1_63992667     AKia    C    A        0      0        2 
   1   chr1_63992667     AOna    C    A        0      0        2 
   1   chr1_63992667     ASom    C    A        0      0        2 
   1   chr1_63992667     HCab    C    A        1      2        2 
   1   chr1_63992667     HPrz    C    A        1      2        2 
   1   chr1_63992667     ZBoe    C    A        0      0        2 
   1   chr1_63992667     ZGre    C    A        0      0        2 
   1   chr1_63992667     ZHar    C    A        0      0        2 
   1   chr1_63992667   Sample    C    A        1      2        2 
   1   chr1_64012321     AAsi    A    C      0.5      1        2 
   1   chr1_64012321     AKia    A    C        0      0        2 
   1   chr1_64012321     AOna    A    C        0      0        2 
   1   chr1_64012321     ASom    A    C        0      0        2 
   1   chr1_64012321     HCab    A    C        0      0        2 
   1   chr1_64012321     HPrz    A    C        0      0        2 
   1   chr1_64012321     ZBoe    A    C        0      0        2 
   1   chr1_64012321     ZGre    A    C        0      0        2 
   1   chr1_64012321     ZHar    A    C        0      0        2 
   1   chr1_64012321   Sample    A    C        0      0        2 
   1   chr1_64012434     AAsi    G    C      0.5      1        2 
   1   chr1_64012434     AKia    G    C        0      0        2 
   1   chr1_64012434     AOna    G    C        0      0        2 
   1   chr1_64012434     ASom    G    C        1      2        2 
   1   chr1_64012434     HCab    G    C        0      0        2 
   1   chr1_64012434     HPrz    G    C        0      0        2 
   1   chr1_64012434     ZBoe    G    C        0      0        2 
   1   chr1_64012434     ZGre    G    C        0      0        2 
   1   chr1_64012434     ZHar    G    C        0      0        2 
   1   chr1_64012434   Sample    G    C        0      0        2 
   1   chr1_64015302     AAsi    G    C        0      0        2 
   1   chr1_64015302     AKia    G    C        0      0        2 
   1   chr1_64015302     AOna    G    C        0      0        2 
   1   chr1_64015302     ASom    G    C        1      2        2 
   1   chr1_64015302     HCab    G    C        0      0        2 
   1   chr1_64015302     HPrz    G    C        0      0        2 
   1   chr1_64015302     ZBoe    G    C        0      0        2 
   1   chr1_64015302     ZGre    G    C        0      0        2 
   1   chr1_64015302     ZHar    G    C        0      0        2 
   1   chr1_64015302   Sample    G    C        0      0        2 
   1   chr1_64041005     AAsi    G    C        0      0        2 
   1   chr1_64041005     AKia    G    C        0      0        2 
   1   chr1_64041005     AOna    G    C        0      0        2 
   1   chr1_64041005     ASom    G    C        0      0        2 
   1   chr1_64041005     HCab    G    C        0      0        2 
   1   chr1_64041005     HPrz    G    C        0      0        2 
   1   chr1_64041005     ZBoe    G    C        1      2        2 
   1   chr1_64041005     ZGre    G    C        0      0        2 
   1   chr1_64041005     ZHar    G    C        0      0        2 
   1   chr1_64041005   Sample    G    C        0      0        2 
   1   chr1_64041463     AAsi    T    G        0      0        2 
   1   chr1_64041463     AKia    T    G        0      0        2 
   1   chr1_64041463     AOna    T    G        0      0        2 
   1   chr1_64041463     ASom    T    G        0      0        2 
   1   chr1_64041463     HCab    T    G        0      0        2 
   1   chr1_64041463     HPrz    T    G        0      0        2 
   1   chr1_64041463     ZBoe    T    G        0      0        2 
   1   chr1_64041463     ZGre    T    G      0.5      1        2 
   1   chr1_64041463     ZHar    T    G        0      0        2 
   1   chr1_64041463   Sample    T    G        0      0        2 
   1   chr1_64075758     AAsi    A    T        0      0        2 
   1   chr1_64075758     AKia    A    T        0      0        2 
   1   chr1_64075758     AOna    A    T        0      0        2 
   1   chr1_64075758     ASom    A    T        0      0        2 
   1   chr1_64075758     HCab    A    T        0      0        2 
   1   chr1_64075758     HPrz    A    T        0      0        2 
   1   chr1_64075758     ZBoe    A    T        0      0        2 
   1   chr1_64075758     ZGre    A    T        0      0        2 
   1   chr1_64075758     ZHar    A    T      0.5      1        2 
   1   chr1_64075758   Sample    A    T        0      0        2 
   1   chr1_64112818     AAsi    G    T        0      0        2 
   1   chr1_64112818     AKia    G    T        0      0        2 
   1   chr1_64112818     AOna    G    T        0      0        2 
   1   chr1_64112818     ASom    G    T        0      0        2 
   1   chr1_64112818     HCab    G    T        1      2        2 
   1   chr1_64112818     HPrz    G    T        1      2        2 
   1   chr1_64112818     ZBoe    G    T        0      0        2 
   1   chr1_64112818     ZGre    G    T        0      0        2 
   1   chr1_64112818     ZHar    G    T        0      0        2 
   1   chr1_64112818   Sample    G    T        1      2        2 
   1   chr1_64145606     AAsi    T    G        0      0        2 
   1   chr1_64145606     AKia    T    G        1      2        2 
   1   chr1_64145606     AOna    T    G        1      2        2 
   1   chr1_64145606     ASom    T    G        0      0        2 
   1   chr1_64145606     HCab    T    G        0      0        2 
   1   chr1_64145606     HPrz    T    G        0      0        2 
   1   chr1_64145606     ZBoe    T    G        0      0        2 
   1   chr1_64145606     ZGre    T    G        0      0        2 
   1   chr1_64145606     ZHar    T    G        0      0        2 
   1   chr1_64145606   Sample    T    G        0      0        2 
   1   chr1_64153278     AAsi    G    T        0      0        2 
   1   chr1_64153278     AKia    G    T        0      0        2 
   1   chr1_64153278     AOna    G    T        0      0        2 
   1   chr1_64153278     ASom    G    T        0      0        2 
   1   chr1_64153278     HCab    G    T        0      0        2 
   1   chr1_64153278     HPrz    G    T        0      0        2 
   1   chr1_64153278     ZBoe    G    T      0.5      1        2 
   1   chr1_64153278     ZGre    G    T        0      0        2 
   1   chr1_64153278     ZHar    G    T        0      0        2 
   1   chr1_64153278   Sample    G    T        0      0        2 
   1   chr1_64162930     AAsi    A    C        0      0        2 
   1   chr1_64162930     AKia    A    C        0      0        2 
   1   chr1_64162930     AOna    A    C        0      0        2 
   1   chr1_64162930     ASom    A    C        0      0        2 
   1   chr1_64162930     HCab    A    C        0      0        2 
   1   chr1_64162930     HPrz    A    C        0      0        2 
   1   chr1_64162930     ZBoe    A    C        0      0        2 
   1   chr1_64162930     ZGre    A    C        0      0        2 
   1   chr1_64162930     ZHar    A    C      0.5      1        2 
   1   chr1_64162930   Sample    A    C        0      0        2 
   1   chr1_64162989     AAsi    A    T        0      0        2 
   1   chr1_64162989     AKia    A    T        0      0        2 
   1   chr1_64162989     AOna    A    T        0      0        2 
   1   chr1_64162989     ASom    A    T        0      0        2 
   1   chr1_64162989     HCab    A    T        0      0        2 
   1   chr1_64162989     HPrz    A    T        0      0        2 
   1   chr1_64162989     ZBoe    A    T        1      2        2 
   1   chr1_64162989     ZGre    A    T        1      2        2 
   1   chr1_64162989     ZHar    A    T        1      2        2 
   1   chr1_64162989   Sample    A    T        0      0        2 
   1   chr1_64167446     AAsi    T    A        0      0        2 
   1   chr1_64167446     AKia    T    A        1      2        2 
   1   chr1_64167446     AOna    T    A        0      0        2 
   1   chr1_64167446     ASom    T    A        0      0        2 
   1   chr1_64167446     HCab    T    A        0      0        2 
   1   chr1_64167446     HPrz    T    A        0      0        2 
   1   chr1_64167446     ZBoe    T    A        0      0        2 
   1   chr1_64167446     ZGre    T    A        0      0        2 
   1   chr1_64167446     ZHar    T    A        0      0        2 
   1   chr1_64167446   Sample    T    A        0      0        2 
   1   chr1_64182197     AAsi    C    G        0      0        2 
   1   chr1_64182197     AKia    C    G        0      0        2 
   1   chr1_64182197     AOna    C    G        0      0        2 
   1   chr1_64182197     ASom    C    G        0      0        2 
   1   chr1_64182197     HCab    C    G      0.5      1        2 
   1   chr1_64182197     HPrz    C    G      0.5      1        2 
   1   chr1_64182197     ZBoe    C    G        0      0        2 
   1   chr1_64182197     ZGre    C    G        0      0        2 
   1   chr1_64182197     ZHar    C    G        0      0        2 
   1   chr1_64182197   Sample    C    G        0      0        2 
   1   chr1_64188280     AAsi    A    T        0      0        2 
   1   chr1_64188280     AKia    A    T        0      0        2 
   1   chr1_64188280     AOna    A    T        0      0        2 
   1   chr1_64188280     ASom    A    T        0      0        2 
   1   chr1_64188280     HCab    A    T      0.5      1        2 
   1   chr1_64188280     HPrz    A    T        0      0        2 
   1   chr1_64188280     ZBoe    A    T        0      0        2 
   1   chr1_64188280     ZGre    A    T        0      0        2 
   1   chr1_64188280     ZHar    A    T        0      0        2 
   1   chr1_64188280   Sample    A    T        1      2        2 
   1   chr1_64189600     AAsi    C    G        0      0        2 
   1   chr1_64189600     AKia    C    G        0      0        2 
   1   chr1_64189600     AOna    C    G        0      0        2 
   1   chr1_64189600     ASom    C    G        0      0        2 
   1   chr1_64189600     HCab    C    G        0      0        2 
   1   chr1_64189600     HPrz    C    G        0      0        2 
   1   chr1_64189600     ZBoe    C    G        0      0        2 
   1   chr1_64189600     ZGre    C    G        1      2        2 
   1   chr1_64189600     ZHar    C    G        0      0        2 
   1   chr1_64189600   Sample    C    G        0      0        2 
   1   chr1_64228119     AAsi    A    C        0      0        2 
   1   chr1_64228119     AKia    A    C        0      0        2 
   1   chr1_64228119     AOna    A    C        0      0        2 
   1   chr1_64228119     ASom    A    C        0      0        2 
   1   chr1_64228119     HCab    A    C        1      2        2 
   1   chr1_64228119     HPrz    A    C        1      2        2 
   1   chr1_64228119     ZBoe    A    C        0      0        2 
   1   chr1_64228119     ZGre    A    C        0      0        2 
   1   chr1_64228119     ZHar    A    C        0      0        2 
   1   chr1_64228119   Sample    A    C        1      2        2 
   1   chr1_64236306     AAsi    T    G        0      0        2 
   1   chr1_64236306     AKia    T    G        0      0        2 
   1   chr1_64236306     AOna    T    G      0.5      1        2 
   1   chr1_64236306     ASom    T    G        0      0        2 
   1   chr1_64236306     HCab    T    G        0      0        2 
   1   chr1_64236306     HPrz    T    G        0      0        2 
   1   chr1_64236306     ZBoe    T    G        0      0        2 
   1   chr1_64236306     ZGre    T    G        0      0        2 
   1   chr1_64236306     ZHar    T    G        0      0        2 
   1   chr1_64236306   Sample    T    G        0      0        2 
   1   chr1_64249545     AAsi    T    G        0      0        2 
   1   chr1_64249545     AKia    T    G        0      0        2 
   1   chr1_64249545     AOna    T    G        0      0        2 
   1   chr1_64249545     ASom    T    G        0      0        2 
   1   chr1_64249545     HCab    T    G        0      0        2 
   1   chr1_64249545     HPrz    T    G        0      0        2 
   1   chr1_64249545     ZBoe    T    G        1      2        2 
   1   chr1_64249545     ZGre    T    G        1      2        2 
   1   chr1_64249545     ZHar    T    G        1      2        2 
   1   chr1_64249545   Sample    T    G        0      0        2 
   1   chr1_64251306     AAsi    T    A        0      0        2 
   1   chr1_64251306     AKia    T    A        1      2        2 
   1   chr1_64251306     AOna    T    A        1      2        2 
   1   chr1_64251306     ASom    T    A        0      0        2 
   1   chr1_64251306     HCab    T    A        0      0        2 
   1   chr1_64251306     HPrz    T    A        0      0        2 
   1   chr1_64251306     ZBoe    T    A        0      0        2 
   1   chr1_64251306     ZGre    T    A        0      0        2 
   1   chr1_64251306     ZHar    T    A        0      0        2 
   1   chr1_64251306   Sample    T    A        0      0        2 
   1   chr1_64251352     AAsi    C    A        0      0        2 
   1   chr1_64251352     AKia    C    A        0      0        2 
   1   chr1_64251352     AOna    C    A        0      0        2 
   1   chr1_64251352     ASom    C    A        0      0        2 
   1   chr1_64251352     HCab    C    A        1      2        2 
   1   chr1_64251352     HPrz    C    A        1      2        2 
   1   chr1_64251352     ZBoe    C    A        0      0        2 
   1   chr1_64251352     ZGre    C    A        0      0        2 
   1   chr1_64251352     ZHar    C    A        0      0        2 
   1   chr1_64251352   Sample    C    A        1      2        2 
   1   chr1_64253839     AAsi    G    T        0      0        2 
   1   chr1_64253839     AKia    G    T        0      0        2 
   1   chr1_64253839     AOna    G    T        0      0        2 
   1   chr1_64253839     ASom    G    T        0      0        2 
   1   chr1_64253839     HCab    G    T        0      0        2 
   1   chr1_64253839     HPrz    G    T        0      0        2 
   1   chr1_64253839     ZBoe    G    T        0      0        2 
   1   chr1_64253839     ZGre    G    T        0      0        2 
   1   chr1_64253839     ZHar    G    T      0.5      1        2 
   1   chr1_64253839   Sample    G    T        0      0        2 
   1   chr1_64266066     AAsi    G    T        0      0        2 
   1   chr1_64266066     AKia    G    T        0      0        2 
   1   chr1_64266066     AOna    G    T        0      0        2 
   1   chr1_64266066     ASom    G    T        0      0        2 
   1   chr1_64266066     HCab    G    T        0      0        2 
   1   chr1_64266066     HPrz    G    T        0      0        2 
   1   chr1_64266066     ZBoe    G    T        0      0        2 
   1   chr1_64266066     ZGre    G    T        0      0        2 
   1   chr1_64266066     ZHar    G    T        1      2        2 
   1   chr1_64266066   Sample    G    T        0      0        2 
   1   chr1_64298551     AAsi    G    C        0      0        2 
   1   chr1_64298551     AKia    G    C        0      0        2 
   1   chr1_64298551     AOna    G    C        0      0        2 
   1   chr1_64298551     ASom    G    C        0      0        2 
   1   chr1_64298551     HCab    G    C        0      0        2 
   1   chr1_64298551     HPrz    G    C        0      0        2 
   1   chr1_64298551     ZBoe    G    C        0      0        2 
   1   chr1_64298551     ZGre    G    C        1      2        2 
   1   chr1_64298551     ZHar    G    C        0      0        2 
   1   chr1_64298551   Sample    G    C        0      0        2 
   1   chr1_64310996     AAsi    G    T        0      0        2 
   1   chr1_64310996     AKia    G    T        0      0        2 
   1   chr1_64310996     AOna    G    T        0      0        2 
   1   chr1_64310996     ASom    G    T        0      0        2 
   1   chr1_64310996     HCab    G    T        1      2        2 
   1   chr1_64310996     HPrz    G    T        1      2        2 
   1   chr1_64310996     ZBoe    G    T        0      0        2 
   1   chr1_64310996     ZGre    G    T        0      0        2 
   1   chr1_64310996     ZHar    G    T        0      0        2 
   1   chr1_64310996   Sample    G    T        1      2        2 
   1   chr1_64316395     AAsi    G    T        0      0        2 
   1   chr1_64316395     AKia    G    T        0      0        2 
   1   chr1_64316395     AOna    G    T        0      0        2 
   1   chr1_64316395     ASom    G    T        0      0        2 
   1   chr1_64316395     HCab    G    T        1      2        2 
   1   chr1_64316395     HPrz    G    T        1      2        2 
   1   chr1_64316395     ZBoe    G    T        0      0        2 
   1   chr1_64316395     ZGre    G    T        0      0        2 
   1   chr1_64316395     ZHar    G    T        0      0        2 
   1   chr1_64316395   Sample    G    T        1      2        2 
   1   chr1_64336371     AAsi    A    T        0      0        2 
   1   chr1_64336371     AKia    A    T        0      0        2 
   1   chr1_64336371     AOna    A    T        0      0        2 
   1   chr1_64336371     ASom    A    T        0      0        2 
   1   chr1_64336371     HCab    A    T        0      0        2 
   1   chr1_64336371     HPrz    A    T        0      0        2 
   1   chr1_64336371     ZBoe    A    T        1      2        2 
   1   chr1_64336371     ZGre    A    T        0      0        2 
   1   chr1_64336371     ZHar    A    T        0      0        2 
   1   chr1_64336371   Sample    A    T        0      0        2 
   1   chr1_64339082     AAsi    G    T        1      2        2 
   1   chr1_64339082     AKia    G    T        0      0        2 
   1   chr1_64339082     AOna    G    T        0      0        2 
   1   chr1_64339082     ASom    G    T        1      2        2 
   1   chr1_64339082     HCab    G    T        0      0        2 
   1   chr1_64339082     HPrz    G    T        0      0        2 
   1   chr1_64339082     ZBoe    G    T        0      0        2 
   1   chr1_64339082     ZGre    G    T        0      0        2 
   1   chr1_64339082     ZHar    G    T        0      0        2 
   1   chr1_64339082   Sample    G    T        0      0        2 
   1   chr1_64340480     AAsi    T    A        0      0        2 
   1   chr1_64340480     AKia    T    A        1      2        2 
   1   chr1_64340480     AOna    T    A      0.5      1        2 
   1   chr1_64340480     ASom    T    A        0      0        2 
   1   chr1_64340480     HCab    T    A        0      0        2 
   1   chr1_64340480     HPrz    T    A        0      0        2 
   1   chr1_64340480     ZBoe    T    A        0      0        2 
   1   chr1_64340480     ZGre    T    A        0      0        2 
   1   chr1_64340480     ZHar    T    A        0      0        2 
   1   chr1_64340480   Sample    T    A        0      0        2 
   1   chr1_64343469     AAsi    A    C        0      0        2 
   1   chr1_64343469     AKia    A    C        0      0        2 
   1   chr1_64343469     AOna    A    C        0      0        2 
   1   chr1_64343469     ASom    A    C        0      0        2 
   1   chr1_64343469     HCab    A    C        1      2        2 
   1   chr1_64343469     HPrz    A    C        1      2        2 
   1   chr1_64343469     ZBoe    A    C        0      0        2 
   1   chr1_64343469     ZGre    A    C        0      0        2 
   1   chr1_64343469     ZHar    A    C        0      0        2 
   1   chr1_64343469   Sample    A    C        1      2        2 
   1   chr1_64373437     AAsi    A    C        0      0        2 
   1   chr1_64373437     AKia    A    C        0      0        2 
   1   chr1_64373437     AOna    A    C        0      0        2 
   1   chr1_64373437     ASom    A    C        0      0        2 
   1   chr1_64373437     HCab    A    C        1      2        2 
   1   chr1_64373437     HPrz    A    C        1      2        2 
   1   chr1_64373437     ZBoe    A    C        0      0        2 
   1   chr1_64373437     ZGre    A    C        0      0        2 
   1   chr1_64373437     ZHar    A    C        0      0        2 
   1   chr1_64373437   Sample    A    C        1      2        2 
   1   chr1_64380142     AAsi    A    T        0      0        2 
   1   chr1_64380142     AKia    A    T        0      0        2 
   1   chr1_64380142     AOna    A    T        0      0        2 
   1   chr1_64380142     ASom    A    T        0      0        2 
   1   chr1_64380142     HCab    A    T        1      2        2 
   1   chr1_64380142     HPrz    A    T        1      2        2 
   1   chr1_64380142     ZBoe    A    T        0      0        2 
   1   chr1_64380142     ZGre    A    T        0      0        2 
   1   chr1_64380142     ZHar    A    T        0      0        2 
   1   chr1_64380142   Sample    A    T        1      2        2 
   1   chr1_64398416     AAsi    G    T        0      0        2 
   1   chr1_64398416     AKia    G    T        0      0        2 
   1   chr1_64398416     AOna    G    T        0      0        2 
   1   chr1_64398416     ASom    G    T        0      0        2 
   1   chr1_64398416     HCab    G    T        0      0        2 
   1   chr1_64398416     HPrz    G    T        0      0        2 
   1   chr1_64398416     ZBoe    G    T        1      2        2 
   1   chr1_64398416     ZGre    G    T        0      0        2 
   1   chr1_64398416     ZHar    G    T        0      0        2 
   1   chr1_64398416   Sample    G    T        0      0        2 
   1   chr1_64407934     AAsi    C    G        0      0        2 
   1   chr1_64407934     AKia    C    G        0      0        2 
   1   chr1_64407934     AOna    C    G        0      0        2 
   1   chr1_64407934     ASom    C    G        0      0        2 
   1   chr1_64407934     HCab    C    G        0      0        2 
   1   chr1_64407934     HPrz    C    G        1      2        2 
   1   chr1_64407934     ZBoe    C    G        0      0        2 
   1   chr1_64407934     ZGre    C    G        0      0        2 
   1   chr1_64407934     ZHar    C    G        0      0        2 
   1   chr1_64407934   Sample    C    G        0      0        2 
   1   chr1_64425817     AAsi    A    T        0      0        2 
   1   chr1_64425817     AKia    A    T        0      0        2 
   1   chr1_64425817     AOna    A    T        0      0        2 
   1   chr1_64425817     ASom    A    T        0      0        2 
   1   chr1_64425817     HCab    A    T      0.5      1        2 
   1   chr1_64425817     HPrz    A    T        0      0        2 
   1   chr1_64425817     ZBoe    A    T        0      0        2 
   1   chr1_64425817     ZGre    A    T        0      0        2 
   1   chr1_64425817     ZHar    A    T        0      0        2 
   1   chr1_64425817   Sample    A    T        0      0        2 
   1   chr1_64435259     AAsi    A    T        0      0        2 
   1   chr1_64435259     AKia    A    T        1      2        2 
   1   chr1_64435259     AOna    A    T        1      2        2 
   1   chr1_64435259     ASom    A    T        0      0        2 
   1   chr1_64435259     HCab    A    T        0      0        2 
   1   chr1_64435259     HPrz    A    T        0      0        2 
   1   chr1_64435259     ZBoe    A    T        0      0        2 
   1   chr1_64435259     ZGre    A    T        0      0        2 
   1   chr1_64435259     ZHar    A    T        0      0        2 
   1   chr1_64435259   Sample    A    T        0      0        2 
   1   chr1_64451411     AAsi    T    G        0      0        2 
   1   chr1_64451411     AKia    T    G        1      2        2 
   1   chr1_64451411     AOna    T    G      0.5      1        2 
   1   chr1_64451411     ASom    T    G        0      0        2 
   1   chr1_64451411     HCab    T    G        0      0        2 
   1   chr1_64451411     HPrz    T    G        0      0        2 
   1   chr1_64451411     ZBoe    T    G        0      0        2 
   1   chr1_64451411     ZGre    T    G        0      0        2 
   1   chr1_64451411     ZHar    T    G        0      0        2 
   1   chr1_64451411   Sample    T    G        0      0        2 
   1   chr1_64459424     AAsi    G    C        0      0        2 
   1   chr1_64459424     AKia    G    C        0      0        2 
   1   chr1_64459424     AOna    G    C        0      0        2 
   1   chr1_64459424     ASom    G    C        0      0        2 
   1   chr1_64459424     HCab    G    C        0      0        2 
   1   chr1_64459424     HPrz    G    C        0      0        2 
   1   chr1_64459424     ZBoe    G    C      0.5      1        2 
   1   chr1_64459424     ZGre    G    C        0      0        2 
   1   chr1_64459424     ZHar    G    C        0      0        2 
   1   chr1_64459424   Sample    G    C        0      0        2 
   1   chr1_64477285     AAsi    C    G        0      0        2 
   1   chr1_64477285     AKia    C    G        0      0        2 
   1   chr1_64477285     AOna    C    G        0      0        2 
   1   chr1_64477285     ASom    C    G        0      0        2 
   1   chr1_64477285     HCab    C    G      0.5      1        2 
   1   chr1_64477285     HPrz    C    G        1      2        2 
   1   chr1_64477285     ZBoe    C    G        0      0        2 
   1   chr1_64477285     ZGre    C    G        0      0        2 
   1   chr1_64477285     ZHar    C    G        0      0        2 
   1   chr1_64477285   Sample    C    G        1      2        2 
   1   chr1_64497738     AAsi    T    A        1      2        2 
   1   chr1_64497738     AKia    T    A        1      2        2 
   1   chr1_64497738     AOna    T    A        1      2        2 
   1   chr1_64497738     ASom    T    A        1      2        2 
   1   chr1_64497738     HCab    T    A        0      0        2 
   1   chr1_64497738     HPrz    T    A        0      0        2 
   1   chr1_64497738     ZBoe    T    A        0      0        2 
   1   chr1_64497738     ZGre    T    A        1      2        2 
   1   chr1_64497738     ZHar    T    A        0      0        2 
   1   chr1_64497738   Sample    T    A        0      0        2 
   1   chr1_64537786     AAsi    A    T        1      2        2 
   1   chr1_64537786     AKia    A    T        0      0        2 
   1   chr1_64537786     AOna    A    T        0      0        2 
   1   chr1_64537786     ASom    A    T        1      2        2 
   1   chr1_64537786     HCab    A    T        0      0        2 
   1   chr1_64537786     HPrz    A    T        0      0        2 
   1   chr1_64537786     ZBoe    A    T        0      0        2 
   1   chr1_64537786     ZGre    A    T        0      0        2 
   1   chr1_64537786     ZHar    A    T        0      0        2 
   1   chr1_64537786   Sample    A    T        0      0        2 
   1   chr1_64547978     AAsi    C    A        0      0        2 
   1   chr1_64547978     AKia    C    A        0      0        2 
   1   chr1_64547978     AOna    C    A        0      0        2 
   1   chr1_64547978     ASom    C    A        0      0        2 
   1   chr1_64547978     HCab    C    A        0      0        2 
   1   chr1_64547978     HPrz    C    A        0      0        2 
   1   chr1_64547978     ZBoe    C    A        1      2        2 
   1   chr1_64547978     ZGre    C    A        1      2        2 
   1   chr1_64547978     ZHar    C    A        0      0        2 
   1   chr1_64547978   Sample    C    A        0      0        2 
   1   chr1_64585034     AAsi    C    G        0      0        2 
   1   chr1_64585034     AKia    C    G        0      0        2 
   1   chr1_64585034     AOna    C    G        0      0        2 
   1   chr1_64585034     ASom    C    G        0      0        2 
   1   chr1_64585034     HCab    C    G        0      0        2 
   1   chr1_64585034     HPrz    C    G        0      0        2 
   1   chr1_64585034     ZBoe    C    G        0      0        2 
   1   chr1_64585034     ZGre    C    G        0      0        2 
   1   chr1_64585034     ZHar    C    G        1      2        2 
   1   chr1_64585034   Sample    C    G        0      0        2 
   1   chr1_64629371     AAsi    C    G        0      0        2 
   1   chr1_64629371     AKia    C    G        0      0        2 
   1   chr1_64629371     AOna    C    G        0      0        2 
   1   chr1_64629371     ASom    C    G        0      0        2 
   1   chr1_64629371     HCab    C    G      0.5      1        2 
   1   chr1_64629371     HPrz    C    G        1      2        2 
   1   chr1_64629371     ZBoe    C    G        0      0        2 
   1   chr1_64629371     ZGre    C    G        0      0        2 
   1   chr1_64629371     ZHar    C    G        0      0        2 
   1   chr1_64629371   Sample    C    G        0      0        2 
   1   chr1_64664674     AAsi    C    A        0      0        2 
   1   chr1_64664674     AKia    C    A        0      0        2 
   1   chr1_64664674     AOna    C    A        0      0        2 
   1   chr1_64664674     ASom    C    A        0      0        2 
   1   chr1_64664674     HCab    C    A        0      0        2 
   1   chr1_64664674     HPrz    C    A        1      2        2 
   1   chr1_64664674     ZBoe    C    A        0      0        2 
   1   chr1_64664674     ZGre    C    A        0      0        2 
   1   chr1_64664674     ZHar    C    A        0      0        2 
   1   chr1_64664674   Sample    C    A        0      0        2 
   1   chr1_64691933     AAsi    A    C        0      0        2 
   1   chr1_64691933     AKia    A    C        0      0        2 
   1   chr1_64691933     AOna    A    C        0      0        2 
   1   chr1_64691933     ASom    A    C        0      0        2 
   1   chr1_64691933     HCab    A    C        0      0        2 
   1   chr1_64691933     HPrz    A    C        0      0        2 
   1   chr1_64691933     ZBoe    A    C      0.5      1        2 
   1   chr1_64691933     ZGre    A    C        1      2        2 
   1   chr1_64691933     ZHar    A    C        0      0        2 
   1   chr1_64691933   Sample    A    C        0      0        2 
   1   chr1_64697853     AAsi    T    A        0      0        2 
   1   chr1_64697853     AKia    T    A        0      0        2 
   1   chr1_64697853     AOna    T    A        0      0        2 
   1   chr1_64697853     ASom    T    A        0      0        2 
   1   chr1_64697853     HCab    T    A        0      0        2 
   1   chr1_64697853     HPrz    T    A        0      0        2 
   1   chr1_64697853     ZBoe    T    A      0.5      1        2 
   1   chr1_64697853     ZGre    T    A        0      0        2 
   1   chr1_64697853     ZHar    T    A        0      0        2 
   1   chr1_64697853   Sample    T    A        0      0        2 
   1   chr1_64700229     AAsi    A    T        0      0        2 
   1   chr1_64700229     AKia    A    T        0      0        2 
   1   chr1_64700229     AOna    A    T        0      0        2 
   1   chr1_64700229     ASom    A    T        0      0        2 
   1   chr1_64700229     HCab    A    T        1      2        2 
   1   chr1_64700229     HPrz    A    T        1      2        2 
   1   chr1_64700229     ZBoe    A    T        0      0        2 
   1   chr1_64700229     ZGre    A    T        0      0        2 
   1   chr1_64700229     ZHar    A    T        0      0        2 
   1   chr1_64700229   Sample    A    T        1      2        2 
   1   chr1_64708864     AAsi    A    C        0      0        2 
   1   chr1_64708864     AKia    A    C        0      0        2 
   1   chr1_64708864     AOna    A    C        0      0        2 
   1   chr1_64708864     ASom    A    C        0      0        2 
   1   chr1_64708864     HCab    A    C        1      2        2 
   1   chr1_64708864     HPrz    A    C        1      2        2 
   1   chr1_64708864     ZBoe    A    C        0      0        2 
   1   chr1_64708864     ZGre    A    C        0      0        2 
   1   chr1_64708864     ZHar    A    C        0      0        2 
   1   chr1_64708864   Sample    A    C        1      2        2 
   1   chr1_64726173     AAsi    C    G        0      0        2 
   1   chr1_64726173     AKia    C    G        0      0        2 
   1   chr1_64726173     AOna    C    G        0      0        2 
   1   chr1_64726173     ASom    C    G        0      0        2 
   1   chr1_64726173     HCab    C    G        1      2        2 
   1   chr1_64726173     HPrz    C    G        0      0        2 
   1   chr1_64726173     ZBoe    C    G        0      0        2 
   1   chr1_64726173     ZGre    C    G        0      0        2 
   1   chr1_64726173     ZHar    C    G        0      0        2 
   1   chr1_64726173   Sample    C    G        0      0        2 
   1   chr1_64745215     AAsi    C    A        0      0        2 
   1   chr1_64745215     AKia    C    A        0      0        2 
   1   chr1_64745215     AOna    C    A        0      0        2 
   1   chr1_64745215     ASom    C    A        0      0        2 
   1   chr1_64745215     HCab    C    A      0.5      1        2 
   1   chr1_64745215     HPrz    C    A        0      0        2 
   1   chr1_64745215     ZBoe    C    A        0      0        2 
   1   chr1_64745215     ZGre    C    A        0      0        2 
   1   chr1_64745215     ZHar    C    A        0      0        2 
   1   chr1_64745215   Sample    C    A        0      0        2 
   1   chr1_64763242     AAsi    A    C        0      0        2 
   1   chr1_64763242     AKia    A    C        0      0        2 
   1   chr1_64763242     AOna    A    C      0.5      1        2 
   1   chr1_64763242     ASom    A    C        0      0        2 
   1   chr1_64763242     HCab    A    C        0      0        2 
   1   chr1_64763242     HPrz    A    C        0      0        2 
   1   chr1_64763242     ZBoe    A    C        0      0        2 
   1   chr1_64763242     ZGre    A    C        0      0        2 
   1   chr1_64763242     ZHar    A    C        0      0        2 
   1   chr1_64763242   Sample    A    C        0      0        2 
   1   chr1_64763645     AAsi    T    A        0      0        2 
   1   chr1_64763645     AKia    T    A        0      0        2 
   1   chr1_64763645     AOna    T    A        0      0        2 
   1   chr1_64763645     ASom    T    A        0      0        2 
   1   chr1_64763645     HCab    T    A        1      2        2 
   1   chr1_64763645     HPrz    T    A        1      2        2 
   1   chr1_64763645     ZBoe    T    A        0      0        2 
   1   chr1_64763645     ZGre    T    A        0      0        2 
   1   chr1_64763645     ZHar    T    A        0      0        2 
   1   chr1_64763645   Sample    T    A        1      2        2 
   1   chr1_64774592     AAsi    A    T        0      0        2 
   1   chr1_64774592     AKia    A    T        0      0        2 
   1   chr1_64774592     AOna    A    T        0      0        2 
   1   chr1_64774592     ASom    A    T        0      0        2 
   1   chr1_64774592     HCab    A    T        0      0        2 
   1   chr1_64774592     HPrz    A    T      0.5      1        2 
   1   chr1_64774592     ZBoe    A    T        0      0        2 
   1   chr1_64774592     ZGre    A    T        0      0        2 
   1   chr1_64774592     ZHar    A    T        0      0        2 
   1   chr1_64774592   Sample    A    T        0      0        2 
   1   chr1_64792179     AAsi    T    A        0      0        2 
   1   chr1_64792179     AKia    T    A        0      0        2 
   1   chr1_64792179     AOna    T    A        0      0        2 
   1   chr1_64792179     ASom    T    A        1      2        2 
   1   chr1_64792179     HCab    T    A        0      0        2 
   1   chr1_64792179     HPrz    T    A        0      0        2 
   1   chr1_64792179     ZBoe    T    A        0      0        2 
   1   chr1_64792179     ZGre    T    A        0      0        2 
   1   chr1_64792179     ZHar    T    A        0      0        2 
   1   chr1_64792179   Sample    T    A        0      0        2 
   1   chr1_64792342     AAsi    A    C        0      0        2 
   1   chr1_64792342     AKia    A    C        0      0        2 
   1   chr1_64792342     AOna    A    C        0      0        2 
   1   chr1_64792342     ASom    A    C        0      0        2 
   1   chr1_64792342     HCab    A    C        0      0        2 
   1   chr1_64792342     HPrz    A    C        0      0        2 
   1   chr1_64792342     ZBoe    A    C      0.5      1        2 
   1   chr1_64792342     ZGre    A    C        0      0        2 
   1   chr1_64792342     ZHar    A    C        0      0        2 
   1   chr1_64792342   Sample    A    C        0      0        2 
   1   chr1_64811597     AAsi    T    G        0      0        2 
   1   chr1_64811597     AKia    T    G        0      0        2 
   1   chr1_64811597     AOna    T    G        0      0        2 
   1   chr1_64811597     ASom    T    G        0      0        2 
   1   chr1_64811597     HCab    T    G        0      0        2 
   1   chr1_64811597     HPrz    T    G        0      0        2 
   1   chr1_64811597     ZBoe    T    G      0.5      1        2 
   1   chr1_64811597     ZGre    T    G        0      0        2 
   1   chr1_64811597     ZHar    T    G        1      2        2 
   1   chr1_64811597   Sample    T    G        0      0        2 
   1   chr1_64814578     AAsi    G    C        0      0        2 
   1   chr1_64814578     AKia    G    C        0      0        2 
   1   chr1_64814578     AOna    G    C        0      0        2 
   1   chr1_64814578     ASom    G    C        0      0        2 
   1   chr1_64814578     HCab    G    C        0      0        2 
   1   chr1_64814578     HPrz    G    C        0      0        2 
   1   chr1_64814578     ZBoe    G    C      0.5      1        2 
   1   chr1_64814578     ZGre    G    C        0      0        2 
   1   chr1_64814578     ZHar    G    C        0      0        2 
   1   chr1_64814578   Sample    G    C        0      0        2 
   1   chr1_64821654     AAsi    C    A        0      0        2 
   1   chr1_64821654     AKia    C    A        0      0        2 
   1   chr1_64821654     AOna    C    A        0      0        2 
   1   chr1_64821654     ASom    C    A        0      0        2 
   1   chr1_64821654     HCab    C    A        0      0        2 
   1   chr1_64821654     HPrz    C    A        0      0        2 
   1   chr1_64821654     ZBoe    C    A        1      2        2 
   1   chr1_64821654     ZGre    C    A        1      2        2 
   1   chr1_64821654     ZHar    C    A        1      2        2 
   1   chr1_64821654   Sample    C    A        0      0        2 
   1   chr1_64825562     AAsi    A    C        0      0        2 
   1   chr1_64825562     AKia    A    C        0      0        2 
   1   chr1_64825562     AOna    A    C        0      0        2 
   1   chr1_64825562     ASom    A    C        0      0        2 
   1   chr1_64825562     HCab    A    C        1      2        2 
   1   chr1_64825562     HPrz    A    C      0.5      1        2 
   1   chr1_64825562     ZBoe    A    C        0      0        2 
   1   chr1_64825562     ZGre    A    C        0      0        2 
   1   chr1_64825562     ZHar    A    C        0      0        2 
   1   chr1_64825562   Sample    A    C        1      2        2 
   1   chr1_64834810     AAsi    A    C        0      0        2 
   1   chr1_64834810     AKia    A    C        1      2        2 
   1   chr1_64834810     AOna    A    C        1      2        2 
   1   chr1_64834810     ASom    A    C        0      0        2 
   1   chr1_64834810     HCab    A    C        0      0        2 
   1   chr1_64834810     HPrz    A    C        0      0        2 
   1   chr1_64834810     ZBoe    A    C        0      0        2 
   1   chr1_64834810     ZGre    A    C        0      0        2 
   1   chr1_64834810     ZHar    A    C        0      0        2 
   1   chr1_64834810   Sample    A    C        0      0        2 
   1   chr1_64858428     AAsi    T    G        0      0        2 
   1   chr1_64858428     AKia    T    G        0      0        2 
   1   chr1_64858428     AOna    T    G        0      0        2 
   1   chr1_64858428     ASom    T    G        0      0        2 
   1   chr1_64858428     HCab    T    G        1      2        2 
   1   chr1_64858428     HPrz    T    G        1      2        2 
   1   chr1_64858428     ZBoe    T    G        0      0        2 
   1   chr1_64858428     ZGre    T    G        0      0        2 
   1   chr1_64858428     ZHar    T    G        0      0        2 
   1   chr1_64858428   Sample    T    G        1      2        2 
   1   chr1_64862241     AAsi    A    C        0      0        2 
   1   chr1_64862241     AKia    A    C      0.5      1        2 
   1   chr1_64862241     AOna    A    C        0      0        2 
   1   chr1_64862241     ASom    A    C        0      0        2 
   1   chr1_64862241     HCab    A    C        0      0        2 
   1   chr1_64862241     HPrz    A    C        0      0        2 
   1   chr1_64862241     ZBoe    A    C        0      0        2 
   1   chr1_64862241     ZGre    A    C        0      0        2 
   1   chr1_64862241     ZHar    A    C        0      0        2 
   1   chr1_64862241   Sample    A    C        0      0        2 
   1   chr1_64862690     AAsi    A    C        0      0        2 
   1   chr1_64862690     AKia    A    C        0      0        2 
   1   chr1_64862690     AOna    A    C        0      0        2 
   1   chr1_64862690     ASom    A    C        0      0        2 
   1   chr1_64862690     HCab    A    C        1      2        2 
   1   chr1_64862690     HPrz    A    C        1      2        2 
   1   chr1_64862690     ZBoe    A    C        0      0        2 
   1   chr1_64862690     ZGre    A    C        0      0        2 
   1   chr1_64862690     ZHar    A    C        0      0        2 
   1   chr1_64862690   Sample    A    C        1      2        2 
   1   chr1_64863232     AAsi    C    A        0      0        2 
   1   chr1_64863232     AKia    C    A        0      0        2 
   1   chr1_64863232     AOna    C    A        0      0        2 
   1   chr1_64863232     ASom    C    A        0      0        2 
   1   chr1_64863232     HCab    C    A        1      2        2 
   1   chr1_64863232     HPrz    C    A        1      2        2 
   1   chr1_64863232     ZBoe    C    A        0      0        2 
   1   chr1_64863232     ZGre    C    A        0      0        2 
   1   chr1_64863232     ZHar    C    A        0      0        2 
   1   chr1_64863232   Sample    C    A        1      2        2 
   1   chr1_64869396     AAsi    A    C        0      0        2 
   1   chr1_64869396     AKia    A    C        0      0        2 
   1   chr1_64869396     AOna    A    C        0      0        2 
   1   chr1_64869396     ASom    A    C        0      0        2 
   1   chr1_64869396     HCab    A    C        0      0        2 
   1   chr1_64869396     HPrz    A    C        0      0        2 
   1   chr1_64869396     ZBoe    A    C        1      2        2 
   1   chr1_64869396     ZGre    A    C        0      0        2 
   1   chr1_64869396     ZHar    A    C        1      2        2 
   1   chr1_64869396   Sample    A    C        0      0        2 
   1   chr1_64870911     AAsi    A    C        0      0        2 
   1   chr1_64870911     AKia    A    C        0      0        2 
   1   chr1_64870911     AOna    A    C        0      0        2 
   1   chr1_64870911     ASom    A    C        0      0        2 
   1   chr1_64870911     HCab    A    C        0      0        2 
   1   chr1_64870911     HPrz    A    C      0.5      1        2 
   1   chr1_64870911     ZBoe    A    C        0      0        2 
   1   chr1_64870911     ZGre    A    C        0      0        2 
   1   chr1_64870911     ZHar    A    C        0      0        2 
   1   chr1_64870911   Sample    A    C        0      0        2 
   1   chr1_64889485     AAsi    C    G      0.5      1        2 
   1   chr1_64889485     AKia    C    G        0      0        2 
   1   chr1_64889485     AOna    C    G        0      0        2 
   1   chr1_64889485     ASom    C    G        0      0        2 
   1   chr1_64889485     HCab    C    G        0      0        2 
   1   chr1_64889485     HPrz    C    G        0      0        2 
   1   chr1_64889485     ZBoe    C    G        0      0        2 
   1   chr1_64889485     ZGre    C    G        0      0        2 
   1   chr1_64889485     ZHar    C    G        0      0        2 
   1   chr1_64889485   Sample    C    G        0      0        2 
   1   chr1_64904760     AAsi    T    G        0      0        2 
   1   chr1_64904760     AKia    T    G        0      0        2 
   1   chr1_64904760     AOna    T    G        0      0        2 
   1   chr1_64904760     ASom    T    G        0      0        2 
   1   chr1_64904760     HCab    T    G        1      2        2 
   1   chr1_64904760     HPrz    T    G        1      2        2 
   1   chr1_64904760     ZBoe    T    G        0      0        2 
   1   chr1_64904760     ZGre    T    G        0      0        2 
   1   chr1_64904760     ZHar    T    G        0      0        2 
   1   chr1_64904760   Sample    T    G        1      2        2 
   1   chr1_64925562     AAsi    G    C      0.5      1        2 
   1   chr1_64925562     AKia    G    C        0      0        2 
   1   chr1_64925562     AOna    G    C        0      0        2 
   1   chr1_64925562     ASom    G    C        0      0        2 
   1   chr1_64925562     HCab    G    C        0      0        2 
   1   chr1_64925562     HPrz    G    C        0      0        2 
   1   chr1_64925562     ZBoe    G    C        0      0        2 
   1   chr1_64925562     ZGre    G    C        0      0        2 
   1   chr1_64925562     ZHar    G    C        0      0        2 
   1   chr1_64925562   Sample    G    C        0      0        2 
   1   chr1_64943203     AAsi    T    G        0      0        2 
   1   chr1_64943203     AKia    T    G        0      0        2 
   1   chr1_64943203     AOna    T    G        0      0        2 
   1   chr1_64943203     ASom    T    G        0      0        2 
   1   chr1_64943203     HCab    T    G        0      0        2 
   1   chr1_64943203     HPrz    T    G        0      0        2 
   1   chr1_64943203     ZBoe    T    G        0      0        2 
   1   chr1_64943203     ZGre    T    G        1      2        2 
   1   chr1_64943203     ZHar    T    G        0      0        2 
   1   chr1_64943203   Sample    T    G        0      0        2 
   1   chr1_64946276     AAsi    T    G        0      0        2 
   1   chr1_64946276     AKia    T    G        0      0        2 
   1   chr1_64946276     AOna    T    G        0      0        2 
   1   chr1_64946276     ASom    T    G      0.5      1        2 
   1   chr1_64946276     HCab    T    G        0      0        2 
   1   chr1_64946276     HPrz    T    G        0      0        2 
   1   chr1_64946276     ZBoe    T    G        0      0        2 
   1   chr1_64946276     ZGre    T    G        0      0        2 
   1   chr1_64946276     ZHar    T    G        0      0        2 
   1   chr1_64946276   Sample    T    G        0      0        2 
   1   chr1_64975835     AAsi    T    G        0      0        2 
   1   chr1_64975835     AKia    T    G        0      0        2 
   1   chr1_64975835     AOna    T    G        0      0        2 
   1   chr1_64975835     ASom    T    G        0      0        2 
   1   chr1_64975835     HCab    T    G        0      0        2 
   1   chr1_64975835     HPrz    T    G        0      0        2 
   1   chr1_64975835     ZBoe    T    G        0      0        2 
   1   chr1_64975835     ZGre    T    G        0      0        2 
   1   chr1_64975835     ZHar    T    G      0.5      1        2 
   1   chr1_64975835   Sample    T    G        0      0        2 
   1   chr1_64977087     AAsi    A    C        1      2        2 
   1   chr1_64977087     AKia    A    C        0      0        2 
   1   chr1_64977087     AOna    A    C        0      0        2 
   1   chr1_64977087     ASom    A    C        1      2        2 
   1   chr1_64977087     HCab    A    C        0      0        2 
   1   chr1_64977087     HPrz    A    C        0      0        2 
   1   chr1_64977087     ZBoe    A    C        0      0        2 
   1   chr1_64977087     ZGre    A    C        0      0        2 
   1   chr1_64977087     ZHar    A    C        0      0        2 
   1   chr1_64977087   Sample    A    C        0      0        2 
   1   chr1_64977489     AAsi    G    C        0      0        2 
   1   chr1_64977489     AKia    G    C        0      0        2 
   1   chr1_64977489     AOna    G    C        0      0        2 
   1   chr1_64977489     ASom    G    C        0      0        2 
   1   chr1_64977489     HCab    G    C        1      2        2 
   1   chr1_64977489     HPrz    G    C        1      2        2 
   1   chr1_64977489     ZBoe    G    C        0      0        2 
   1   chr1_64977489     ZGre    G    C        0      0        2 
   1   chr1_64977489     ZHar    G    C        0      0        2 
   1   chr1_64977489   Sample    G    C        1      2        2 
   1   chr1_64999755     AAsi    A    C        0      0        2 
   1   chr1_64999755     AKia    A    C        0      0        2 
   1   chr1_64999755     AOna    A    C        1      2        2 
   1   chr1_64999755     ASom    A    C        0      0        2 
   1   chr1_64999755     HCab    A    C        0      0        2 
   1   chr1_64999755     HPrz    A    C        0      0        2 
   1   chr1_64999755     ZBoe    A    C        0      0        2 
   1   chr1_64999755     ZGre    A    C        0      0        2 
   1   chr1_64999755     ZHar    A    C        0      0        2 
   1   chr1_64999755   Sample    A    C        0      0        2 
   1   chr1_65001571     AAsi    C    G        0      0        2 
   1   chr1_65001571     AKia    C    G        1      2        2 
   1   chr1_65001571     AOna    C    G        0      0        2 
   1   chr1_65001571     ASom    C    G        0      0        2 
   1   chr1_65001571     HCab    C    G        0      0        2 
   1   chr1_65001571     HPrz    C    G        0      0        2 
   1   chr1_65001571     ZBoe    C    G        0      0        2 
   1   chr1_65001571     ZGre    C    G        0      0        2 
   1   chr1_65001571     ZHar    C    G        0      0        2 
   1   chr1_65001571   Sample    C    G        0      0        2 
   1   chr1_65012604     AAsi    C    G        0      0        2 
   1   chr1_65012604     AKia    C    G        0      0        2 
   1   chr1_65012604     AOna    C    G        0      0        2 
   1   chr1_65012604     ASom    C    G        0      0        2 
   1   chr1_65012604     HCab    C    G        1      2        2 
   1   chr1_65012604     HPrz    C    G        1      2        2 
   1   chr1_65012604     ZBoe    C    G        0      0        2 
   1   chr1_65012604     ZGre    C    G        0      0        2 
   1   chr1_65012604     ZHar    C    G        0      0        2 
   1   chr1_65012604   Sample    C    G        1      2        2 
   1   chr1_65016084     AAsi    A    C        0      0        2 
   1   chr1_65016084     AKia    A    C        1      2        2 
   1   chr1_65016084     AOna    A    C        0      0        2 
   1   chr1_65016084     ASom    A    C        0      0        2 
   1   chr1_65016084     HCab    A    C        0      0        2 
   1   chr1_65016084     HPrz    A    C        0      0        2 
   1   chr1_65016084     ZBoe    A    C        0      0        2 
   1   chr1_65016084     ZGre    A    C        0      0        2 
   1   chr1_65016084     ZHar    A    C        0      0        2 
   1   chr1_65016084   Sample    A    C        0      0        2 
   1   chr1_65041426     AAsi    G    C        0      0        2 
   1   chr1_65041426     AKia    G    C        0      0        2 
   1   chr1_65041426     AOna    G    C        0      0        2 
   1   chr1_65041426     ASom    G    C        0      0        2 
   1   chr1_65041426     HCab    G    C        1      2        2 
   1   chr1_65041426     HPrz    G    C        1      2        2 
   1   chr1_65041426     ZBoe    G    C        0      0        2 
   1   chr1_65041426     ZGre    G    C        0      0        2 
   1   chr1_65041426     ZHar    G    C        0      0        2 
   1   chr1_65041426   Sample    G    C        1      2        2 
   1   chr1_65045048     AAsi    A    C        0      0        2 
   1   chr1_65045048     AKia    A    C        0      0        2 
   1   chr1_65045048     AOna    A    C        0      0        2 
   1   chr1_65045048     ASom    A    C      0.5      1        2 
   1   chr1_65045048     HCab    A    C        0      0        2 
   1   chr1_65045048     HPrz    A    C        0      0        2 
   1   chr1_65045048     ZBoe    A    C        0      0        2 
   1   chr1_65045048     ZGre    A    C        0      0        2 
   1   chr1_65045048     ZHar    A    C        0      0        2 
   1   chr1_65045048   Sample    A    C        0      0        2 
   1   chr1_65045762     AAsi    T    G        0      0        2 
   1   chr1_65045762     AKia    T    G        0      0        2 
   1   chr1_65045762     AOna    T    G        0      0        2 
   1   chr1_65045762     ASom    T    G        0      0        2 
   1   chr1_65045762     HCab    T    G        1      2        2 
   1   chr1_65045762     HPrz    T    G        1      2        2 
   1   chr1_65045762     ZBoe    T    G        0      0        2 
   1   chr1_65045762     ZGre    T    G        0      0        2 
   1   chr1_65045762     ZHar    T    G        0      0        2 
   1   chr1_65045762   Sample    T    G        1      2        2 
   1   chr1_65071251     AAsi    A    C        0      0        2 
   1   chr1_65071251     AKia    A    C        0      0        2 
   1   chr1_65071251     AOna    A    C        0      0        2 
   1   chr1_65071251     ASom    A    C        0      0        2 
   1   chr1_65071251     HCab    A    C        0      0        2 
   1   chr1_65071251     HPrz    A    C        1      2        2 
   1   chr1_65071251     ZBoe    A    C        0      0        2 
   1   chr1_65071251     ZGre    A    C        0      0        2 
   1   chr1_65071251     ZHar    A    C        0      0        2 
   1   chr1_65071251   Sample    A    C        0      0        2 
   1   chr1_65080045     AAsi    T    A        0      0        2 
   1   chr1_65080045     AKia    T    A        0      0        2 
   1   chr1_65080045     AOna    T    A        0      0        2 
   1   chr1_65080045     ASom    T    A        0      0        2 
   1   chr1_65080045     HCab    T    A        0      0        2 
   1   chr1_65080045     HPrz    T    A        0      0        2 
   1   chr1_65080045     ZBoe    T    A        1      2        2 
   1   chr1_65080045     ZGre    T    A        0      0        2 
   1   chr1_65080045     ZHar    T    A        0      0        2 
   1   chr1_65080045   Sample    T    A        0      0        2 
   1   chr1_65086737     AAsi    A    T        0      0        2 
   1   chr1_65086737     AKia    A    T        0      0        2 
   1   chr1_65086737     AOna    A    T      0.5      1        2 
   1   chr1_65086737     ASom    A    T        0      0        2 
   1   chr1_65086737     HCab    A    T        0      0        2 
   1   chr1_65086737     HPrz    A    T        0      0        2 
   1   chr1_65086737     ZBoe    A    T        0      0        2 
   1   chr1_65086737     ZGre    A    T        0      0        2 
   1   chr1_65086737     ZHar    A    T        0      0        2 
   1   chr1_65086737   Sample    A    T        0      0        2 
   1   chr1_65096564     AAsi    C    A        0      0        2 
   1   chr1_65096564     AKia    C    A        1      2        2 
   1   chr1_65096564     AOna    C    A        1      2        2 
   1   chr1_65096564     ASom    C    A        0      0        2 
   1   chr1_65096564     HCab    C    A        0      0        2 
   1   chr1_65096564     HPrz    C    A        0      0        2 
   1   chr1_65096564     ZBoe    C    A        0      0        2 
   1   chr1_65096564     ZGre    C    A        0      0        2 
   1   chr1_65096564     ZHar    C    A        0      0        2 
   1   chr1_65096564   Sample    C    A        0      0        2 
   1   chr1_65102136     AAsi    G    C        0      0        2 
   1   chr1_65102136     AKia    G    C        0      0        2 
   1   chr1_65102136     AOna    G    C        0      0        2 
   1   chr1_65102136     ASom    G    C        0      0        2 
   1   chr1_65102136     HCab    G    C        0      0        2 
   1   chr1_65102136     HPrz    G    C        0      0        2 
   1   chr1_65102136     ZBoe    G    C        0      0        2 
   1   chr1_65102136     ZGre    G    C        0      0        2 
   1   chr1_65102136     ZHar    G    C        1      2        2 
   1   chr1_65102136   Sample    G    C        0      0        2 
   1   chr1_65110283     AAsi    C    G        0      0        2 
   1   chr1_65110283     AKia    C    G        0      0        2 
   1   chr1_65110283     AOna    C    G        0      0        2 
   1   chr1_65110283     ASom    C    G        0      0        2 
   1   chr1_65110283     HCab    C    G        0      0        2 
   1   chr1_65110283     HPrz    C    G        0      0        2 
   1   chr1_65110283     ZBoe    C    G        0      0        2 
   1   chr1_65110283     ZGre    C    G        0      0        2 
   1   chr1_65110283     ZHar    C    G      0.5      1        2 
   1   chr1_65110283   Sample    C    G        0      0        2 
   1   chr1_65113950     AAsi    C    A      0.5      1        2 
   1   chr1_65113950     AKia    C    A        0      0        2 
   1   chr1_65113950     AOna    C    A        0      0        2 
   1   chr1_65113950     ASom    C    A        0      0        2 
   1   chr1_65113950     HCab    C    A        0      0        2 
   1   chr1_65113950     HPrz    C    A        0      0        2 
   1   chr1_65113950     ZBoe    C    A        0      0        2 
   1   chr1_65113950     ZGre    C    A        0      0        2 
   1   chr1_65113950     ZHar    C    A        0      0        2 
   1   chr1_65113950   Sample    C    A        0      0        2 
   1   chr1_65114553     AAsi    C    A        0      0        2 
   1   chr1_65114553     AKia    C    A        0      0        2 
   1   chr1_65114553     AOna    C    A        0      0        2 
   1   chr1_65114553     ASom    C    A        0      0        2 
   1   chr1_65114553     HCab    C    A        1      2        2 
   1   chr1_65114553     HPrz    C    A        1      2        2 
   1   chr1_65114553     ZBoe    C    A        0      0        2 
   1   chr1_65114553     ZGre    C    A        0      0        2 
   1   chr1_65114553     ZHar    C    A        0      0        2 
   1   chr1_65114553   Sample    C    A        1      2        2 
   1   chr1_65116209     AAsi    G    C        0      0        2 
   1   chr1_65116209     AKia    G    C        1      2        2 
   1   chr1_65116209     AOna    G    C        1      2        2 
   1   chr1_65116209     ASom    G    C        0      0        2 
   1   chr1_65116209     HCab    G    C        0      0        2 
   1   chr1_65116209     HPrz    G    C        0      0        2 
   1   chr1_65116209     ZBoe    G    C        0      0        2 
   1   chr1_65116209     ZGre    G    C        0      0        2 
   1   chr1_65116209     ZHar    G    C        0      0        2 
   1   chr1_65116209   Sample    G    C        0      0        2 
   1   chr1_65134810     AAsi    T    G        0      0        2 
   1   chr1_65134810     AKia    T    G        0      0        2 
   1   chr1_65134810     AOna    T    G        0      0        2 
   1   chr1_65134810     ASom    T    G        0      0        2 
   1   chr1_65134810     HCab    T    G        0      0        2 
   1   chr1_65134810     HPrz    T    G        0      0        2 
   1   chr1_65134810     ZBoe    T    G        0      0        2 
   1   chr1_65134810     ZGre    T    G        0      0        2 
   1   chr1_65134810     ZHar    T    G        1      2        2 
   1   chr1_65134810   Sample    T    G        0      0        2 
   1   chr1_65137465     AAsi    G    C        0      0        2 
   1   chr1_65137465     AKia    G    C        0      0        2 
   1   chr1_65137465     AOna    G    C        0      0        2 
   1   chr1_65137465     ASom    G    C        0      0        2 
   1   chr1_65137465     HCab    G    C        1      2        2 
   1   chr1_65137465     HPrz    G    C        1      2        2 
   1   chr1_65137465     ZBoe    G    C        0      0        2 
   1   chr1_65137465     ZGre    G    C        0      0        2 
   1   chr1_65137465     ZHar    G    C        0      0        2 
   1   chr1_65137465   Sample    G    C        1      2        2 
   1   chr1_65141730     AAsi    A    T        0      0        2 
   1   chr1_65141730     AKia    A    T        0      0        2 
   1   chr1_65141730     AOna    A    T        0      0        2 
   1   chr1_65141730     ASom    A    T        0      0        2 
   1   chr1_65141730     HCab    A    T        0      0        2 
   1   chr1_65141730     HPrz    A    T        0      0        2 
   1   chr1_65141730     ZBoe    A    T      0.5      1        2 
   1   chr1_65141730     ZGre    A    T        0      0        2 
   1   chr1_65141730     ZHar    A    T        0      0        2 
   1   chr1_65141730   Sample    A    T        0      0        2 
   1   chr1_65142355     AAsi    T    G        0      0        2 
   1   chr1_65142355     AKia    T    G        0      0        2 
   1   chr1_65142355     AOna    T    G        0      0        2 
   1   chr1_65142355     ASom    T    G        0      0        2 
   1   chr1_65142355     HCab    T    G        0      0        2 
   1   chr1_65142355     HPrz    T    G        0      0        2 
   1   chr1_65142355     ZBoe    T    G        0      0        2 
   1   chr1_65142355     ZGre    T    G      0.5      1        2 
   1   chr1_65142355     ZHar    T    G        0      0        2 
   1   chr1_65142355   Sample    T    G        0      0        2 
   1   chr1_65150655     AAsi    G    T        0      0        2 
   1   chr1_65150655     AKia    G    T        0      0        2 
   1   chr1_65150655     AOna    G    T        0      0        2 
   1   chr1_65150655     ASom    G    T      0.5      1        2 
   1   chr1_65150655     HCab    G    T        0      0        2 
   1   chr1_65150655     HPrz    G    T        0      0        2 
   1   chr1_65150655     ZBoe    G    T        0      0        2 
   1   chr1_65150655     ZGre    G    T        0      0        2 
   1   chr1_65150655     ZHar    G    T        0      0        2 
   1   chr1_65150655   Sample    G    T        0      0        2 
   1   chr1_65154261     AAsi    T    A        0      0        2 
   1   chr1_65154261     AKia    T    A        0      0        2 
   1   chr1_65154261     AOna    T    A        0      0        2 
   1   chr1_65154261     ASom    T    A        0      0        2 
   1   chr1_65154261     HCab    T    A        1      2        2 
   1   chr1_65154261     HPrz    T    A        1      2        2 
   1   chr1_65154261     ZBoe    T    A        0      0        2 
   1   chr1_65154261     ZGre    T    A        0      0        2 
   1   chr1_65154261     ZHar    T    A        0      0        2 
   1   chr1_65154261   Sample    T    A        1      2        2 
   1   chr1_65154388     AAsi    A    C        0      0        2 
   1   chr1_65154388     AKia    A    C        0      0        2 
   1   chr1_65154388     AOna    A    C        1      2        2 
   1   chr1_65154388     ASom    A    C        0      0        2 
   1   chr1_65154388     HCab    A    C        0      0        2 
   1   chr1_65154388     HPrz    A    C        0      0        2 
   1   chr1_65154388     ZBoe    A    C        0      0        2 
   1   chr1_65154388     ZGre    A    C        0      0        2 
   1   chr1_65154388     ZHar    A    C        0      0        2 
   1   chr1_65154388   Sample    A    C        0      0        2 
   1   chr1_65168630     AAsi    G    C        0      0        2 
   1   chr1_65168630     AKia    G    C        0      0        2 
   1   chr1_65168630     AOna    G    C        0      0        2 
   1   chr1_65168630     ASom    G    C        0      0        2 
   1   chr1_65168630     HCab    G    C        0      0        2 
   1   chr1_65168630     HPrz    G    C        0      0        2 
   1   chr1_65168630     ZBoe    G    C      0.5      1        2 
   1   chr1_65168630     ZGre    G    C        0      0        2 
   1   chr1_65168630     ZHar    G    C        0      0        2 
   1   chr1_65168630   Sample    G    C        0      0        2 
   1   chr1_65184016     AAsi    A    C        0      0        2 
   1   chr1_65184016     AKia    A    C        0      0        2 
   1   chr1_65184016     AOna    A    C        0      0        2 
   1   chr1_65184016     ASom    A    C        0      0        2 
   1   chr1_65184016     HCab    A    C        0      0        2 
   1   chr1_65184016     HPrz    A    C        0      0        2 
   1   chr1_65184016     ZBoe    A    C        0      0        2 
   1   chr1_65184016     ZGre    A    C        1      2        2 
   1   chr1_65184016     ZHar    A    C        0      0        2 
   1   chr1_65184016   Sample    A    C        0      0        2 
   1   chr1_65191269     AAsi    C    G        0      0        2 
   1   chr1_65191269     AKia    C    G        0      0        2 
   1   chr1_65191269     AOna    C    G        1      2        2 
   1   chr1_65191269     ASom    C    G        0      0        2 
   1   chr1_65191269     HCab    C    G        0      0        2 
   1   chr1_65191269     HPrz    C    G        0      0        2 
   1   chr1_65191269     ZBoe    C    G        0      0        2 
   1   chr1_65191269     ZGre    C    G        0      0        2 
   1   chr1_65191269     ZHar    C    G        0      0        2 
   1   chr1_65191269   Sample    C    G        0      0        2 
   1   chr1_65196364     AAsi    C    G        0      0        2 
   1   chr1_65196364     AKia    C    G        0      0        2 
   1   chr1_65196364     AOna    C    G        0      0        2 
   1   chr1_65196364     ASom    C    G        0      0        2 
   1   chr1_65196364     HCab    C    G        0      0        2 
   1   chr1_65196364     HPrz    C    G      0.5      1        2 
   1   chr1_65196364     ZBoe    C    G        0      0        2 
   1   chr1_65196364     ZGre    C    G        0      0        2 
   1   chr1_65196364     ZHar    C    G        0      0        2 
   1   chr1_65196364   Sample    C    G        0      0        2 
   1   chr1_65211437     AAsi    G    T        0      0        2 
   1   chr1_65211437     AKia    G    T      0.5      1        2 
   1   chr1_65211437     AOna    G    T        0      0        2 
   1   chr1_65211437     ASom    G    T        0      0        2 
   1   chr1_65211437     HCab    G    T        0      0        2 
   1   chr1_65211437     HPrz    G    T        0      0        2 
   1   chr1_65211437     ZBoe    G    T        0      0        2 
   1   chr1_65211437     ZGre    G    T        0      0        2 
   1   chr1_65211437     ZHar    G    T        0      0        2 
   1   chr1_65211437   Sample    G    T        0      0        2 
   1   chr1_65253861     AAsi    G    C        0      0        2 
   1   chr1_65253861     AKia    G    C        0      0        2 
   1   chr1_65253861     AOna    G    C        0      0        2 
   1   chr1_65253861     ASom    G    C        0      0        2 
   1   chr1_65253861     HCab    G    C        0      0        2 
   1   chr1_65253861     HPrz    G    C        0      0        2 
   1   chr1_65253861     ZBoe    G    C        0      0        2 
   1   chr1_65253861     ZGre    G    C        0      0        2 
   1   chr1_65253861     ZHar    G    C      0.5      1        2 
   1   chr1_65253861   Sample    G    C        0      0        2 
   1   chr1_65261201     AAsi    G    T        0      0        2 
   1   chr1_65261201     AKia    G    T        0      0        2 
   1   chr1_65261201     AOna    G    T        0      0        2 
   1   chr1_65261201     ASom    G    T        0      0        2 
   1   chr1_65261201     HCab    G    T        1      2        2 
   1   chr1_65261201     HPrz    G    T        1      2        2 
   1   chr1_65261201     ZBoe    G    T        0      0        2 
   1   chr1_65261201     ZGre    G    T        0      0        2 
   1   chr1_65261201     ZHar    G    T        0      0        2 
   1   chr1_65261201   Sample    G    T        1      2        2 
   1   chr1_65283972     AAsi    A    C        0      0        2 
   1   chr1_65283972     AKia    A    C        0      0        2 
   1   chr1_65283972     AOna    A    C        1      2        2 
   1   chr1_65283972     ASom    A    C        0      0        2 
   1   chr1_65283972     HCab    A    C        0      0        2 
   1   chr1_65283972     HPrz    A    C        0      0        2 
   1   chr1_65283972     ZBoe    A    C        0      0        2 
   1   chr1_65283972     ZGre    A    C        0      0        2 
   1   chr1_65283972     ZHar    A    C        0      0        2 
   1   chr1_65283972   Sample    A    C        0      0        2 
   1   chr1_65303756     AAsi    C    G        0      0        2 
   1   chr1_65303756     AKia    C    G        0      0        2 
   1   chr1_65303756     AOna    C    G        0      0        2 
   1   chr1_65303756     ASom    C    G        0      0        2 
   1   chr1_65303756     HCab    C    G        0      0        2 
   1   chr1_65303756     HPrz    C    G        1      2        2 
   1   chr1_65303756     ZBoe    C    G      0.5      1        2 
   1   chr1_65303756     ZGre    C    G        0      0        2 
   1   chr1_65303756     ZHar    C    G        0      0        2 
   1   chr1_65303756   Sample    C    G        0      0        2 
   1   chr1_65313744     AAsi    G    C        0      0        2 
   1   chr1_65313744     AKia    G    C        0      0        2 
   1   chr1_65313744     AOna    G    C        0      0        2 
   1   chr1_65313744     ASom    G    C        0      0        2 
   1   chr1_65313744     HCab    G    C        1      2        2 
   1   chr1_65313744     HPrz    G    C        1      2        2 
   1   chr1_65313744     ZBoe    G    C        0      0        2 
   1   chr1_65313744     ZGre    G    C        0      0        2 
   1   chr1_65313744     ZHar    G    C        0      0        2 
   1   chr1_65313744   Sample    G    C        1      2        2 
   1   chr1_65324625     AAsi    G    T        1      2        2 
   1   chr1_65324625     AKia    G    T        1      2        2 
   1   chr1_65324625     AOna    G    T        1      2        2 
   1   chr1_65324625     ASom    G    T        1      2        2 
   1   chr1_65324625     HCab    G    T        0      0        2 
   1   chr1_65324625     HPrz    G    T        0      0        2 
   1   chr1_65324625     ZBoe    G    T        0      0        2 
   1   chr1_65324625     ZGre    G    T        0      0        2 
   1   chr1_65324625     ZHar    G    T        0      0        2 
   1   chr1_65324625   Sample    G    T        0      0        2 
   1   chr1_65354282     AAsi    C    G        0      0        2 
   1   chr1_65354282     AKia    C    G        0      0        2 
   1   chr1_65354282     AOna    C    G        0      0        2 
   1   chr1_65354282     ASom    C    G        0      0        2 
   1   chr1_65354282     HCab    C    G        0      0        2 
   1   chr1_65354282     HPrz    C    G        0      0        2 
   1   chr1_65354282     ZBoe    C    G        0      0        2 
   1   chr1_65354282     ZGre    C    G        1      2        2 
   1   chr1_65354282     ZHar    C    G        0      0        2 
   1   chr1_65354282   Sample    C    G        0      0        2 
   1   chr1_65370374     AAsi    A    C        0      0        2 
   1   chr1_65370374     AKia    A    C        0      0        2 
   1   chr1_65370374     AOna    A    C        0      0        2 
   1   chr1_65370374     ASom    A    C        0      0        2 
   1   chr1_65370374     HCab    A    C        0      0        2 
   1   chr1_65370374     HPrz    A    C        0      0        2 
   1   chr1_65370374     ZBoe    A    C        0      0        2 
   1   chr1_65370374     ZGre    A    C        0      0        2 
   1   chr1_65370374     ZHar    A    C        1      2        2 
   1   chr1_65370374   Sample    A    C        0      0        2 
   1   chr1_65371551     AAsi    A    C        1      2        2 
   1   chr1_65371551     AKia    A    C        0      0        2 
   1   chr1_65371551     AOna    A    C        0      0        2 
   1   chr1_65371551     ASom    A    C        1      2        2 
   1   chr1_65371551     HCab    A    C        0      0        2 
   1   chr1_65371551     HPrz    A    C        0      0        2 
   1   chr1_65371551     ZBoe    A    C        0      0        2 
   1   chr1_65371551     ZGre    A    C        0      0        2 
   1   chr1_65371551     ZHar    A    C        0      0        2 
   1   chr1_65371551   Sample    A    C        0      0        2 
   1   chr1_65396129     AAsi    G    T        0      0        2 
   1   chr1_65396129     AKia    G    T        0      0        2 
   1   chr1_65396129     AOna    G    T        0      0        2 
   1   chr1_65396129     ASom    G    T        0      0        2 
   1   chr1_65396129     HCab    G    T        0      0        2 
   1   chr1_65396129     HPrz    G    T      0.5      1        2 
   1   chr1_65396129     ZBoe    G    T        0      0        2 
   1   chr1_65396129     ZGre    G    T        0      0        2 
   1   chr1_65396129     ZHar    G    T        0      0        2 
   1   chr1_65396129   Sample    G    T        0      0        2 
   1   chr1_65443069     AAsi    A    C        0      0        2 
   1   chr1_65443069     AKia    A    C        1      2        2 
   1   chr1_65443069     AOna    A    C        0      0        2 
   1   chr1_65443069     ASom    A    C        0      0        2 
   1   chr1_65443069     HCab    A    C        0      0        2 
   1   chr1_65443069     HPrz    A    C        0      0        2 
   1   chr1_65443069     ZBoe    A    C        0      0        2 
   1   chr1_65443069     ZGre    A    C        0      0        2 
   1   chr1_65443069     ZHar    A    C        0      0        2 
   1   chr1_65443069   Sample    A    C        0      0        2 
   1   chr1_65490931     AAsi    A    T        0      0        2 
   1   chr1_65490931     AKia    A    T        0      0        2 
   1   chr1_65490931     AOna    A    T        0      0        2 
   1   chr1_65490931     ASom    A    T        0      0        2 
   1   chr1_65490931     HCab    A    T      0.5      1        2 
   1   chr1_65490931     HPrz    A    T      0.5      1        2 
   1   chr1_65490931     ZBoe    A    T        0      0        2 
   1   chr1_65490931     ZGre    A    T        0      0        2 
   1   chr1_65490931     ZHar    A    T        0      0        2 
   1   chr1_65490931   Sample    A    T        0      0        2 
   1   chr1_65501124     AAsi    A    T        0      0        2 
   1   chr1_65501124     AKia    A    T        0      0        2 
   1   chr1_65501124     AOna    A    T        0      0        2 
   1   chr1_65501124     ASom    A    T        0      0        2 
   1   chr1_65501124     HCab    A    T        1      2        2 
   1   chr1_65501124     HPrz    A    T        1      2        2 
   1   chr1_65501124     ZBoe    A    T        0      0        2 
   1   chr1_65501124     ZGre    A    T        0      0        2 
   1   chr1_65501124     ZHar    A    T        0      0        2 
   1   chr1_65501124   Sample    A    T        1      2        2 
   1   chr1_65503371     AAsi    G    T        0      0        2 
   1   chr1_65503371     AKia    G    T        0      0        2 
   1   chr1_65503371     AOna    G    T        0      0        2 
   1   chr1_65503371     ASom    G    T        0      0        2 
   1   chr1_65503371     HCab    G    T        1      2        2 
   1   chr1_65503371     HPrz    G    T        1      2        2 
   1   chr1_65503371     ZBoe    G    T        0      0        2 
   1   chr1_65503371     ZGre    G    T        0      0        2 
   1   chr1_65503371     ZHar    G    T        0      0        2 
   1   chr1_65503371   Sample    G    T        1      2        2 
   1   chr1_65511165     AAsi    A    T        0      0        2 
   1   chr1_65511165     AKia    A    T        0      0        2 
   1   chr1_65511165     AOna    A    T        0      0        2 
   1   chr1_65511165     ASom    A    T        0      0        2 
   1   chr1_65511165     HCab    A    T        1      2        2 
   1   chr1_65511165     HPrz    A    T        1      2        2 
   1   chr1_65511165     ZBoe    A    T        0      0        2 
   1   chr1_65511165     ZGre    A    T        0      0        2 
   1   chr1_65511165     ZHar    A    T        0      0        2 
   1   chr1_65511165   Sample    A    T        1      2        2 
   1   chr1_65519135     AAsi    A    C        0      0        2 
   1   chr1_65519135     AKia    A    C        0      0        2 
   1   chr1_65519135     AOna    A    C        0      0        2 
   1   chr1_65519135     ASom    A    C        0      0        2 
   1   chr1_65519135     HCab    A    C      0.5      1        2 
   1   chr1_65519135     HPrz    A    C        0      0        2 
   1   chr1_65519135     ZBoe    A    C        0      0        2 
   1   chr1_65519135     ZGre    A    C        0      0        2 
   1   chr1_65519135     ZHar    A    C        0      0        2 
   1   chr1_65519135   Sample    A    C        0      0        2 
   1   chr1_65541162     AAsi    C    G        0      0        2 
   1   chr1_65541162     AKia    C    G        0      0        2 
   1   chr1_65541162     AOna    C    G        0      0        2 
   1   chr1_65541162     ASom    C    G        0      0        2 
   1   chr1_65541162     HCab    C    G        1      2        2 
   1   chr1_65541162     HPrz    C    G        1      2        2 
   1   chr1_65541162     ZBoe    C    G        0      0        2 
   1   chr1_65541162     ZGre    C    G        0      0        2 
   1   chr1_65541162     ZHar    C    G        0      0        2 
   1   chr1_65541162   Sample    C    G        1      2        2 
   1   chr1_65547900     AAsi    G    T        0      0        2 
   1   chr1_65547900     AKia    G    T        0      0        2 
   1   chr1_65547900     AOna    G    T        0      0        2 
   1   chr1_65547900     ASom    G    T        0      0        2 
   1   chr1_65547900     HCab    G    T        0      0        2 
   1   chr1_65547900     HPrz    G    T        0      0        2 
   1   chr1_65547900     ZBoe    G    T        0      0        2 
   1   chr1_65547900     ZGre    G    T      0.5      1        2 
   1   chr1_65547900     ZHar    G    T        0      0        2 
   1   chr1_65547900   Sample    G    T        0      0        2 
   1   chr1_65552742     AAsi    C    G        0      0        2 
   1   chr1_65552742     AKia    C    G        0      0        2 
   1   chr1_65552742     AOna    C    G        0      0        2 
   1   chr1_65552742     ASom    C    G        1      2        2 
   1   chr1_65552742     HCab    C    G        0      0        2 
   1   chr1_65552742     HPrz    C    G        0      0        2 
   1   chr1_65552742     ZBoe    C    G        0      0        2 
   1   chr1_65552742     ZGre    C    G        0      0        2 
   1   chr1_65552742     ZHar    C    G        0      0        2 
   1   chr1_65552742   Sample    C    G        0      0        2 
   1   chr1_65557566     AAsi    G    T        0      0        2 
   1   chr1_65557566     AKia    G    T        0      0        2 
   1   chr1_65557566     AOna    G    T        0      0        2 
   1   chr1_65557566     ASom    G    T        0      0        2 
   1   chr1_65557566     HCab    G    T        0      0        2 
   1   chr1_65557566     HPrz    G    T        0      0        2 
   1   chr1_65557566     ZBoe    G    T        0      0        2 
   1   chr1_65557566     ZGre    G    T        0      0        2 
   1   chr1_65557566     ZHar    G    T        1      2        2 
   1   chr1_65557566   Sample    G    T        0      0        2 
   1   chr1_65570022     AAsi    T    A        0      0        2 
   1   chr1_65570022     AKia    T    A        0      0        2 
   1   chr1_65570022     AOna    T    A      0.5      1        2 
   1   chr1_65570022     ASom    T    A        0      0        2 
   1   chr1_65570022     HCab    T    A        0      0        2 
   1   chr1_65570022     HPrz    T    A        0      0        2 
   1   chr1_65570022     ZBoe    T    A        0      0        2 
   1   chr1_65570022     ZGre    T    A        0      0        2 
   1   chr1_65570022     ZHar    T    A        0      0        2 
   1   chr1_65570022   Sample    T    A        0      0        2 
   1   chr1_65577755     AAsi    C    A        0      0        2 
   1   chr1_65577755     AKia    C    A        0      0        2 
   1   chr1_65577755     AOna    C    A        0      0        2 
   1   chr1_65577755     ASom    C    A        0      0        2 
   1   chr1_65577755     HCab    C    A        1      2        2 
   1   chr1_65577755     HPrz    C    A        1      2        2 
   1   chr1_65577755     ZBoe    C    A        0      0        2 
   1   chr1_65577755     ZGre    C    A        0      0        2 
   1   chr1_65577755     ZHar    C    A        0      0        2 
   1   chr1_65577755   Sample    C    A        1      2        2 
   1   chr1_65585313     AAsi    C    G        0      0        2 
   1   chr1_65585313     AKia    C    G        0      0        2 
   1   chr1_65585313     AOna    C    G        0      0        2 
   1   chr1_65585313     ASom    C    G        0      0        2 
   1   chr1_65585313     HCab    C    G        0      0        2 
   1   chr1_65585313     HPrz    C    G        1      2        2 
   1   chr1_65585313     ZBoe    C    G        0      0        2 
   1   chr1_65585313     ZGre    C    G        0      0        2 
   1   chr1_65585313     ZHar    C    G        0      0        2 
   1   chr1_65585313   Sample    C    G        0      0        2 
   1   chr1_65599353     AAsi    T    G        0      0        2 
   1   chr1_65599353     AKia    T    G        0      0        2 
   1   chr1_65599353     AOna    T    G        0      0        2 
   1   chr1_65599353     ASom    T    G        0      0        2 
   1   chr1_65599353     HCab    T    G        0      0        2 
   1   chr1_65599353     HPrz    T    G        0      0        2 
   1   chr1_65599353     ZBoe    T    G        0      0        2 
   1   chr1_65599353     ZGre    T    G        0      0        2 
   1   chr1_65599353     ZHar    T    G      0.5      1        2 
   1   chr1_65599353   Sample    T    G        0      0        2 
   1   chr1_65610620     AAsi    A    C        1      2        2 
   1   chr1_65610620     AKia    A    C        0      0        2 
   1   chr1_65610620     AOna    A    C        0      0        2 
   1   chr1_65610620     ASom    A    C        1      2        2 
   1   chr1_65610620     HCab    A    C        0      0        2 
   1   chr1_65610620     HPrz    A    C        0      0        2 
   1   chr1_65610620     ZBoe    A    C        0      0        2 
   1   chr1_65610620     ZGre    A    C        0      0        2 
   1   chr1_65610620     ZHar    A    C        0      0        2 
   1   chr1_65610620   Sample    A    C        0      0        2 
   1   chr1_65611998     AAsi    T    G        0      0        2 
   1   chr1_65611998     AKia    T    G        0      0        2 
   1   chr1_65611998     AOna    T    G        0      0        2 
   1   chr1_65611998     ASom    T    G        0      0        2 
   1   chr1_65611998     HCab    T    G        0      0        2 
   1   chr1_65611998     HPrz    T    G        0      0        2 
   1   chr1_65611998     ZBoe    T    G        0      0        2 
   1   chr1_65611998     ZGre    T    G        1      2        2 
   1   chr1_65611998     ZHar    T    G        0      0        2 
   1   chr1_65611998   Sample    T    G        0      0        2 
   1   chr1_65615943     AAsi    C    G        1      2        2 
   1   chr1_65615943     AKia    C    G        0      0        2 
   1   chr1_65615943     AOna    C    G        0      0        2 
   1   chr1_65615943     ASom    C    G        1      2        2 
   1   chr1_65615943     HCab    C    G        0      0        2 
   1   chr1_65615943     HPrz    C    G        0      0        2 
   1   chr1_65615943     ZBoe    C    G        0      0        2 
   1   chr1_65615943     ZGre    C    G        0      0        2 
   1   chr1_65615943     ZHar    C    G        0      0        2 
   1   chr1_65615943   Sample    C    G        0      0        2 
   1   chr1_65661568     AAsi    A    T        0      0        2 
   1   chr1_65661568     AKia    A    T        0      0        2 
   1   chr1_65661568     AOna    A    T        0      0        2 
   1   chr1_65661568     ASom    A    T        0      0        2 
   1   chr1_65661568     HCab    A    T      0.5      1        2 
   1   chr1_65661568     HPrz    A    T        0      0        2 
   1   chr1_65661568     ZBoe    A    T        0      0        2 
   1   chr1_65661568     ZGre    A    T        0      0        2 
   1   chr1_65661568     ZHar    A    T        0      0        2 
   1   chr1_65661568   Sample    A    T        0      0        2 
   1   chr1_65664472     AAsi    G    C        0      0        2 
   1   chr1_65664472     AKia    G    C        1      2        2 
   1   chr1_65664472     AOna    G    C        1      2        2 
   1   chr1_65664472     ASom    G    C        0      0        2 
   1   chr1_65664472     HCab    G    C        0      0        2 
   1   chr1_65664472     HPrz    G    C        0      0        2 
   1   chr1_65664472     ZBoe    G    C        0      0        2 
   1   chr1_65664472     ZGre    G    C        0      0        2 
   1   chr1_65664472     ZHar    G    C        0      0        2 
   1   chr1_65664472   Sample    G    C        0      0        2 
   1   chr1_65674647     AAsi    G    T        0      0        2 
   1   chr1_65674647     AKia    G    T        1      2        2 
   1   chr1_65674647     AOna    G    T        1      2        2 
   1   chr1_65674647     ASom    G    T        0      0        2 
   1   chr1_65674647     HCab    G    T        0      0        2 
   1   chr1_65674647     HPrz    G    T        0      0        2 
   1   chr1_65674647     ZBoe    G    T        0      0        2 
   1   chr1_65674647     ZGre    G    T        0      0        2 
   1   chr1_65674647     ZHar    G    T        0      0        2 
   1   chr1_65674647   Sample    G    T        0      0        2 
   1   chr1_65677452     AAsi    A    T        0      0        2 
   1   chr1_65677452     AKia    A    T        0      0        2 
   1   chr1_65677452     AOna    A    T        0      0        2 
   1   chr1_65677452     ASom    A    T        0      0        2 
   1   chr1_65677452     HCab    A    T        1      2        2 
   1   chr1_65677452     HPrz    A    T        1      2        2 
   1   chr1_65677452     ZBoe    A    T        0      0        2 
   1   chr1_65677452     ZGre    A    T        0      0        2 
   1   chr1_65677452     ZHar    A    T        0      0        2 
   1   chr1_65677452   Sample    A    T        1      2        2 
   1   chr1_65680626     AAsi    T    G        0      0        2 
   1   chr1_65680626     AKia    T    G        1      2        2 
   1   chr1_65680626     AOna    T    G        1      2        2 
   1   chr1_65680626     ASom    T    G        0      0        2 
   1   chr1_65680626     HCab    T    G        0      0        2 
   1   chr1_65680626     HPrz    T    G        0      0        2 
   1   chr1_65680626     ZBoe    T    G        0      0        2 
   1   chr1_65680626     ZGre    T    G        0      0        2 
   1   chr1_65680626     ZHar    T    G        0      0        2 
   1   chr1_65680626   Sample    T    G        0      0        2 
   1   chr1_65680971     AAsi    G    T        0      0        2 
   1   chr1_65680971     AKia    G    T        0      0        2 
   1   chr1_65680971     AOna    G    T        0      0        2 
   1   chr1_65680971     ASom    G    T        0      0        2 
   1   chr1_65680971     HCab    G    T        0      0        2 
   1   chr1_65680971     HPrz    G    T        0      0        2 
   1   chr1_65680971     ZBoe    G    T      0.5      1        2 
   1   chr1_65680971     ZGre    G    T        0      0        2 
   1   chr1_65680971     ZHar    G    T        0      0        2 
   1   chr1_65680971   Sample    G    T        0      0        2 
   1   chr1_65695827     AAsi    G    C        0      0        2 
   1   chr1_65695827     AKia    G    C        0      0        2 
   1   chr1_65695827     AOna    G    C        0      0        2 
   1   chr1_65695827     ASom    G    C        0      0        2 
   1   chr1_65695827     HCab    G    C        0      0        2 
   1   chr1_65695827     HPrz    G    C      0.5      1        2 
   1   chr1_65695827     ZBoe    G    C        0      0        2 
   1   chr1_65695827     ZGre    G    C        0      0        2 
   1   chr1_65695827     ZHar    G    C        0      0        2 
   1   chr1_65695827   Sample    G    C        0      0        2 
   1   chr1_65705834     AAsi    C    A        0      0        2 
   1   chr1_65705834     AKia    C    A        0      0        2 
   1   chr1_65705834     AOna    C    A        0      0        2 
   1   chr1_65705834     ASom    C    A        0      0        2 
   1   chr1_65705834     HCab    C    A        1      2        2 
   1   chr1_65705834     HPrz    C    A        1      2        2 
   1   chr1_65705834     ZBoe    C    A        0      0        2 
   1   chr1_65705834     ZGre    C    A        0      0        2 
   1   chr1_65705834     ZHar    C    A        0      0        2 
   1   chr1_65705834   Sample    C    A        1      2        2 
   1   chr1_65709065     AAsi    C    G        0      0        2 
   1   chr1_65709065     AKia    C    G        0      0        2 
   1   chr1_65709065     AOna    C    G        0      0        2 
   1   chr1_65709065     ASom    C    G        0      0        2 
   1   chr1_65709065     HCab    C    G        1      2        2 
   1   chr1_65709065     HPrz    C    G        1      2        2 
   1   chr1_65709065     ZBoe    C    G        0      0        2 
   1   chr1_65709065     ZGre    C    G        0      0        2 
   1   chr1_65709065     ZHar    C    G        0      0        2 
   1   chr1_65709065   Sample    C    G        1      2        2 
   1   chr1_65717961     AAsi    G    C        0      0        2 
   1   chr1_65717961     AKia    G    C        0      0        2 
   1   chr1_65717961     AOna    G    C        0      0        2 
   1   chr1_65717961     ASom    G    C        0      0        2 
   1   chr1_65717961     HCab    G    C        1      2        2 
   1   chr1_65717961     HPrz    G    C        1      2        2 
   1   chr1_65717961     ZBoe    G    C        0      0        2 
   1   chr1_65717961     ZGre    G    C        0      0        2 
   1   chr1_65717961     ZHar    G    C        0      0        2 
   1   chr1_65717961   Sample    G    C        1      2        2 
   1   chr1_65728745     AAsi    G    T        0      0        2 
   1   chr1_65728745     AKia    G    T        0      0        2 
   1   chr1_65728745     AOna    G    T        0      0        2 
   1   chr1_65728745     ASom    G    T        0      0        2 
   1   chr1_65728745     HCab    G    T      0.5      1        2 
   1   chr1_65728745     HPrz    G    T        0      0        2 
   1   chr1_65728745     ZBoe    G    T        0      0        2 
   1   chr1_65728745     ZGre    G    T        0      0        2 
   1   chr1_65728745     ZHar    G    T        0      0        2 
   1   chr1_65728745   Sample    G    T        0      0        2 
   1   chr1_65731497     AAsi    A    T      0.5      1        2 
   1   chr1_65731497     AKia    A    T        0      0        2 
   1   chr1_65731497     AOna    A    T        0      0        2 
   1   chr1_65731497     ASom    A    T        0      0        2 
   1   chr1_65731497     HCab    A    T        0      0        2 
   1   chr1_65731497     HPrz    A    T        0      0        2 
   1   chr1_65731497     ZBoe    A    T        0      0        2 
   1   chr1_65731497     ZGre    A    T        0      0        2 
   1   chr1_65731497     ZHar    A    T        0      0        2 
   1   chr1_65731497   Sample    A    T        0      0        2 
   1   chr1_65734888     AAsi    T    G        0      0        2 
   1   chr1_65734888     AKia    T    G        0      0        2 
   1   chr1_65734888     AOna    T    G        0      0        2 
   1   chr1_65734888     ASom    T    G        0      0        2 
   1   chr1_65734888     HCab    T    G        0      0        2 
   1   chr1_65734888     HPrz    T    G        0      0        2 
   1   chr1_65734888     ZBoe    T    G        0      0        2 
   1   chr1_65734888     ZGre    T    G        0      0        2 
   1   chr1_65734888     ZHar    T    G        1      2        2 
   1   chr1_65734888   Sample    T    G        0      0        2 
   1   chr1_65745914     AAsi    T    G        0      0        2 
   1   chr1_65745914     AKia    T    G        1      2        2 
   1   chr1_65745914     AOna    T    G        1      2        2 
   1   chr1_65745914     ASom    T    G        0      0        2 
   1   chr1_65745914     HCab    T    G        0      0        2 
   1   chr1_65745914     HPrz    T    G        0      0        2 
   1   chr1_65745914     ZBoe    T    G        0      0        2 
   1   chr1_65745914     ZGre    T    G        0      0        2 
   1   chr1_65745914     ZHar    T    G        0      0        2 
   1   chr1_65745914   Sample    T    G        0      0        2 
   1   chr1_65782322     AAsi    G    C        0      0        2 
   1   chr1_65782322     AKia    G    C        1      2        2 
   1   chr1_65782322     AOna    G    C        1      2        2 
   1   chr1_65782322     ASom    G    C        0      0        2 
   1   chr1_65782322     HCab    G    C        0      0        2 
   1   chr1_65782322     HPrz    G    C        0      0        2 
   1   chr1_65782322     ZBoe    G    C        0      0        2 
   1   chr1_65782322     ZGre    G    C        0      0        2 
   1   chr1_65782322     ZHar    G    C        0      0        2 
   1   chr1_65782322   Sample    G    C        0      0        2 
   1   chr1_65782615     AAsi    A    C        0      0        2 
   1   chr1_65782615     AKia    A    C        0      0        2 
   1   chr1_65782615     AOna    A    C        0      0        2 
   1   chr1_65782615     ASom    A    C        0      0        2 
   1   chr1_65782615     HCab    A    C      0.5      1        2 
   1   chr1_65782615     HPrz    A    C        1      2        2 
   1   chr1_65782615     ZBoe    A    C        0      0        2 
   1   chr1_65782615     ZGre    A    C        0      0        2 
   1   chr1_65782615     ZHar    A    C        0      0        2 
   1   chr1_65782615   Sample    A    C        0      0        2 
   1   chr1_65783088     AAsi    G    C        0      0        2 
   1   chr1_65783088     AKia    G    C        0      0        2 
   1   chr1_65783088     AOna    G    C        0      0        2 
   1   chr1_65783088     ASom    G    C        0      0        2 
   1   chr1_65783088     HCab    G    C      0.5      1        2 
   1   chr1_65783088     HPrz    G    C        1      2        2 
   1   chr1_65783088     ZBoe    G    C        0      0        2 
   1   chr1_65783088     ZGre    G    C        0      0        2 
   1   chr1_65783088     ZHar    G    C        0      0        2 
   1   chr1_65783088   Sample    G    C        0      0        2 
   1   chr1_65788910     AAsi    T    G        0      0        2 
   1   chr1_65788910     AKia    T    G        0      0        2 
   1   chr1_65788910     AOna    T    G        0      0        2 
   1   chr1_65788910     ASom    T    G        0      0        2 
   1   chr1_65788910     HCab    T    G      0.5      1        2 
   1   chr1_65788910     HPrz    T    G        0      0        2 
   1   chr1_65788910     ZBoe    T    G        0      0        2 
   1   chr1_65788910     ZGre    T    G        0      0        2 
   1   chr1_65788910     ZHar    T    G        0      0        2 
   1   chr1_65788910   Sample    T    G        0      0        2 
   1   chr1_65802681     AAsi    G    C        0      0        2 
   1   chr1_65802681     AKia    G    C        0      0        2 
   1   chr1_65802681     AOna    G    C        0      0        2 
   1   chr1_65802681     ASom    G    C      0.5      1        2 
   1   chr1_65802681     HCab    G    C        0      0        2 
   1   chr1_65802681     HPrz    G    C        0      0        2 
   1   chr1_65802681     ZBoe    G    C        0      0        2 
   1   chr1_65802681     ZGre    G    C        0      0        2 
   1   chr1_65802681     ZHar    G    C        0      0        2 
   1   chr1_65802681   Sample    G    C        0      0        2 
   1   chr1_65820741     AAsi    A    T        0      0        2 
   1   chr1_65820741     AKia    A    T        0      0        2 
   1   chr1_65820741     AOna    A    T        0      0        2 
   1   chr1_65820741     ASom    A    T        0      0        2 
   1   chr1_65820741     HCab    A    T        1      2        2 
   1   chr1_65820741     HPrz    A    T        1      2        2 
   1   chr1_65820741     ZBoe    A    T        0      0        2 
   1   chr1_65820741     ZGre    A    T        0      0        2 
   1   chr1_65820741     ZHar    A    T        0      0        2 
   1   chr1_65820741   Sample    A    T        1      2        2 
   1   chr1_65824194     AAsi    G    C        0      0        2 
   1   chr1_65824194     AKia    G    C        0      0        2 
   1   chr1_65824194     AOna    G    C        0      0        2 
   1   chr1_65824194     ASom    G    C        0      0        2 
   1   chr1_65824194     HCab    G    C      0.5      1        2 
   1   chr1_65824194     HPrz    G    C      0.5      1        2 
   1   chr1_65824194     ZBoe    G    C        0      0        2 
   1   chr1_65824194     ZGre    G    C        0      0        2 
   1   chr1_65824194     ZHar    G    C        0      0        2 
   1   chr1_65824194   Sample    G    C        1      2        2 
   1   chr1_65830425     AAsi    C    G        0      0        2 
   1   chr1_65830425     AKia    C    G        0      0        2 
   1   chr1_65830425     AOna    C    G        0      0        2 
   1   chr1_65830425     ASom    C    G        0      0        2 
   1   chr1_65830425     HCab    C    G        0      0        2 
   1   chr1_65830425     HPrz    C    G        0      0        2 
   1   chr1_65830425     ZBoe    C    G      0.5      1        2 
   1   chr1_65830425     ZGre    C    G        0      0        2 
   1   chr1_65830425     ZHar    C    G        0      0        2 
   1   chr1_65830425   Sample    C    G        0      0        2 
   1   chr1_65841708     AAsi    T    G        0      0        2 
   1   chr1_65841708     AKia    T    G        0      0        2 
   1   chr1_65841708     AOna    T    G        0      0        2 
   1   chr1_65841708     ASom    T    G        0      0        2 
   1   chr1_65841708     HCab    T    G        0      0        2 
   1   chr1_65841708     HPrz    T    G        0      0        2 
   1   chr1_65841708     ZBoe    T    G        0      0        2 
   1   chr1_65841708     ZGre    T    G        0      0        2 
   1   chr1_65841708     ZHar    T    G        1      2        2 
   1   chr1_65841708   Sample    T    G        0      0        2 
   1   chr1_65866708     AAsi    C    G        0      0        2 
   1   chr1_65866708     AKia    C    G        0      0        2 
   1   chr1_65866708     AOna    C    G        0      0        2 
   1   chr1_65866708     ASom    C    G        0      0        2 
   1   chr1_65866708     HCab    C    G        0      0        2 
   1   chr1_65866708     HPrz    C    G        0      0        2 
   1   chr1_65866708     ZBoe    C    G      0.5      1        2 
   1   chr1_65866708     ZGre    C    G        0      0        2 
   1   chr1_65866708     ZHar    C    G        0      0        2 
   1   chr1_65866708   Sample    C    G        0      0        2 
   1   chr1_65906927     AAsi    C    G        0      0        2 
   1   chr1_65906927     AKia    C    G        0      0        2 
   1   chr1_65906927     AOna    C    G      0.5      1        2 
   1   chr1_65906927     ASom    C    G        0      0        2 
   1   chr1_65906927     HCab    C    G        0      0        2 
   1   chr1_65906927     HPrz    C    G        0      0        2 
   1   chr1_65906927     ZBoe    C    G        0      0        2 
   1   chr1_65906927     ZGre    C    G        0      0        2 
   1   chr1_65906927     ZHar    C    G        0      0        2 
   1   chr1_65906927   Sample    C    G        0      0        2 
   1   chr1_65922103     AAsi    C    G        0      0        2 
   1   chr1_65922103     AKia    C    G        0      0        2 
   1   chr1_65922103     AOna    C    G        0      0        2 
   1   chr1_65922103     ASom    C    G        0      0        2 
   1   chr1_65922103     HCab    C    G      0.5      1        2 
   1   chr1_65922103     HPrz    C    G        0      0        2 
   1   chr1_65922103     ZBoe    C    G        0      0        2 
   1   chr1_65922103     ZGre    C    G        0      0        2 
   1   chr1_65922103     ZHar    C    G        0      0        2 
   1   chr1_65922103   Sample    C    G        0      0        2 
   1   chr1_65942260     AAsi    C    G        0      0        2 
   1   chr1_65942260     AKia    C    G        0      0        2 
   1   chr1_65942260     AOna    C    G        0      0        2 
   1   chr1_65942260     ASom    C    G        0      0        2 
   1   chr1_65942260     HCab    C    G        0      0        2 
   1   chr1_65942260     HPrz    C    G      0.5      1        2 
   1   chr1_65942260     ZBoe    C    G        0      0        2 
   1   chr1_65942260     ZGre    C    G        0      0        2 
   1   chr1_65942260     ZHar    C    G        0      0        2 
   1   chr1_65942260   Sample    C    G        0      0        2 
   1   chr1_65942926     AAsi    C    G        0      0        2 
   1   chr1_65942926     AKia    C    G        0      0        2 
   1   chr1_65942926     AOna    C    G        0      0        2 
   1   chr1_65942926     ASom    C    G        0      0        2 
   1   chr1_65942926     HCab    C    G      0.5      1        2 
   1   chr1_65942926     HPrz    C    G        0      0        2 
   1   chr1_65942926     ZBoe    C    G        0      0        2 
   1   chr1_65942926     ZGre    C    G        0      0        2 
   1   chr1_65942926     ZHar    C    G        0      0        2 
   1   chr1_65942926   Sample    C    G        0      0        2 
   1   chr1_65973191     AAsi    G    C        0      0        2 
   1   chr1_65973191     AKia    G    C        0      0        2 
   1   chr1_65973191     AOna    G    C        0      0        2 
   1   chr1_65973191     ASom    G    C      0.5      1        2 
   1   chr1_65973191     HCab    G    C        0      0        2 
   1   chr1_65973191     HPrz    G    C        0      0        2 
   1   chr1_65973191     ZBoe    G    C        0      0        2 
   1   chr1_65973191     ZGre    G    C        0      0        2 
   1   chr1_65973191     ZHar    G    C        0      0        2 
   1   chr1_65973191   Sample    G    C        0      0        2 
   1   chr1_65980539     AAsi    G    C        0      0        2 
   1   chr1_65980539     AKia    G    C        1      2        2 
   1   chr1_65980539     AOna    G    C        1      2        2 
   1   chr1_65980539     ASom    G    C        0      0        2 
   1   chr1_65980539     HCab    G    C        0      0        2 
   1   chr1_65980539     HPrz    G    C        0      0        2 
   1   chr1_65980539     ZBoe    G    C        0      0        2 
   1   chr1_65980539     ZGre    G    C        0      0        2 
   1   chr1_65980539     ZHar    G    C        0      0        2 
   1   chr1_65980539   Sample    G    C        0      0        2 
   1   chr1_65981115     AAsi    C    G        0      0        2 
   1   chr1_65981115     AKia    C    G        0      0        2 
   1   chr1_65981115     AOna    C    G        0      0        2 
   1   chr1_65981115     ASom    C    G        0      0        2 
   1   chr1_65981115     HCab    C    G        0      0        2 
   1   chr1_65981115     HPrz    C    G        0      0        2 
   1   chr1_65981115     ZBoe    C    G      0.5      1        2 
   1   chr1_65981115     ZGre    C    G        0      0        2 
   1   chr1_65981115     ZHar    C    G        0      0        2 
   1   chr1_65981115   Sample    C    G        0      0        2 
   1   chr1_65986142     AAsi    A    C        0      0        2 
   1   chr1_65986142     AKia    A    C        0      0        2 
   1   chr1_65986142     AOna    A    C        0      0        2 
   1   chr1_65986142     ASom    A    C        0      0        2 
   1   chr1_65986142     HCab    A    C        1      2        2 
   1   chr1_65986142     HPrz    A    C        1      2        2 
   1   chr1_65986142     ZBoe    A    C        0      0        2 
   1   chr1_65986142     ZGre    A    C        0      0        2 
   1   chr1_65986142     ZHar    A    C        0      0        2 
   1   chr1_65986142   Sample    A    C        1      2        2 
   1   chr1_65994702     AAsi    A    T        0      0        2 
   1   chr1_65994702     AKia    A    T        0      0        2 
   1   chr1_65994702     AOna    A    T        0      0        2 
   1   chr1_65994702     ASom    A    T        0      0        2 
   1   chr1_65994702     HCab    A    T        1      2        2 
   1   chr1_65994702     HPrz    A    T        1      2        2 
   1   chr1_65994702     ZBoe    A    T        0      0        2 
   1   chr1_65994702     ZGre    A    T        0      0        2 
   1   chr1_65994702     ZHar    A    T        0      0        2 
   1   chr1_65994702   Sample    A    T        1      2        2 
   1   chr1_65999551     AAsi    C    G        0      0        2 
   1   chr1_65999551     AKia    C    G        0      0        2 
   1   chr1_65999551     AOna    C    G        0      0        2 
   1   chr1_65999551     ASom    C    G        0      0        2 
   1   chr1_65999551     HCab    C    G        1      2        2 
   1   chr1_65999551     HPrz    C    G        1      2        2 
   1   chr1_65999551     ZBoe    C    G        0      0        2 
   1   chr1_65999551     ZGre    C    G        0      0        2 
   1   chr1_65999551     ZHar    C    G        0      0        2 
   1   chr1_65999551   Sample    C    G        1      2        2 
   1   chr1_66006937     AAsi    G    C        0      0        2 
   1   chr1_66006937     AKia    G    C        0      0        2 
   1   chr1_66006937     AOna    G    C        0      0        2 
   1   chr1_66006937     ASom    G    C        0      0        2 
   1   chr1_66006937     HCab    G    C        0      0        2 
   1   chr1_66006937     HPrz    G    C        0      0        2 
   1   chr1_66006937     ZBoe    G    C        0      0        2 
   1   chr1_66006937     ZGre    G    C      0.5      1        2 
   1   chr1_66006937     ZHar    G    C        0      0        2 
   1   chr1_66006937   Sample    G    C        0      0        2 
   1   chr1_66029013     AAsi    A    C        0      0        2 
   1   chr1_66029013     AKia    A    C        0      0        2 
   1   chr1_66029013     AOna    A    C        0      0        2 
   1   chr1_66029013     ASom    A    C        0      0        2 
   1   chr1_66029013     HCab    A    C        0      0        2 
   1   chr1_66029013     HPrz    A    C        0      0        2 
   1   chr1_66029013     ZBoe    A    C      0.5      1        2 
   1   chr1_66029013     ZGre    A    C        0      0        2 
   1   chr1_66029013     ZHar    A    C        0      0        2 
   1   chr1_66029013   Sample    A    C        0      0        2 
   1   chr1_66034680     AAsi    C    A        0      0        2 
   1   chr1_66034680     AKia    C    A        0      0        2 
   1   chr1_66034680     AOna    C    A        0      0        2 
   1   chr1_66034680     ASom    C    A        0      0        2 
   1   chr1_66034680     HCab    C    A      0.5      1        2 
   1   chr1_66034680     HPrz    C    A        0      0        2 
   1   chr1_66034680     ZBoe    C    A        0      0        2 
   1   chr1_66034680     ZGre    C    A        0      0        2 
   1   chr1_66034680     ZHar    C    A        0      0        2 
   1   chr1_66034680   Sample    C    A        0      0        2 
   1   chr1_66050635     AAsi    A    C        0      0        2 
   1   chr1_66050635     AKia    A    C        0      0        2 
   1   chr1_66050635     AOna    A    C        0      0        2 
   1   chr1_66050635     ASom    A    C        0      0        2 
   1   chr1_66050635     HCab    A    C        1      2        2 
   1   chr1_66050635     HPrz    A    C        1      2        2 
   1   chr1_66050635     ZBoe    A    C        0      0        2 
   1   chr1_66050635     ZGre    A    C        0      0        2 
   1   chr1_66050635     ZHar    A    C        0      0        2 
   1   chr1_66050635   Sample    A    C        1      2        2 
   1   chr1_66057042     AAsi    C    G        0      0        2 
   1   chr1_66057042     AKia    C    G        0      0        2 
   1   chr1_66057042     AOna    C    G        0      0        2 
   1   chr1_66057042     ASom    C    G        0      0        2 
   1   chr1_66057042     HCab    C    G        1      2        2 
   1   chr1_66057042     HPrz    C    G        1      2        2 
   1   chr1_66057042     ZBoe    C    G        0      0        2 
   1   chr1_66057042     ZGre    C    G        0      0        2 
   1   chr1_66057042     ZHar    C    G        0      0        2 
   1   chr1_66057042   Sample    C    G        1      2        2 
   1   chr1_66062849     AAsi    C    G        0      0        2 
   1   chr1_66062849     AKia    C    G        0      0        2 
   1   chr1_66062849     AOna    C    G        0      0        2 
   1   chr1_66062849     ASom    C    G        0      0        2 
   1   chr1_66062849     HCab    C    G        1      2        2 
   1   chr1_66062849     HPrz    C    G        1      2        2 
   1   chr1_66062849     ZBoe    C    G        0      0        2 
   1   chr1_66062849     ZGre    C    G        0      0        2 
   1   chr1_66062849     ZHar    C    G        0      0        2 
   1   chr1_66062849   Sample    C    G        1      2        2 
   1   chr1_66085896     AAsi    G    T        0      0        2 
   1   chr1_66085896     AKia    G    T        0      0        2 
   1   chr1_66085896     AOna    G    T        0      0        2 
   1   chr1_66085896     ASom    G    T        0      0        2 
   1   chr1_66085896     HCab    G    T        1      2        2 
   1   chr1_66085896     HPrz    G    T        1      2        2 
   1   chr1_66085896     ZBoe    G    T        0      0        2 
   1   chr1_66085896     ZGre    G    T        0      0        2 
   1   chr1_66085896     ZHar    G    T        0      0        2 
   1   chr1_66085896   Sample    G    T        1      2        2 
   1   chr1_66086841     AAsi    A    C        0      0        2 
   1   chr1_66086841     AKia    A    C        0      0        2 
   1   chr1_66086841     AOna    A    C        0      0        2 
   1   chr1_66086841     ASom    A    C        0      0        2 
   1   chr1_66086841     HCab    A    C        1      2        2 
   1   chr1_66086841     HPrz    A    C        1      2        2 
   1   chr1_66086841     ZBoe    A    C        0      0        2 
   1   chr1_66086841     ZGre    A    C        0      0        2 
   1   chr1_66086841     ZHar    A    C        0      0        2 
   1   chr1_66086841   Sample    A    C        1      2        2 
   1   chr1_66094578     AAsi    A    T        0      0        2 
   1   chr1_66094578     AKia    A    T        0      0        2 
   1   chr1_66094578     AOna    A    T        0      0        2 
   1   chr1_66094578     ASom    A    T      0.5      1        2 
   1   chr1_66094578     HCab    A    T        0      0        2 
   1   chr1_66094578     HPrz    A    T        0      0        2 
   1   chr1_66094578     ZBoe    A    T        0      0        2 
   1   chr1_66094578     ZGre    A    T        0      0        2 
   1   chr1_66094578     ZHar    A    T        0      0        2 
   1   chr1_66094578   Sample    A    T        0      0        2 
   1   chr1_66097609     AAsi    A    C        0      0        2 
   1   chr1_66097609     AKia    A    C        0      0        2 
   1   chr1_66097609     AOna    A    C      0.5      1        2 
   1   chr1_66097609     ASom    A    C        0      0        2 
   1   chr1_66097609     HCab    A    C        0      0        2 
   1   chr1_66097609     HPrz    A    C        0      0        2 
   1   chr1_66097609     ZBoe    A    C        0      0        2 
   1   chr1_66097609     ZGre    A    C        0      0        2 
   1   chr1_66097609     ZHar    A    C        0      0        2 
   1   chr1_66097609   Sample    A    C        0      0        2 
   1   chr1_66111005     AAsi    A    C        0      0        2 
   1   chr1_66111005     AKia    A    C        0      0        2 
   1   chr1_66111005     AOna    A    C        0      0        2 
   1   chr1_66111005     ASom    A    C        0      0        2 
   1   chr1_66111005     HCab    A    C        0      0        2 
   1   chr1_66111005     HPrz    A    C        0      0        2 
   1   chr1_66111005     ZBoe    A    C      0.5      1        2 
   1   chr1_66111005     ZGre    A    C        0      0        2 
   1   chr1_66111005     ZHar    A    C        0      0        2 
   1   chr1_66111005   Sample    A    C        0      0        2 
   1   chr1_66119031     AAsi    T    G        0      0        2 
   1   chr1_66119031     AKia    T    G        0      0        2 
   1   chr1_66119031     AOna    T    G      0.5      1        2 
   1   chr1_66119031     ASom    T    G        0      0        2 
   1   chr1_66119031     HCab    T    G        0      0        2 
   1   chr1_66119031     HPrz    T    G        0      0        2 
   1   chr1_66119031     ZBoe    T    G        0      0        2 
   1   chr1_66119031     ZGre    T    G        0      0        2 
   1   chr1_66119031     ZHar    T    G        0      0        2 
   1   chr1_66119031   Sample    T    G        0      0        2 
   1   chr1_66124519     AAsi    A    C        0      0        2 
   1   chr1_66124519     AKia    A    C        0      0        2 
   1   chr1_66124519     AOna    A    C        0      0        2 
   1   chr1_66124519     ASom    A    C      0.5      1        2 
   1   chr1_66124519     HCab    A    C        0      0        2 
   1   chr1_66124519     HPrz    A    C        0      0        2 
   1   chr1_66124519     ZBoe    A    C        0      0        2 
   1   chr1_66124519     ZGre    A    C        0      0        2 
   1   chr1_66124519     ZHar    A    C        0      0        2 
   1   chr1_66124519   Sample    A    C        0      0        2 
   1   chr1_66140234     AAsi    G    C        0      0        2 
   1   chr1_66140234     AKia    G    C        0      0        2 
   1   chr1_66140234     AOna    G    C        0      0        2 
   1   chr1_66140234     ASom    G    C        0      0        2 
   1   chr1_66140234     HCab    G    C        1      2        2 
   1   chr1_66140234     HPrz    G    C        1      2        2 
   1   chr1_66140234     ZBoe    G    C        0      0        2 
   1   chr1_66140234     ZGre    G    C        0      0        2 
   1   chr1_66140234     ZHar    G    C        0      0        2 
   1   chr1_66140234   Sample    G    C        1      2        2 
   1   chr1_66142328     AAsi    C    A        0      0        2 
   1   chr1_66142328     AKia    C    A        0      0        2 
   1   chr1_66142328     AOna    C    A        0      0        2 
   1   chr1_66142328     ASom    C    A        0      0        2 
   1   chr1_66142328     HCab    C    A        1      2        2 
   1   chr1_66142328     HPrz    C    A        1      2        2 
   1   chr1_66142328     ZBoe    C    A        0      0        2 
   1   chr1_66142328     ZGre    C    A        0      0        2 
   1   chr1_66142328     ZHar    C    A        0      0        2 
   1   chr1_66142328   Sample    C    A        1      2        2 
   1   chr1_66179796     AAsi    G    C        0      0        2 
   1   chr1_66179796     AKia    G    C        0      0        2 
   1   chr1_66179796     AOna    G    C        0      0        2 
   1   chr1_66179796     ASom    G    C        0      0        2 
   1   chr1_66179796     HCab    G    C        0      0        2 
   1   chr1_66179796     HPrz    G    C        0      0        2 
   1   chr1_66179796     ZBoe    G    C        1      2        2 
   1   chr1_66179796     ZGre    G    C        0      0        2 
   1   chr1_66179796     ZHar    G    C        0      0        2 
   1   chr1_66179796   Sample    G    C        0      0        2 
   1   chr1_66180529     AAsi    T    G        0      0        2 
   1   chr1_66180529     AKia    T    G        0      0        2 
   1   chr1_66180529     AOna    T    G        0      0        2 
   1   chr1_66180529     ASom    T    G        0      0        2 
   1   chr1_66180529     HCab    T    G        1      2        2 
   1   chr1_66180529     HPrz    T    G        1      2        2 
   1   chr1_66180529     ZBoe    T    G        0      0        2 
   1   chr1_66180529     ZGre    T    G        0      0        2 
   1   chr1_66180529     ZHar    T    G        0      0        2 
   1   chr1_66180529   Sample    T    G        1      2        2 
   1   chr1_66184038     AAsi    G    C        0      0        2 
   1   chr1_66184038     AKia    G    C        0      0        2 
   1   chr1_66184038     AOna    G    C        0      0        2 
   1   chr1_66184038     ASom    G    C        0      0        2 
   1   chr1_66184038     HCab    G    C        0      0        2 
   1   chr1_66184038     HPrz    G    C        0      0        2 
   1   chr1_66184038     ZBoe    G    C        1      2        2 
   1   chr1_66184038     ZGre    G    C        0      0        2 
   1   chr1_66184038     ZHar    G    C        0      0        2 
   1   chr1_66184038   Sample    G    C        0      0        2 
   1   chr1_66192462     AAsi    C    G        0      0        2 
   1   chr1_66192462     AKia    C    G        0      0        2 
   1   chr1_66192462     AOna    C    G      0.5      1        2 
   1   chr1_66192462     ASom    C    G        0      0        2 
   1   chr1_66192462     HCab    C    G        0      0        2 
   1   chr1_66192462     HPrz    C    G        0      0        2 
   1   chr1_66192462     ZBoe    C    G        0      0        2 
   1   chr1_66192462     ZGre    C    G        0      0        2 
   1   chr1_66192462     ZHar    C    G        0      0        2 
   1   chr1_66192462   Sample    C    G        0      0        2 
   1   chr1_66235986     AAsi    A    C        0      0        2 
   1   chr1_66235986     AKia    A    C        0      0        2 
   1   chr1_66235986     AOna    A    C        0      0        2 
   1   chr1_66235986     ASom    A    C      0.5      1        2 
   1   chr1_66235986     HCab    A    C        0      0        2 
   1   chr1_66235986     HPrz    A    C        0      0        2 
   1   chr1_66235986     ZBoe    A    C        0      0        2 
   1   chr1_66235986     ZGre    A    C        0      0        2 
   1   chr1_66235986     ZHar    A    C        0      0        2 
   1   chr1_66235986   Sample    A    C        0      0        2 
   1   chr1_66245446     AAsi    G    C        0      0        2 
   1   chr1_66245446     AKia    G    C        0      0        2 
   1   chr1_66245446     AOna    G    C        0      0        2 
   1   chr1_66245446     ASom    G    C        0      0        2 
   1   chr1_66245446     HCab    G    C        1      2        2 
   1   chr1_66245446     HPrz    G    C        1      2        2 
   1   chr1_66245446     ZBoe    G    C        0      0        2 
   1   chr1_66245446     ZGre    G    C        0      0        2 
   1   chr1_66245446     ZHar    G    C        0      0        2 
   1   chr1_66245446   Sample    G    C        1      2        2 
   1   chr1_66245720     AAsi    G    C        0      0        2 
   1   chr1_66245720     AKia    G    C        0      0        2 
   1   chr1_66245720     AOna    G    C        0      0        2 
   1   chr1_66245720     ASom    G    C        0      0        2 
   1   chr1_66245720     HCab    G    C        1      2        2 
   1   chr1_66245720     HPrz    G    C        1      2        2 
   1   chr1_66245720     ZBoe    G    C        0      0        2 
   1   chr1_66245720     ZGre    G    C        0      0        2 
   1   chr1_66245720     ZHar    G    C        0      0        2 
   1   chr1_66245720   Sample    G    C        1      2        2 
   1   chr1_66276749     AAsi    C    A        0      0        2 
   1   chr1_66276749     AKia    C    A        0      0        2 
   1   chr1_66276749     AOna    C    A        0      0        2 
   1   chr1_66276749     ASom    C    A        0      0        2 
   1   chr1_66276749     HCab    C    A        1      2        2 
   1   chr1_66276749     HPrz    C    A        1      2        2 
   1   chr1_66276749     ZBoe    C    A        0      0        2 
   1   chr1_66276749     ZGre    C    A        0      0        2 
   1   chr1_66276749     ZHar    C    A        0      0        2 
   1   chr1_66276749   Sample    C    A        1      2        2 
   1   chr1_66277239     AAsi    G    T        0      0        2 
   1   chr1_66277239     AKia    G    T        0      0        2 
   1   chr1_66277239     AOna    G    T        0      0        2 
   1   chr1_66277239     ASom    G    T        0      0        2 
   1   chr1_66277239     HCab    G    T        0      0        2 
   1   chr1_66277239     HPrz    G    T        0      0        2 
   1   chr1_66277239     ZBoe    G    T      0.5      1        2 
   1   chr1_66277239     ZGre    G    T        0      0        2 
   1   chr1_66277239     ZHar    G    T        0      0        2 
   1   chr1_66277239   Sample    G    T        0      0        2 
   1   chr1_66285850     AAsi    T    G        0      0        2 
   1   chr1_66285850     AKia    T    G        0      0        2 
   1   chr1_66285850     AOna    T    G        0      0        2 
   1   chr1_66285850     ASom    T    G        0      0        2 
   1   chr1_66285850     HCab    T    G        1      2        2 
   1   chr1_66285850     HPrz    T    G        1      2        2 
   1   chr1_66285850     ZBoe    T    G        0      0        2 
   1   chr1_66285850     ZGre    T    G        0      0        2 
   1   chr1_66285850     ZHar    T    G        0      0        2 
   1   chr1_66285850   Sample    T    G        1      2        2 
   1   chr1_66298927     AAsi    C    G        0      0        2 
   1   chr1_66298927     AKia    C    G        0      0        2 
   1   chr1_66298927     AOna    C    G        0      0        2 
   1   chr1_66298927     ASom    C    G        0      0        2 
   1   chr1_66298927     HCab    C    G        0      0        2 
   1   chr1_66298927     HPrz    C    G      0.5      1        2 
   1   chr1_66298927     ZBoe    C    G        0      0        2 
   1   chr1_66298927     ZGre    C    G        0      0        2 
   1   chr1_66298927     ZHar    C    G        0      0        2 
   1   chr1_66298927   Sample    C    G        0      0        2 
   1   chr1_66301612     AAsi    C    A        1      2        2 
   1   chr1_66301612     AKia    C    A        0      0        2 
   1   chr1_66301612     AOna    C    A        0      0        2 
   1   chr1_66301612     ASom    C    A        1      2        2 
   1   chr1_66301612     HCab    C    A        0      0        2 
   1   chr1_66301612     HPrz    C    A        0      0        2 
   1   chr1_66301612     ZBoe    C    A        0      0        2 
   1   chr1_66301612     ZGre    C    A        0      0        2 
   1   chr1_66301612     ZHar    C    A        0      0        2 
   1   chr1_66301612   Sample    C    A        0      0        2 
   1   chr1_66315651     AAsi    C    G        0      0        2 
   1   chr1_66315651     AKia    C    G        0      0        2 
   1   chr1_66315651     AOna    C    G        0      0        2 
   1   chr1_66315651     ASom    C    G        0      0        2 
   1   chr1_66315651     HCab    C    G        1      2        2 
   1   chr1_66315651     HPrz    C    G        1      2        2 
   1   chr1_66315651     ZBoe    C    G        0      0        2 
   1   chr1_66315651     ZGre    C    G        0      0        2 
   1   chr1_66315651     ZHar    C    G        0      0        2 
   1   chr1_66315651   Sample    C    G        1      2        2 
   1   chr1_66331317     AAsi    T    G        1      2        2 
   1   chr1_66331317     AKia    T    G        1      2        2 
   1   chr1_66331317     AOna    T    G        1      2        2 
   1   chr1_66331317     ASom    T    G        1      2        2 
   1   chr1_66331317     HCab    T    G        0      0        2 
   1   chr1_66331317     HPrz    T    G        0      0        2 
   1   chr1_66331317     ZBoe    T    G        0      0        2 
   1   chr1_66331317     ZGre    T    G        0      0        2 
   1   chr1_66331317     ZHar    T    G        0      0        2 
   1   chr1_66331317   Sample    T    G        0      0        2 
   1   chr1_66335359     AAsi    G    C        0      0        2 
   1   chr1_66335359     AKia    G    C        0      0        2 
   1   chr1_66335359     AOna    G    C        0      0        2 
   1   chr1_66335359     ASom    G    C        0      0        2 
   1   chr1_66335359     HCab    G    C        1      2        2 
   1   chr1_66335359     HPrz    G    C        1      2        2 
   1   chr1_66335359     ZBoe    G    C        0      0        2 
   1   chr1_66335359     ZGre    G    C        0      0        2 
   1   chr1_66335359     ZHar    G    C        0      0        2 
   1   chr1_66335359   Sample    G    C        1      2        2 
   1   chr1_66339993     AAsi    G    C        0      0        2 
   1   chr1_66339993     AKia    G    C        0      0        2 
   1   chr1_66339993     AOna    G    C        0      0        2 
   1   chr1_66339993     ASom    G    C        0      0        2 
   1   chr1_66339993     HCab    G    C        0      0        2 
   1   chr1_66339993     HPrz    G    C        0      0        2 
   1   chr1_66339993     ZBoe    G    C        1      2        2 
   1   chr1_66339993     ZGre    G    C        0      0        2 
   1   chr1_66339993     ZHar    G    C        0      0        2 
   1   chr1_66339993   Sample    G    C        0      0        2 
   1   chr1_66356832     AAsi    T    A        0      0        2 
   1   chr1_66356832     AKia    T    A        0      0        2 
   1   chr1_66356832     AOna    T    A        0      0        2 
   1   chr1_66356832     ASom    T    A        0      0        2 
   1   chr1_66356832     HCab    T    A        1      2        2 
   1   chr1_66356832     HPrz    T    A        1      2        2 
   1   chr1_66356832     ZBoe    T    A        0      0        2 
   1   chr1_66356832     ZGre    T    A        0      0        2 
   1   chr1_66356832     ZHar    T    A        0      0        2 
   1   chr1_66356832   Sample    T    A        1      2        2 
   1   chr1_66380257     AAsi    T    A        0      0        2 
   1   chr1_66380257     AKia    T    A        1      2        2 
   1   chr1_66380257     AOna    T    A        0      0        2 
   1   chr1_66380257     ASom    T    A        0      0        2 
   1   chr1_66380257     HCab    T    A        0      0        2 
   1   chr1_66380257     HPrz    T    A        0      0        2 
   1   chr1_66380257     ZBoe    T    A        0      0        2 
   1   chr1_66380257     ZGre    T    A        0      0        2 
   1   chr1_66380257     ZHar    T    A        0      0        2 
   1   chr1_66380257   Sample    T    A        0      0        2 
   1   chr1_66394375     AAsi    A    T        0      0        2 
   1   chr1_66394375     AKia    A    T      0.5      1        2 
   1   chr1_66394375     AOna    A    T        0      0        2 
   1   chr1_66394375     ASom    A    T        0      0        2 
   1   chr1_66394375     HCab    A    T        0      0        2 
   1   chr1_66394375     HPrz    A    T        0      0        2 
   1   chr1_66394375     ZBoe    A    T        0      0        2 
   1   chr1_66394375     ZGre    A    T        0      0        2 
   1   chr1_66394375     ZHar    A    T        0      0        2 
   1   chr1_66394375   Sample    A    T        0      0        2 
   1   chr1_66425238     AAsi    A    C        0      0        2 
   1   chr1_66425238     AKia    A    C        0      0        2 
   1   chr1_66425238     AOna    A    C        0      0        2 
   1   chr1_66425238     ASom    A    C        0      0        2 
   1   chr1_66425238     HCab    A    C        0      0        2 
   1   chr1_66425238     HPrz    A    C        0      0        2 
   1   chr1_66425238     ZBoe    A    C        0      0        2 
   1   chr1_66425238     ZGre    A    C        1      2        2 
   1   chr1_66425238     ZHar    A    C        0      0        2 
   1   chr1_66425238   Sample    A    C        0      0        2 
   1   chr1_66426142     AAsi    G    C        0      0        2 
   1   chr1_66426142     AKia    G    C        0      0        2 
   1   chr1_66426142     AOna    G    C        0      0        2 
   1   chr1_66426142     ASom    G    C        0      0        2 
   1   chr1_66426142     HCab    G    C        0      0        2 
   1   chr1_66426142     HPrz    G    C      0.5      1        2 
   1   chr1_66426142     ZBoe    G    C        0      0        2 
   1   chr1_66426142     ZGre    G    C        0      0        2 
   1   chr1_66426142     ZHar    G    C        0      0        2 
   1   chr1_66426142   Sample    G    C        0      0        2 
   1   chr1_66427647     AAsi    A    C        0      0        2 
   1   chr1_66427647     AKia    A    C        0      0        2 
   1   chr1_66427647     AOna    A    C        0      0        2 
   1   chr1_66427647     ASom    A    C        0      0        2 
   1   chr1_66427647     HCab    A    C        0      0        2 
   1   chr1_66427647     HPrz    A    C        0      0        2 
   1   chr1_66427647     ZBoe    A    C        0      0        2 
   1   chr1_66427647     ZGre    A    C        0      0        2 
   1   chr1_66427647     ZHar    A    C        1      2        2 
   1   chr1_66427647   Sample    A    C        0      0        2 
   1   chr1_66433752     AAsi    A    C        0      0        2 
   1   chr1_66433752     AKia    A    C        0      0        2 
   1   chr1_66433752     AOna    A    C        0      0        2 
   1   chr1_66433752     ASom    A    C        0      0        2 
   1   chr1_66433752     HCab    A    C        0      0        2 
   1   chr1_66433752     HPrz    A    C        0      0        2 
   1   chr1_66433752     ZBoe    A    C        0      0        2 
   1   chr1_66433752     ZGre    A    C        1      2        2 
   1   chr1_66433752     ZHar    A    C        0      0        2 
   1   chr1_66433752   Sample    A    C        0      0        2 
   1   chr1_66471148     AAsi    G    C        0      0        2 
   1   chr1_66471148     AKia    G    C        0      0        2 
   1   chr1_66471148     AOna    G    C        0      0        2 
   1   chr1_66471148     ASom    G    C        0      0        2 
   1   chr1_66471148     HCab    G    C        0      0        2 
   1   chr1_66471148     HPrz    G    C        0      0        2 
   1   chr1_66471148     ZBoe    G    C        0      0        2 
   1   chr1_66471148     ZGre    G    C        0      0        2 
   1   chr1_66471148     ZHar    G    C        1      2        2 
   1   chr1_66471148   Sample    G    C        0      0        2 
   1   chr1_66499762     AAsi    A    T        0      0        2 
   1   chr1_66499762     AKia    A    T        0      0        2 
   1   chr1_66499762     AOna    A    T        0      0        2 
   1   chr1_66499762     ASom    A    T        0      0        2 
   1   chr1_66499762     HCab    A    T        1      2        2 
   1   chr1_66499762     HPrz    A    T        1      2        2 
   1   chr1_66499762     ZBoe    A    T        0      0        2 
   1   chr1_66499762     ZGre    A    T        0      0        2 
   1   chr1_66499762     ZHar    A    T        0      0        2 
   1   chr1_66499762   Sample    A    T        1      2        2 
   1   chr1_66513703     AAsi    A    C        0      0        2 
   1   chr1_66513703     AKia    A    C        0      0        2 
   1   chr1_66513703     AOna    A    C        0      0        2 
   1   chr1_66513703     ASom    A    C        0      0        2 
   1   chr1_66513703     HCab    A    C      0.5      1        2 
   1   chr1_66513703     HPrz    A    C        0      0        2 
   1   chr1_66513703     ZBoe    A    C        0      0        2 
   1   chr1_66513703     ZGre    A    C        0      0        2 
   1   chr1_66513703     ZHar    A    C        0      0        2 
   1   chr1_66513703   Sample    A    C        0      0        2 
   1   chr1_66516809     AAsi    C    A        0      0        2 
   1   chr1_66516809     AKia    C    A        0      0        2 
   1   chr1_66516809     AOna    C    A        0      0        2 
   1   chr1_66516809     ASom    C    A        0      0        2 
   1   chr1_66516809     HCab    C    A        1      2        2 
   1   chr1_66516809     HPrz    C    A        1      2        2 
   1   chr1_66516809     ZBoe    C    A        0      0        2 
   1   chr1_66516809     ZGre    C    A        0      0        2 
   1   chr1_66516809     ZHar    C    A        0      0        2 
   1   chr1_66516809   Sample    C    A        1      2        2 
   1   chr1_66532193     AAsi    G    T        0      0        2 
   1   chr1_66532193     AKia    G    T        0      0        2 
   1   chr1_66532193     AOna    G    T        0      0        2 
   1   chr1_66532193     ASom    G    T        0      0        2 
   1   chr1_66532193     HCab    G    T        1      2        2 
   1   chr1_66532193     HPrz    G    T      0.5      1        2 
   1   chr1_66532193     ZBoe    G    T        0      0        2 
   1   chr1_66532193     ZGre    G    T        0      0        2 
   1   chr1_66532193     ZHar    G    T        0      0        2 
   1   chr1_66532193   Sample    G    T        1      2        2 
   1   chr1_66594637     AAsi    A    C        0      0        2 
   1   chr1_66594637     AKia    A    C        0      0        2 
   1   chr1_66594637     AOna    A    C        0      0        2 
   1   chr1_66594637     ASom    A    C        0      0        2 
   1   chr1_66594637     HCab    A    C        0      0        2 
   1   chr1_66594637     HPrz    A    C      0.5      1        2 
   1   chr1_66594637     ZBoe    A    C        0      0        2 
   1   chr1_66594637     ZGre    A    C        0      0        2 
   1   chr1_66594637     ZHar    A    C        0      0        2 
   1   chr1_66594637   Sample    A    C        0      0        2 
   1   chr1_66596773     AAsi    G    C        0      0        2 
   1   chr1_66596773     AKia    G    C        0      0        2 
   1   chr1_66596773     AOna    G    C        0      0        2 
   1   chr1_66596773     ASom    G    C        0      0        2 
   1   chr1_66596773     HCab    G    C        0      0        2 
   1   chr1_66596773     HPrz    G    C        0      0        2 
   1   chr1_66596773     ZBoe    G    C        1      2        2 
   1   chr1_66596773     ZGre    G    C        1      2        2 
   1   chr1_66596773     ZHar    G    C        0      0        2 
   1   chr1_66596773   Sample    G    C        0      0        2 
   1   chr1_67154042     AAsi    G    T        0      0        2 
   1   chr1_67154042     AKia    G    T        0      0        2 
   1   chr1_67154042     AOna    G    T        1      2        2 
   1   chr1_67154042     ASom    G    T        0      0        2 
   1   chr1_67154042     HCab    G    T        0      0        2 
   1   chr1_67154042     HPrz    G    T        0      0        2 
   1   chr1_67154042     ZBoe    G    T        0      0        2 
   1   chr1_67154042     ZGre    G    T        0      0        2 
   1   chr1_67154042     ZHar    G    T        0      0        2 
   1   chr1_67154042   Sample    G    T        0      0        2 
   1   chr1_67163198     AAsi    A    C        0      0        2 
   1   chr1_67163198     AKia    A    C        0      0        2 
   1   chr1_67163198     AOna    A    C        0      0        2 
   1   chr1_67163198     ASom    A    C        0      0        2 
   1   chr1_67163198     HCab    A    C        0      0        2 
   1   chr1_67163198     HPrz    A    C        0      0        2 
   1   chr1_67163198     ZBoe    A    C        1      2        2 
   1   chr1_67163198     ZGre    A    C        0      0        2 
   1   chr1_67163198     ZHar    A    C        0      0        2 
   1   chr1_67163198   Sample    A    C        0      0        2 
   1   chr1_67187211     AAsi    G    T        0      0        2 
   1   chr1_67187211     AKia    G    T        0      0        2 
   1   chr1_67187211     AOna    G    T        0      0        2 
   1   chr1_67187211     ASom    G    T        0      0        2 
   1   chr1_67187211     HCab    G    T        0      0        2 
   1   chr1_67187211     HPrz    G    T        0      0        2 
   1   chr1_67187211     ZBoe    G    T        0      0        2 
   1   chr1_67187211     ZGre    G    T        0      0        2 
   1   chr1_67187211     ZHar    G    T        1      2        2 
   1   chr1_67187211   Sample    G    T        0      0        2 
   1   chr1_67194110     AAsi    G    C        0      0        2 
   1   chr1_67194110     AKia    G    C        0      0        2 
   1   chr1_67194110     AOna    G    C        0      0        2 
   1   chr1_67194110     ASom    G    C        0      0        2 
   1   chr1_67194110     HCab    G    C        1      2        2 
   1   chr1_67194110     HPrz    G    C        1      2        2 
   1   chr1_67194110     ZBoe    G    C        0      0        2 
   1   chr1_67194110     ZGre    G    C        0      0        2 
   1   chr1_67194110     ZHar    G    C        0      0        2 
   1   chr1_67194110   Sample    G    C        1      2        2 
   1   chr1_67287512     AAsi    T    A        0      0        2 
   1   chr1_67287512     AKia    T    A        0      0        2 
   1   chr1_67287512     AOna    T    A        0      0        2 
   1   chr1_67287512     ASom    T    A        0      0        2 
   1   chr1_67287512     HCab    T    A        0      0        2 
   1   chr1_67287512     HPrz    T    A        0      0        2 
   1   chr1_67287512     ZBoe    T    A        1      2        2 
   1   chr1_67287512     ZGre    T    A        1      2        2 
   1   chr1_67287512     ZHar    T    A        0      0        2 
   1   chr1_67287512   Sample    T    A        0      0        2 
   1   chr1_67294588     AAsi    C    G        0      0        2 
   1   chr1_67294588     AKia    C    G        0      0        2 
   1   chr1_67294588     AOna    C    G        1      2        2 
   1   chr1_67294588     ASom    C    G        0      0        2 
   1   chr1_67294588     HCab    C    G        0      0        2 
   1   chr1_67294588     HPrz    C    G        0      0        2 
   1   chr1_67294588     ZBoe    C    G        0      0        2 
   1   chr1_67294588     ZGre    C    G        0      0        2 
   1   chr1_67294588     ZHar    C    G        0      0        2 
   1   chr1_67294588   Sample    C    G        0      0        2 
   1   chr1_67299400     AAsi    G    T        0      0        2 
   1   chr1_67299400     AKia    G    T        0      0        2 
   1   chr1_67299400     AOna    G    T        0      0        2 
   1   chr1_67299400     ASom    G    T        0      0        2 
   1   chr1_67299400     HCab    G    T        1      2        2 
   1   chr1_67299400     HPrz    G    T        1      2        2 
   1   chr1_67299400     ZBoe    G    T        0      0        2 
   1   chr1_67299400     ZGre    G    T        0      0        2 
   1   chr1_67299400     ZHar    G    T        0      0        2 
   1   chr1_67299400   Sample    G    T        1      2        2 
   1   chr1_67312670     AAsi    C    A        0      0        2 
   1   chr1_67312670     AKia    C    A        1      2        2 
   1   chr1_67312670     AOna    C    A        1      2        2 
   1   chr1_67312670     ASom    C    A        0      0        2 
   1   chr1_67312670     HCab    C    A        0      0        2 
   1   chr1_67312670     HPrz    C    A        0      0        2 
   1   chr1_67312670     ZBoe    C    A        0      0        2 
   1   chr1_67312670     ZGre    C    A        0      0        2 
   1   chr1_67312670     ZHar    C    A        0      0        2 
   1   chr1_67312670   Sample    C    A        0      0        2 
   1   chr1_67337899     AAsi    G    C        0      0        2 
   1   chr1_67337899     AKia    G    C        0      0        2 
   1   chr1_67337899     AOna    G    C        0      0        2 
   1   chr1_67337899     ASom    G    C        0      0        2 
   1   chr1_67337899     HCab    G    C        0      0        2 
   1   chr1_67337899     HPrz    G    C        0      0        2 
   1   chr1_67337899     ZBoe    G    C        0      0        2 
   1   chr1_67337899     ZGre    G    C        0      0        2 
   1   chr1_67337899     ZHar    G    C        1      2        2 
   1   chr1_67337899   Sample    G    C        0      0        2 
   1   chr1_67360869     AAsi    C    A        0      0        2 
   1   chr1_67360869     AKia    C    A        0      0        2 
   1   chr1_67360869     AOna    C    A        0      0        2 
   1   chr1_67360869     ASom    C    A        0      0        2 
   1   chr1_67360869     HCab    C    A      0.5      1        2 
   1   chr1_67360869     HPrz    C    A        0      0        2 
   1   chr1_67360869     ZBoe    C    A        0      0        2 
   1   chr1_67360869     ZGre    C    A        0      0        2 
   1   chr1_67360869     ZHar    C    A        0      0        2 
   1   chr1_67360869   Sample    C    A        0      0        2 
   1   chr1_67362600     AAsi    G    C        0      0        2 
   1   chr1_67362600     AKia    G    C        0      0        2 
   1   chr1_67362600     AOna    G    C        0      0        2 
   1   chr1_67362600     ASom    G    C        0      0        2 
   1   chr1_67362600     HCab    G    C        0      0        2 
   1   chr1_67362600     HPrz    G    C        0      0        2 
   1   chr1_67362600     ZBoe    G    C        1      2        2 
   1   chr1_67362600     ZGre    G    C        1      2        2 
   1   chr1_67362600     ZHar    G    C        0      0        2 
   1   chr1_67362600   Sample    G    C        0      0        2 
   1   chr1_67406858     AAsi    G    C        1      2        2 
   1   chr1_67406858     AKia    G    C        0      0        2 
   1   chr1_67406858     AOna    G    C        0      0        2 
   1   chr1_67406858     ASom    G    C        1      2        2 
   1   chr1_67406858     HCab    G    C        0      0        2 
   1   chr1_67406858     HPrz    G    C        0      0        2 
   1   chr1_67406858     ZBoe    G    C        0      0        2 
   1   chr1_67406858     ZGre    G    C        0      0        2 
   1   chr1_67406858     ZHar    G    C        0      0        2 
   1   chr1_67406858   Sample    G    C        0      0        2 
   1   chr1_67438249     AAsi    A    T        0      0        2 
   1   chr1_67438249     AKia    A    T        0      0        2 
   1   chr1_67438249     AOna    A    T        0      0        2 
   1   chr1_67438249     ASom    A    T        0      0        2 
   1   chr1_67438249     HCab    A    T        1      2        2 
   1   chr1_67438249     HPrz    A    T        1      2        2 
   1   chr1_67438249     ZBoe    A    T        0      0        2 
   1   chr1_67438249     ZGre    A    T        0      0        2 
   1   chr1_67438249     ZHar    A    T        0      0        2 
   1   chr1_67438249   Sample    A    T        1      2        2 
   1   chr1_67472492     AAsi    G    T        0      0        2 
   1   chr1_67472492     AKia    G    T        0      0        2 
   1   chr1_67472492     AOna    G    T        0      0        2 
   1   chr1_67472492     ASom    G    T        0      0        2 
   1   chr1_67472492     HCab    G    T        0      0        2 
   1   chr1_67472492     HPrz    G    T        0      0        2 
   1   chr1_67472492     ZBoe    G    T        0      0        2 
   1   chr1_67472492     ZGre    G    T        1      2        2 
   1   chr1_67472492     ZHar    G    T        0      0        2 
   1   chr1_67472492   Sample    G    T        0      0        2 
   1   chr1_67483493     AAsi    C    A        0      0        2 
   1   chr1_67483493     AKia    C    A        0      0        2 
   1   chr1_67483493     AOna    C    A        0      0        2 
   1   chr1_67483493     ASom    C    A        0      0        2 
   1   chr1_67483493     HCab    C    A        1      2        2 
   1   chr1_67483493     HPrz    C    A        1      2        2 
   1   chr1_67483493     ZBoe    C    A        0      0        2 
   1   chr1_67483493     ZGre    C    A        0      0        2 
   1   chr1_67483493     ZHar    C    A        0      0        2 
   1   chr1_67483493   Sample    C    A        1      2        2 
   1   chr1_67484813     AAsi    C    A        0      0        2 
   1   chr1_67484813     AKia    C    A        0      0        2 
   1   chr1_67484813     AOna    C    A        0      0        2 
   1   chr1_67484813     ASom    C    A        0      0        2 
   1   chr1_67484813     HCab    C    A        1      2        2 
   1   chr1_67484813     HPrz    C    A        1      2        2 
   1   chr1_67484813     ZBoe    C    A        0      0        2 
   1   chr1_67484813     ZGre    C    A        0      0        2 
   1   chr1_67484813     ZHar    C    A        0      0        2 
   1   chr1_67484813   Sample    C    A        1      2        2 
   1   chr1_67500724     AAsi    C    G        0      0        2 
   1   chr1_67500724     AKia    C    G        0      0        2 
   1   chr1_67500724     AOna    C    G        0      0        2 
   1   chr1_67500724     ASom    C    G        0      0        2 
   1   chr1_67500724     HCab    C    G        0      0        2 
   1   chr1_67500724     HPrz    C    G        0      0        2 
   1   chr1_67500724     ZBoe    C    G      0.5      1        2 
   1   chr1_67500724     ZGre    C    G        0      0        2 
   1   chr1_67500724     ZHar    C    G        0      0        2 
   1   chr1_67500724   Sample    C    G        0      0        2 
   1   chr1_67505694     AAsi    G    T        0      0        2 
   1   chr1_67505694     AKia    G    T        0      0        2 
   1   chr1_67505694     AOna    G    T      0.5      1        2 
   1   chr1_67505694     ASom    G    T        0      0        2 
   1   chr1_67505694     HCab    G    T        0      0        2 
   1   chr1_67505694     HPrz    G    T        0      0        2 
   1   chr1_67505694     ZBoe    G    T        0      0        2 
   1   chr1_67505694     ZGre    G    T        0      0        2 
   1   chr1_67505694     ZHar    G    T        0      0        2 
   1   chr1_67505694   Sample    G    T        0      0        2 
   1   chr1_67532359     AAsi    A    C        0      0        2 
   1   chr1_67532359     AKia    A    C        0      0        2 
   1   chr1_67532359     AOna    A    C        0      0        2 
   1   chr1_67532359     ASom    A    C        0      0        2 
   1   chr1_67532359     HCab    A    C        0      0        2 
   1   chr1_67532359     HPrz    A    C        0      0        2 
   1   chr1_67532359     ZBoe    A    C        0      0        2 
   1   chr1_67532359     ZGre    A    C        1      2        2 
   1   chr1_67532359     ZHar    A    C        0      0        2 
   1   chr1_67532359   Sample    A    C        0      0        2 
   1   chr1_67550620     AAsi    C    G        0      0        2 
   1   chr1_67550620     AKia    C    G        0      0        2 
   1   chr1_67550620     AOna    C    G        0      0        2 
   1   chr1_67550620     ASom    C    G        0      0        2 
   1   chr1_67550620     HCab    C    G        0      0        2 
   1   chr1_67550620     HPrz    C    G        0      0        2 
   1   chr1_67550620     ZBoe    C    G      0.5      1        2 
   1   chr1_67550620     ZGre    C    G        0      0        2 
   1   chr1_67550620     ZHar    C    G        0      0        2 
   1   chr1_67550620   Sample    C    G        0      0        2 
   1   chr1_67561189     AAsi    C    A        0      0        2 
   1   chr1_67561189     AKia    C    A        0      0        2 
   1   chr1_67561189     AOna    C    A        0      0        2 
   1   chr1_67561189     ASom    C    A        0      0        2 
   1   chr1_67561189     HCab    C    A        1      2        2 
   1   chr1_67561189     HPrz    C    A        1      2        2 
   1   chr1_67561189     ZBoe    C    A        0      0        2 
   1   chr1_67561189     ZGre    C    A        0      0        2 
   1   chr1_67561189     ZHar    C    A        0      0        2 
   1   chr1_67561189   Sample    C    A        1      2        2 
   1   chr1_67582604     AAsi    T    A        0      0        2 
   1   chr1_67582604     AKia    T    A        0      0        2 
   1   chr1_67582604     AOna    T    A        0      0        2 
   1   chr1_67582604     ASom    T    A        0      0        2 
   1   chr1_67582604     HCab    T    A        1      2        2 
   1   chr1_67582604     HPrz    T    A        1      2        2 
   1   chr1_67582604     ZBoe    T    A        0      0        2 
   1   chr1_67582604     ZGre    T    A        0      0        2 
   1   chr1_67582604     ZHar    T    A        0      0        2 
   1   chr1_67582604   Sample    T    A        1      2        2 
   1   chr1_67584732     AAsi    G    T        0      0        2 
   1   chr1_67584732     AKia    G    T        0      0        2 
   1   chr1_67584732     AOna    G    T        0      0        2 
   1   chr1_67584732     ASom    G    T        0      0        2 
   1   chr1_67584732     HCab    G    T        1      2        2 
   1   chr1_67584732     HPrz    G    T        1      2        2 
   1   chr1_67584732     ZBoe    G    T        0      0        2 
   1   chr1_67584732     ZGre    G    T        0      0        2 
   1   chr1_67584732     ZHar    G    T        0      0        2 
   1   chr1_67584732   Sample    G    T        1      2        2 
   1   chr1_67587463     AAsi    C    G        0      0        2 
   1   chr1_67587463     AKia    C    G        0      0        2 
   1   chr1_67587463     AOna    C    G        0      0        2 
   1   chr1_67587463     ASom    C    G        0      0        2 
   1   chr1_67587463     HCab    C    G        0      0        2 
   1   chr1_67587463     HPrz    C    G        0      0        2 
   1   chr1_67587463     ZBoe    C    G        0      0        2 
   1   chr1_67587463     ZGre    C    G        1      2        2 
   1   chr1_67587463     ZHar    C    G        0      0        2 
   1   chr1_67587463   Sample    C    G        0      0        2 
   1   chr1_67629737     AAsi    G    T        0      0        2 
   1   chr1_67629737     AKia    G    T        0      0        2 
   1   chr1_67629737     AOna    G    T      0.5      1        2 
   1   chr1_67629737     ASom    G    T        0      0        2 
   1   chr1_67629737     HCab    G    T        0      0        2 
   1   chr1_67629737     HPrz    G    T        0      0        2 
   1   chr1_67629737     ZBoe    G    T        0      0        2 
   1   chr1_67629737     ZGre    G    T        0      0        2 
   1   chr1_67629737     ZHar    G    T        0      0        2 
   1   chr1_67629737   Sample    G    T        0      0        2 
   1   chr1_67636712     AAsi    T    G        0      0        2 
   1   chr1_67636712     AKia    T    G        0      0        2 
   1   chr1_67636712     AOna    T    G        0      0        2 
   1   chr1_67636712     ASom    T    G        0      0        2 
   1   chr1_67636712     HCab    T    G      0.5      1        2 
   1   chr1_67636712     HPrz    T    G      0.5      1        2 
   1   chr1_67636712     ZBoe    T    G        0      0        2 
   1   chr1_67636712     ZGre    T    G        0      0        2 
   1   chr1_67636712     ZHar    T    G        0      0        2 
   1   chr1_67636712   Sample    T    G        0      0        2 
   1   chr1_67637058     AAsi    G    T        0      0        2 
   1   chr1_67637058     AKia    G    T        0      0        2 
   1   chr1_67637058     AOna    G    T        0      0        2 
   1   chr1_67637058     ASom    G    T        0      0        2 
   1   chr1_67637058     HCab    G    T        1      2        2 
   1   chr1_67637058     HPrz    G    T        1      2        2 
   1   chr1_67637058     ZBoe    G    T        0      0        2 
   1   chr1_67637058     ZGre    G    T        0      0        2 
   1   chr1_67637058     ZHar    G    T        0      0        2 
   1   chr1_67637058   Sample    G    T        1      2        2 
   1   chr1_67641149     AAsi    T    A        0      0        2 
   1   chr1_67641149     AKia    T    A        0      0        2 
   1   chr1_67641149     AOna    T    A        0      0        2 
   1   chr1_67641149     ASom    T    A        0      0        2 
   1   chr1_67641149     HCab    T    A        0      0        2 
   1   chr1_67641149     HPrz    T    A        0      0        2 
   1   chr1_67641149     ZBoe    T    A        0      0        2 
   1   chr1_67641149     ZGre    T    A        0      0        2 
   1   chr1_67641149     ZHar    T    A        1      2        2 
   1   chr1_67641149   Sample    T    A        0      0        2 
   1   chr1_67644626     AAsi    C    G        0      0        2 
   1   chr1_67644626     AKia    C    G        0      0        2 
   1   chr1_67644626     AOna    C    G        0      0        2 
   1   chr1_67644626     ASom    C    G        0      0        2 
   1   chr1_67644626     HCab    C    G        0      0        2 
   1   chr1_67644626     HPrz    C    G        0      0        2 
   1   chr1_67644626     ZBoe    C    G        0      0        2 
   1   chr1_67644626     ZGre    C    G        0      0        2 
   1   chr1_67644626     ZHar    C    G      0.5      1        2 
   1   chr1_67644626   Sample    C    G        0      0        2 
   1   chr1_67669893     AAsi    C    G        0      0        2 
   1   chr1_67669893     AKia    C    G        0      0        2 
   1   chr1_67669893     AOna    C    G        0      0        2 
   1   chr1_67669893     ASom    C    G        0      0        2 
   1   chr1_67669893     HCab    C    G        1      2        2 
   1   chr1_67669893     HPrz    C    G        1      2        2 
   1   chr1_67669893     ZBoe    C    G        0      0        2 
   1   chr1_67669893     ZGre    C    G        0      0        2 
   1   chr1_67669893     ZHar    C    G        0      0        2 
   1   chr1_67669893   Sample    C    G        1      2        2 
   1   chr1_67677069     AAsi    C    G        0      0        2 
   1   chr1_67677069     AKia    C    G        0      0        2 
   1   chr1_67677069     AOna    C    G        0      0        2 
   1   chr1_67677069     ASom    C    G        0      0        2 
   1   chr1_67677069     HCab    C    G        0      0        2 
   1   chr1_67677069     HPrz    C    G      0.5      1        2 
   1   chr1_67677069     ZBoe    C    G        0      0        2 
   1   chr1_67677069     ZGre    C    G        0      0        2 
   1   chr1_67677069     ZHar    C    G        0      0        2 
   1   chr1_67677069   Sample    C    G        1      2        2 
   1   chr1_67677362     AAsi    G    T        0      0        2 
   1   chr1_67677362     AKia    G    T        0      0        2 
   1   chr1_67677362     AOna    G    T        0      0        2 
   1   chr1_67677362     ASom    G    T        0      0        2 
   1   chr1_67677362     HCab    G    T        0      0        2 
   1   chr1_67677362     HPrz    G    T      0.5      1        2 
   1   chr1_67677362     ZBoe    G    T        0      0        2 
   1   chr1_67677362     ZGre    G    T        0      0        2 
   1   chr1_67677362     ZHar    G    T        0      0        2 
   1   chr1_67677362   Sample    G    T        1      2        2 
   1   chr1_67700526     AAsi    A    T        0      0        2 
   1   chr1_67700526     AKia    A    T        0      0        2 
   1   chr1_67700526     AOna    A    T        0      0        2 
   1   chr1_67700526     ASom    A    T        0      0        2 
   1   chr1_67700526     HCab    A    T        0      0        2 
   1   chr1_67700526     HPrz    A    T        0      0        2 
   1   chr1_67700526     ZBoe    A    T      0.5      1        2 
   1   chr1_67700526     ZGre    A    T        0      0        2 
   1   chr1_67700526     ZHar    A    T        0      0        2 
   1   chr1_67700526   Sample    A    T        0      0        2 
   1   chr1_67709587     AAsi    C    G        0      0        2 
   1   chr1_67709587     AKia    C    G        0      0        2 
   1   chr1_67709587     AOna    C    G        0      0        2 
   1   chr1_67709587     ASom    C    G        0      0        2 
   1   chr1_67709587     HCab    C    G        0      0        2 
   1   chr1_67709587     HPrz    C    G        0      0        2 
   1   chr1_67709587     ZBoe    C    G        0      0        2 
   1   chr1_67709587     ZGre    C    G        1      2        2 
   1   chr1_67709587     ZHar    C    G        0      0        2 
   1   chr1_67709587   Sample    C    G        0      0        2 
   1   chr1_67711416     AAsi    C    G        0      0        2 
   1   chr1_67711416     AKia    C    G        1      2        2 
   1   chr1_67711416     AOna    C    G        1      2        2 
   1   chr1_67711416     ASom    C    G        0      0        2 
   1   chr1_67711416     HCab    C    G        0      0        2 
   1   chr1_67711416     HPrz    C    G        0      0        2 
   1   chr1_67711416     ZBoe    C    G        0      0        2 
   1   chr1_67711416     ZGre    C    G        0      0        2 
   1   chr1_67711416     ZHar    C    G        0      0        2 
   1   chr1_67711416   Sample    C    G        0      0        2 
   1   chr1_67719291     AAsi    A    C        0      0        2 
   1   chr1_67719291     AKia    A    C        1      2        2 
   1   chr1_67719291     AOna    A    C        1      2        2 
   1   chr1_67719291     ASom    A    C        0      0        2 
   1   chr1_67719291     HCab    A    C        0      0        2 
   1   chr1_67719291     HPrz    A    C        0      0        2 
   1   chr1_67719291     ZBoe    A    C        0      0        2 
   1   chr1_67719291     ZGre    A    C        0      0        2 
   1   chr1_67719291     ZHar    A    C        0      0        2 
   1   chr1_67719291   Sample    A    C        0      0        2 
   1   chr1_67719449     AAsi    C    G        0      0        2 
   1   chr1_67719449     AKia    C    G        1      2        2 
   1   chr1_67719449     AOna    C    G        0      0        2 
   1   chr1_67719449     ASom    C    G        0      0        2 
   1   chr1_67719449     HCab    C    G        0      0        2 
   1   chr1_67719449     HPrz    C    G        0      0        2 
   1   chr1_67719449     ZBoe    C    G        0      0        2 
   1   chr1_67719449     ZGre    C    G        0      0        2 
   1   chr1_67719449     ZHar    C    G        0      0        2 
   1   chr1_67719449   Sample    C    G        0      0        2 
   1   chr1_67724954     AAsi    T    G        0      0        2 
   1   chr1_67724954     AKia    T    G        0      0        2 
   1   chr1_67724954     AOna    T    G        0      0        2 
   1   chr1_67724954     ASom    T    G        0      0        2 
   1   chr1_67724954     HCab    T    G      0.5      1        2 
   1   chr1_67724954     HPrz    T    G        0      0        2 
   1   chr1_67724954     ZBoe    T    G        0      0        2 
   1   chr1_67724954     ZGre    T    G        0      0        2 
   1   chr1_67724954     ZHar    T    G        0      0        2 
   1   chr1_67724954   Sample    T    G        0      0        2 
   1   chr1_67726177     AAsi    G    C        0      0        2 
   1   chr1_67726177     AKia    G    C        0      0        2 
   1   chr1_67726177     AOna    G    C        0      0        2 
   1   chr1_67726177     ASom    G    C        0      0        2 
   1   chr1_67726177     HCab    G    C        0      0        2 
   1   chr1_67726177     HPrz    G    C        0      0        2 
   1   chr1_67726177     ZBoe    G    C      0.5      1        2 
   1   chr1_67726177     ZGre    G    C        0      0        2 
   1   chr1_67726177     ZHar    G    C        0      0        2 
   1   chr1_67726177   Sample    G    C        0      0        2 
   1   chr1_67742079     AAsi    A    C        0      0        2 
   1   chr1_67742079     AKia    A    C        0      0        2 
   1   chr1_67742079     AOna    A    C        0      0        2 
   1   chr1_67742079     ASom    A    C        0      0        2 
   1   chr1_67742079     HCab    A    C        0      0        2 
   1   chr1_67742079     HPrz    A    C        0      0        2 
   1   chr1_67742079     ZBoe    A    C        0      0        2 
   1   chr1_67742079     ZGre    A    C        0      0        2 
   1   chr1_67742079     ZHar    A    C        1      2        2 
   1   chr1_67742079   Sample    A    C        0      0        2 
   1   chr1_67744670     AAsi    T    G        0      0        2 
   1   chr1_67744670     AKia    T    G        0      0        2 
   1   chr1_67744670     AOna    T    G        0      0        2 
   1   chr1_67744670     ASom    T    G        0      0        2 
   1   chr1_67744670     HCab    T    G        0      0        2 
   1   chr1_67744670     HPrz    T    G        0      0        2 
   1   chr1_67744670     ZBoe    T    G        1      2        2 
   1   chr1_67744670     ZGre    T    G        0      0        2 
   1   chr1_67744670     ZHar    T    G        1      2        2 
   1   chr1_67744670   Sample    T    G        0      0        2 
   1   chr1_67764257     AAsi    G    C        0      0        2 
   1   chr1_67764257     AKia    G    C        0      0        2 
   1   chr1_67764257     AOna    G    C        0      0        2 
   1   chr1_67764257     ASom    G    C        0      0        2 
   1   chr1_67764257     HCab    G    C        1      2        2 
   1   chr1_67764257     HPrz    G    C        1      2        2 
   1   chr1_67764257     ZBoe    G    C        0      0        2 
   1   chr1_67764257     ZGre    G    C        0      0        2 
   1   chr1_67764257     ZHar    G    C        0      0        2 
   1   chr1_67764257   Sample    G    C        1      2        2 
   1   chr1_67768020     AAsi    C    G        0      0        2 
   1   chr1_67768020     AKia    C    G        0      0        2 
   1   chr1_67768020     AOna    C    G        0      0        2 
   1   chr1_67768020     ASom    C    G        0      0        2 
   1   chr1_67768020     HCab    C    G        0      0        2 
   1   chr1_67768020     HPrz    C    G        0      0        2 
   1   chr1_67768020     ZBoe    C    G      0.5      1        2 
   1   chr1_67768020     ZGre    C    G        0      0        2 
   1   chr1_67768020     ZHar    C    G        0      0        2 
   1   chr1_67768020   Sample    C    G        0      0        2 
   1   chr1_67770837     AAsi    G    T        0      0        2 
   1   chr1_67770837     AKia    G    T        0      0        2 
   1   chr1_67770837     AOna    G    T        0      0        2 
   1   chr1_67770837     ASom    G    T        0      0        2 
   1   chr1_67770837     HCab    G    T        1      2        2 
   1   chr1_67770837     HPrz    G    T        1      2        2 
   1   chr1_67770837     ZBoe    G    T        0      0        2 
   1   chr1_67770837     ZGre    G    T        0      0        2 
   1   chr1_67770837     ZHar    G    T        0      0        2 
   1   chr1_67770837   Sample    G    T        1      2        2 
   1   chr1_67784123     AAsi    G    T        0      0        2 
   1   chr1_67784123     AKia    G    T        0      0        2 
   1   chr1_67784123     AOna    G    T        0      0        2 
   1   chr1_67784123     ASom    G    T        0      0        2 
   1   chr1_67784123     HCab    G    T        0      0        2 
   1   chr1_67784123     HPrz    G    T        0      0        2 
   1   chr1_67784123     ZBoe    G    T        0      0        2 
   1   chr1_67784123     ZGre    G    T        1      2        2 
   1   chr1_67784123     ZHar    G    T        0      0        2 
   1   chr1_67784123   Sample    G    T        0      0        2 
   1   chr1_67801868     AAsi    C    G        1      2        2 
   1   chr1_67801868     AKia    C    G        0      0        2 
   1   chr1_67801868     AOna    C    G        0      0        2 
   1   chr1_67801868     ASom    C    G        1      2        2 
   1   chr1_67801868     HCab    C    G        0      0        2 
   1   chr1_67801868     HPrz    C    G        0      0        2 
   1   chr1_67801868     ZBoe    C    G        0      0        2 
   1   chr1_67801868     ZGre    C    G        0      0        2 
   1   chr1_67801868     ZHar    C    G        0      0        2 
   1   chr1_67801868   Sample    C    G        0      0        2 
   1   chr1_67805470     AAsi    A    T        0      0        2 
   1   chr1_67805470     AKia    A    T        0      0        2 
   1   chr1_67805470     AOna    A    T      0.5      1        2 
   1   chr1_67805470     ASom    A    T        0      0        2 
   1   chr1_67805470     HCab    A    T        0      0        2 
   1   chr1_67805470     HPrz    A    T        0      0        2 
   1   chr1_67805470     ZBoe    A    T        0      0        2 
   1   chr1_67805470     ZGre    A    T        0      0        2 
   1   chr1_67805470     ZHar    A    T        0      0        2 
   1   chr1_67805470   Sample    A    T        0      0        2 
   1   chr1_67835778     AAsi    T    A        0      0        2 
   1   chr1_67835778     AKia    T    A        1      2        2 
   1   chr1_67835778     AOna    T    A        1      2        2 
   1   chr1_67835778     ASom    T    A        0      0        2 
   1   chr1_67835778     HCab    T    A        0      0        2 
   1   chr1_67835778     HPrz    T    A        0      0        2 
   1   chr1_67835778     ZBoe    T    A        0      0        2 
   1   chr1_67835778     ZGre    T    A        0      0        2 
   1   chr1_67835778     ZHar    T    A        0      0        2 
   1   chr1_67835778   Sample    T    A        0      0        2 
   1   chr1_67855390     AAsi    C    G        0      0        2 
   1   chr1_67855390     AKia    C    G        0      0        2 
   1   chr1_67855390     AOna    C    G        0      0        2 
   1   chr1_67855390     ASom    C    G        0      0        2 
   1   chr1_67855390     HCab    C    G        0      0        2 
   1   chr1_67855390     HPrz    C    G        0      0        2 
   1   chr1_67855390     ZBoe    C    G        0      0        2 
   1   chr1_67855390     ZGre    C    G        0      0        2 
   1   chr1_67855390     ZHar    C    G      0.5      1        2 
   1   chr1_67855390   Sample    C    G        0      0        2 
   1   chr1_67864050     AAsi    T    G        1      2        2 
   1   chr1_67864050     AKia    T    G        1      2        2 
   1   chr1_67864050     AOna    T    G        1      2        2 
   1   chr1_67864050     ASom    T    G        1      2        2 
   1   chr1_67864050     HCab    T    G        0      0        2 
   1   chr1_67864050     HPrz    T    G        0      0        2 
   1   chr1_67864050     ZBoe    T    G        0      0        2 
   1   chr1_67864050     ZGre    T    G        0      0        2 
   1   chr1_67864050     ZHar    T    G        0      0        2 
   1   chr1_67864050   Sample    T    G        0      0        2 
   1   chr1_67865334     AAsi    G    C        0      0        2 
   1   chr1_67865334     AKia    G    C        0      0        2 
   1   chr1_67865334     AOna    G    C        0      0        2 
   1   chr1_67865334     ASom    G    C        0      0        2 
   1   chr1_67865334     HCab    G    C        1      2        2 
   1   chr1_67865334     HPrz    G    C        1      2        2 
   1   chr1_67865334     ZBoe    G    C        0      0        2 
   1   chr1_67865334     ZGre    G    C        0      0        2 
   1   chr1_67865334     ZHar    G    C        0      0        2 
   1   chr1_67865334   Sample    G    C        1      2        2 
   1   chr1_67869803     AAsi    G    C        0      0        2 
   1   chr1_67869803     AKia    G    C        0      0        2 
   1   chr1_67869803     AOna    G    C        0      0        2 
   1   chr1_67869803     ASom    G    C        0      0        2 
   1   chr1_67869803     HCab    G    C        0      0        2 
   1   chr1_67869803     HPrz    G    C        0      0        2 
   1   chr1_67869803     ZBoe    G    C      0.5      1        2 
   1   chr1_67869803     ZGre    G    C        0      0        2 
   1   chr1_67869803     ZHar    G    C        0      0        2 
   1   chr1_67869803   Sample    G    C        0      0        2 
   1   chr1_67936761     AAsi    A    C        0      0        2 
   1   chr1_67936761     AKia    A    C        0      0        2 
   1   chr1_67936761     AOna    A    C        0      0        2 
   1   chr1_67936761     ASom    A    C        0      0        2 
   1   chr1_67936761     HCab    A    C        0      0        2 
   1   chr1_67936761     HPrz    A    C        0      0        2 
   1   chr1_67936761     ZBoe    A    C        1      2        2 
   1   chr1_67936761     ZGre    A    C        1      2        2 
   1   chr1_67936761     ZHar    A    C        1      2        2 
   1   chr1_67936761   Sample    A    C        0      0        2 
   1   chr1_67948681     AAsi    A    C        0      0        2 
   1   chr1_67948681     AKia    A    C        0      0        2 
   1   chr1_67948681     AOna    A    C        0      0        2 
   1   chr1_67948681     ASom    A    C        0      0        2 
   1   chr1_67948681     HCab    A    C        1      2        2 
   1   chr1_67948681     HPrz    A    C        1      2        2 
   1   chr1_67948681     ZBoe    A    C        0      0        2 
   1   chr1_67948681     ZGre    A    C        0      0        2 
   1   chr1_67948681     ZHar    A    C        0      0        2 
   1   chr1_67948681   Sample    A    C        1      2        2 
   1   chr1_68009083     AAsi    G    T        0      0        2 
   1   chr1_68009083     AKia    G    T      0.5      1        2 
   1   chr1_68009083     AOna    G    T        0      0        2 
   1   chr1_68009083     ASom    G    T        0      0        2 
   1   chr1_68009083     HCab    G    T        0      0        2 
   1   chr1_68009083     HPrz    G    T        0      0        2 
   1   chr1_68009083     ZBoe    G    T        0      0        2 
   1   chr1_68009083     ZGre    G    T        0      0        2 
   1   chr1_68009083     ZHar    G    T        0      0        2 
   1   chr1_68009083   Sample    G    T        0      0        2 
   1   chr1_68011560     AAsi    G    C        0      0        2 
   1   chr1_68011560     AKia    G    C        0      0        2 
   1   chr1_68011560     AOna    G    C        0      0        2 
   1   chr1_68011560     ASom    G    C        0      0        2 
   1   chr1_68011560     HCab    G    C        0      0        2 
   1   chr1_68011560     HPrz    G    C        0      0        2 
   1   chr1_68011560     ZBoe    G    C        0      0        2 
   1   chr1_68011560     ZGre    G    C        0      0        2 
   1   chr1_68011560     ZHar    G    C        1      2        2 
   1   chr1_68011560   Sample    G    C        0      0        2 
   1   chr1_68016558     AAsi    A    C        0      0        2 
   1   chr1_68016558     AKia    A    C        0      0        2 
   1   chr1_68016558     AOna    A    C      0.5      1        2 
   1   chr1_68016558     ASom    A    C        0      0        2 
   1   chr1_68016558     HCab    A    C        0      0        2 
   1   chr1_68016558     HPrz    A    C        0      0        2 
   1   chr1_68016558     ZBoe    A    C        0      0        2 
   1   chr1_68016558     ZGre    A    C        0      0        2 
   1   chr1_68016558     ZHar    A    C        0      0        2 
   1   chr1_68016558   Sample    A    C        0      0        2 
   1   chr1_68017981     AAsi    T    G        0      0        2 
   1   chr1_68017981     AKia    T    G        0      0        2 
   1   chr1_68017981     AOna    T    G        0      0        2 
   1   chr1_68017981     ASom    T    G        0      0        2 
   1   chr1_68017981     HCab    T    G        0      0        2 
   1   chr1_68017981     HPrz    T    G        0      0        2 
   1   chr1_68017981     ZBoe    T    G        0      0        2 
   1   chr1_68017981     ZGre    T    G        0      0        2 
   1   chr1_68017981     ZHar    T    G        1      2        2 
   1   chr1_68017981   Sample    T    G        0      0        2 
   1   chr1_68024919     AAsi    T    G        0      0        2 
   1   chr1_68024919     AKia    T    G        1      2        2 
   1   chr1_68024919     AOna    T    G        1      2        2 
   1   chr1_68024919     ASom    T    G        0      0        2 
   1   chr1_68024919     HCab    T    G        0      0        2 
   1   chr1_68024919     HPrz    T    G        0      0        2 
   1   chr1_68024919     ZBoe    T    G        0      0        2 
   1   chr1_68024919     ZGre    T    G        0      0        2 
   1   chr1_68024919     ZHar    T    G        0      0        2 
   1   chr1_68024919   Sample    T    G        0      0        2 
   1   chr1_68036002     AAsi    T    G        0      0        2 
   1   chr1_68036002     AKia    T    G        0      0        2 
   1   chr1_68036002     AOna    T    G        0      0        2 
   1   chr1_68036002     ASom    T    G        0      0        2 
   1   chr1_68036002     HCab    T    G        0      0        2 
   1   chr1_68036002     HPrz    T    G        0      0        2 
   1   chr1_68036002     ZBoe    T    G        0      0        2 
   1   chr1_68036002     ZGre    T    G        0      0        2 
   1   chr1_68036002     ZHar    T    G        1      2        2 
   1   chr1_68036002   Sample    T    G        0      0        2 
   1   chr1_68052739     AAsi    T    G        0      0        2 
   1   chr1_68052739     AKia    T    G        0      0        2 
   1   chr1_68052739     AOna    T    G        0      0        2 
   1   chr1_68052739     ASom    T    G        0      0        2 
   1   chr1_68052739     HCab    T    G        0      0        2 
   1   chr1_68052739     HPrz    T    G        0      0        2 
   1   chr1_68052739     ZBoe    T    G        0      0        2 
   1   chr1_68052739     ZGre    T    G        0      0        2 
   1   chr1_68052739     ZHar    T    G      0.5      1        2 
   1   chr1_68052739   Sample    T    G        0      0        2 
   1   chr1_68060668     AAsi    G    C        0      0        2 
   1   chr1_68060668     AKia    G    C      0.5      1        2 
   1   chr1_68060668     AOna    G    C        0      0        2 
   1   chr1_68060668     ASom    G    C        0      0        2 
   1   chr1_68060668     HCab    G    C        0      0        2 
   1   chr1_68060668     HPrz    G    C        0      0        2 
   1   chr1_68060668     ZBoe    G    C        0      0        2 
   1   chr1_68060668     ZGre    G    C        0      0        2 
   1   chr1_68060668     ZHar    G    C        0      0        2 
   1   chr1_68060668   Sample    G    C        0      0        2 
   1   chr1_68072101     AAsi    A    T        0      0        2 
   1   chr1_68072101     AKia    A    T        0      0        2 
   1   chr1_68072101     AOna    A    T        0      0        2 
   1   chr1_68072101     ASom    A    T        0      0        2 
   1   chr1_68072101     HCab    A    T        1      2        2 
   1   chr1_68072101     HPrz    A    T        1      2        2 
   1   chr1_68072101     ZBoe    A    T        0      0        2 
   1   chr1_68072101     ZGre    A    T        0      0        2 
   1   chr1_68072101     ZHar    A    T        0      0        2 
   1   chr1_68072101   Sample    A    T        1      2        2 
   1   chr1_68074156     AAsi    A    C        1      2        2 
   1   chr1_68074156     AKia    A    C        0      0        2 
   1   chr1_68074156     AOna    A    C        0      0        2 
   1   chr1_68074156     ASom    A    C        1      2        2 
   1   chr1_68074156     HCab    A    C        0      0        2 
   1   chr1_68074156     HPrz    A    C        0      0        2 
   1   chr1_68074156     ZBoe    A    C        0      0        2 
   1   chr1_68074156     ZGre    A    C        0      0        2 
   1   chr1_68074156     ZHar    A    C        0      0        2 
   1   chr1_68074156   Sample    A    C        0      0        2 
   1   chr1_68076962     AAsi    G    C        0      0        2 
   1   chr1_68076962     AKia    G    C        0      0        2 
   1   chr1_68076962     AOna    G    C        0      0        2 
   1   chr1_68076962     ASom    G    C        0      0        2 
   1   chr1_68076962     HCab    G    C        0      0        2 
   1   chr1_68076962     HPrz    G    C        0      0        2 
   1   chr1_68076962     ZBoe    G    C        0      0        2 
   1   chr1_68076962     ZGre    G    C        1      2        2 
   1   chr1_68076962     ZHar    G    C        0      0        2 
   1   chr1_68076962   Sample    G    C        0      0        2 
   1   chr1_68086417     AAsi    T    G        0      0        2 
   1   chr1_68086417     AKia    T    G        0      0        2 
   1   chr1_68086417     AOna    T    G        0      0        2 
   1   chr1_68086417     ASom    T    G        0      0        2 
   1   chr1_68086417     HCab    T    G        0      0        2 
   1   chr1_68086417     HPrz    T    G        1      2        2 
   1   chr1_68086417     ZBoe    T    G        0      0        2 
   1   chr1_68086417     ZGre    T    G        0      0        2 
   1   chr1_68086417     ZHar    T    G        0      0        2 
   1   chr1_68086417   Sample    T    G        0      0        2 
   1   chr1_68088229     AAsi    T    A        0      0        2 
   1   chr1_68088229     AKia    T    A        0      0        2 
   1   chr1_68088229     AOna    T    A        0      0        2 
   1   chr1_68088229     ASom    T    A        0      0        2 
   1   chr1_68088229     HCab    T    A        0      0        2 
   1   chr1_68088229     HPrz    T    A        0      0        2 
   1   chr1_68088229     ZBoe    T    A      0.5      1        2 
   1   chr1_68088229     ZGre    T    A        0      0        2 
   1   chr1_68088229     ZHar    T    A        0      0        2 
   1   chr1_68088229   Sample    T    A        0      0        2 
   1   chr1_68120514     AAsi    G    T        0      0        2 
   1   chr1_68120514     AKia    G    T        0      0        2 
   1   chr1_68120514     AOna    G    T        0      0        2 
   1   chr1_68120514     ASom    G    T        0      0        2 
   1   chr1_68120514     HCab    G    T        0      0        2 
   1   chr1_68120514     HPrz    G    T        0      0        2 
   1   chr1_68120514     ZBoe    G    T        0      0        2 
   1   chr1_68120514     ZGre    G    T        0      0        2 
   1   chr1_68120514     ZHar    G    T        1      2        2 
   1   chr1_68120514   Sample    G    T        0      0        2 
   1   chr1_68131734     AAsi    T    G        0      0        2 
   1   chr1_68131734     AKia    T    G        0      0        2 
   1   chr1_68131734     AOna    T    G        0      0        2 
   1   chr1_68131734     ASom    T    G        0      0        2 
   1   chr1_68131734     HCab    T    G      0.5      1        2 
   1   chr1_68131734     HPrz    T    G        0      0        2 
   1   chr1_68131734     ZBoe    T    G        0      0        2 
   1   chr1_68131734     ZGre    T    G        0      0        2 
   1   chr1_68131734     ZHar    T    G        0      0        2 
   1   chr1_68131734   Sample    T    G        0      0        2 
   1   chr1_68138119     AAsi    G    C        0      0        2 
   1   chr1_68138119     AKia    G    C        0      0        2 
   1   chr1_68138119     AOna    G    C        0      0        2 
   1   chr1_68138119     ASom    G    C        0      0        2 
   1   chr1_68138119     HCab    G    C        1      2        2 
   1   chr1_68138119     HPrz    G    C        1      2        2 
   1   chr1_68138119     ZBoe    G    C        0      0        2 
   1   chr1_68138119     ZGre    G    C        0      0        2 
   1   chr1_68138119     ZHar    G    C        0      0        2 
   1   chr1_68138119   Sample    G    C        1      2        2 
   1   chr1_68148500     AAsi    A    C        0      0        2 
   1   chr1_68148500     AKia    A    C        0      0        2 
   1   chr1_68148500     AOna    A    C        0      0        2 
   1   chr1_68148500     ASom    A    C        0      0        2 
   1   chr1_68148500     HCab    A    C        1      2        2 
   1   chr1_68148500     HPrz    A    C        1      2        2 
   1   chr1_68148500     ZBoe    A    C        0      0        2 
   1   chr1_68148500     ZGre    A    C        0      0        2 
   1   chr1_68148500     ZHar    A    C        0      0        2 
   1   chr1_68148500   Sample    A    C        1      2        2 
   1   chr1_68153022     AAsi    T    G        1      2        2 
   1   chr1_68153022     AKia    T    G        0      0        2 
   1   chr1_68153022     AOna    T    G        0      0        2 
   1   chr1_68153022     ASom    T    G        1      2        2 
   1   chr1_68153022     HCab    T    G        0      0        2 
   1   chr1_68153022     HPrz    T    G        0      0        2 
   1   chr1_68153022     ZBoe    T    G        0      0        2 
   1   chr1_68153022     ZGre    T    G        0      0        2 
   1   chr1_68153022     ZHar    T    G        1      2        2 
   1   chr1_68153022   Sample    T    G        0      0        2 
   1   chr1_68154855     AAsi    A    C        0      0        2 
   1   chr1_68154855     AKia    A    C        0      0        2 
   1   chr1_68154855     AOna    A    C        0      0        2 
   1   chr1_68154855     ASom    A    C        0      0        2 
   1   chr1_68154855     HCab    A    C        0      0        2 
   1   chr1_68154855     HPrz    A    C        0      0        2 
   1   chr1_68154855     ZBoe    A    C        1      2        2 
   1   chr1_68154855     ZGre    A    C        0      0        2 
   1   chr1_68154855     ZHar    A    C        0      0        2 
   1   chr1_68154855   Sample    A    C        0      0        2 
   1   chr1_68199109     AAsi    G    T        0      0        2 
   1   chr1_68199109     AKia    G    T        0      0        2 
```
