## Supplementary File 10. Zonkey (Schubert et al. 2017) report for donkey specimen Ancient10. for "No genetic evidence yet for hinnies at Mazongshan (400-160 BCE), northwestern China": excl_ts.tped (part 1 of 10)

```
1 chr1_94453 0 94453 A A A A A A A A C C C C A A A A A A C C
1 chr1_115651 0 115651 G G G G G G T T G G G G G G G G G G G G
1 chr1_122839 0 122839 A A A A A A A A A A A A C C C C C C A A
1 chr1_151694 0 151694 C C C C C C C C C C C C C C C C A C C C
1 chr1_158355 0 158355 G G G G G G G G C C C C C C C C C C C C
1 chr1_170593 0 170593 C C C C C C C C A A A A C C C C C C A A
1 chr1_173416 0 173416 C C C C C C C C C C C C C C C C G G C C
1 chr1_176863 0 176863 T T T T T T T T T T T T A T T T T T T T
1 chr1_205273 0 205273 C C C C C C C C C C C C C C C C A C C C
1 chr1_210427 0 210427 C C A A A A C C A A A A A A A A A A A A
1 chr1_224708 0 224708 G G T T T T G G G G G G G G G G G G G G
1 chr1_235643 0 235643 G G G G G G G G T T T T G G G G G G T T
1 chr1_238864 0 238864 T T T T T T T T T T T T T T T T A A T T
1 chr1_269851 0 269851 T T T T T T T T T T T T G T T T T T T T
1 chr1_323264 0 323264 A A A A A A A A A A A A A A A A T T A A
1 chr1_342129 0 342129 T T T T T T T T T T T T A T T T T T T T
1 chr1_345667 0 345667 G G G G G G G G C C C C G G G G G G C C
1 chr1_382286 0 382286 A A A A A A C C A A A A A A A A A A A A
1 chr1_404144 0 404144 G G G G G G G G C C C C G G G G G G C C
1 chr1_407915 0 407915 A A C C C C A A C C C C C C C C C C C C
1 chr1_414596 0 414596 C C C C C C C C A A A A C C C C C C A A
1 chr1_429924 0 429924 G G G G G G G G T T T T G G G G G G T T
1 chr1_432839 0 432839 C C C C A C C C C C C C C C C C C C C C
1 chr1_437506 0 437506 G G T T T T G G G G G G G G G G G G G G
1 chr1_450710 0 450710 G G G G G G G G C C C C G G G G G G C C
1 chr1_468537 0 468537 G G G G G G G G C C C C G G G G G G C C
1 chr1_499068 0 499068 A A A A A A A A C C C C A A A A A A C C
1 chr1_505194 0 505194 T T T T T T T T G G G G T T T T T T G G
1 chr1_508833 0 508833 A A C C C C C C C C C C C C C C C C C C
1 chr1_518769 0 518769 T T T T T T G G T T T T T T T T T T T T
1 chr1_529427 0 529427 C C G G G G G G G G G G G G G G G G G G
1 chr1_550287 0 550287 G G G G G G G G G G G G G G G G C C G G
1 chr1_617054 0 617054 T T T T T T T T T T T T T T T T A A T T
1 chr1_628189 0 628189 C C C C C C C C A A A A C C C C C C A A
1 chr1_651889 0 651889 C C C C C C C C A A A A C C C C C C A A
1 chr1_663702 0 663702 T T T T A T T T T T T T T T T T T T T T
1 chr1_688021 0 688021 T T T T T T T T T T T T G T T T T T T T
1 chr1_719551 0 719551 G G G G G G G G C C C C G G G G G G C C
1 chr1_735079 0 735079 G G G G G G G G C C C C G G G G G G C C
1 chr1_737835 0 737835 C C C C C C C C G G G G C C C C C C G G
1 chr1_740753 0 740753 C C C C C C C C G G G G C C C C C C G G
1 chr1_741413 0 741413 A A A A A A A A C C C C A A A A A A C C
1 chr1_744381 0 744381 G G G G G G G G C C C C G G G G G G C C
1 chr1_750499 0 750499 T T T T T T T T T T T T T T T T G G T T
1 chr1_773091 0 773091 C C G G C C C C C C C C C C C C C C C C
1 chr1_784376 0 784376 C C C C C C C C C C C C G G G G G G C C
1 chr1_790800 0 790800 C C C C C C C C G G G G C C C C C C G G
1 chr1_794125 0 794125 C C C C C C C C G G G G C C C C C C G G
1 chr1_805563 0 805563 T T T T T T T T A A A A T T T T T T A A
1 chr1_825934 0 825934 C C C C C C C C G G G G C C C C C C G G
1 chr1_834020 0 834020 G G C C C G G G C C C C C C C C C C C C
1 chr1_844413 0 844413 G G C C C G G G G G G G G G G G G G G G
1 chr1_864218 0 864218 G G G G G G G G G G G G T T T T T T G G
1 chr1_869172 0 869172 T T T T T T T T A A A A T T T T T T A A
1 chr1_876904 0 876904 C C C C C G C C C C C C C C C C C C C C
1 chr1_878892 0 878892 C C C C C C C C A A A A C C C C C C A A
1 chr1_887564 0 887564 C C C C C C C C C C C C C C G G C C C C
1 chr1_893071 0 893071 G G G G G G G G G G G G G G G G G T G G
1 chr1_903918 0 903918 A A A A A A A A T T T T A A A A A A T T
1 chr1_908454 0 908454 C C C C C C C C C C C C C C C C G G C C
1 chr1_918728 0 918728 G G G G G G G G C C C C G G G G G G C C
1 chr1_922598 0 922598 G G G G G G G G G G G G G G G G T T G G
1 chr1_950345 0 950345 A A A A A A A A A A A A A A A A C C A A
1 chr1_970746 0 970746 T T T T T T T T A A A A T T T T T T A A
1 chr1_988312 0 988312 T T T T T T T T A A A A T T T T T T A A
1 chr1_1007489 0 1007489 T T T T T T T T T T T T T T G G T T T T
1 chr1_1010364 0 1010364 T T T T T T T T A A A A T T T T T T A A
1 chr1_1023794 0 1023794 G G G G G G G G T T T T G G G G G G T T
1 chr1_1052223 0 1052223 G G G G G G G G G G G G G T G G G G G G
1 chr1_1056296 0 1056296 G G G G C G G G G G G G G G G G G G G G
1 chr1_1064369 0 1064369 T T T T T T T T G G G G T T T T T T G G
1 chr1_1087237 0 1087237 C C C C C C C C C C C C C C A A C C C C
1 chr1_1134850 0 1134850 G G G G G G G G G G G G C C G G G G G G
1 chr1_1140433 0 1140433 G G G G G G G G G G G G C C C C G G G G
1 chr1_1186612 0 1186612 C C C C C C C C C G C C C C C C C C C C
1 chr1_1187064 0 1187064 G G G G G G G G C C C C G G G G G G C C
1 chr1_1217362 0 1217362 C C C C C C C C C C C C C G C C C C C C
1 chr1_1225558 0 1225558 T T T T T T T T G G G G T T T T T T G G
1 chr1_1245767 0 1245767 G G G G G G G G T T T T G G G G G G T T
1 chr1_1245928 0 1245928 T T T T T T T T G G G G T T T T T T G G
1 chr1_1253888 0 1253888 C C C C C C C C C G C C C C C C C C G G
1 chr1_1279531 0 1279531 C C C C C C C C C C C G C C C C C C C C
1 chr1_1300877 0 1300877 A A A A A A A A T T T T A A A A A A T T
1 chr1_1327522 0 1327522 T T T T T T T T T T G T T T T T T T T T
1 chr1_1329305 0 1329305 T T T T T T T T T T T T T T G G T T T T
1 chr1_1345671 0 1345671 G G G G G G G G T T T T G G G G G G T T
1 chr1_1400023 0 1400023 A A A A A T A A A A A A A A A A A A A A
1 chr1_1403873 0 1403873 G G G G G G G G G G G G T T G G G G G G
1 chr1_1408576 0 1408576 G G G G G G G G G G G G G G G G C C G G
1 chr1_1419388 0 1419388 T T T T G T T T T T T T T T T T T T T T
1 chr1_1419710 0 1419710 G G C C C C G G C C C C C C C C C C C C
1 chr1_1420455 0 1420455 C C C C C C C C C C C C C C C C C G C C
1 chr1_1422495 0 1422495 G G G G G G G G T T T T G G G G G G T T
1 chr1_1427956 0 1427956 A A A A A C A A A A A A A A A A A A A A
1 chr1_1430639 0 1430639 A A A A A A A A A A A A A T A A A A A A
1 chr1_1439458 0 1439458 G G G G G G G G T T T T G G G G G G T T
1 chr1_1450223 0 1450223 G G G G G G G G G G G G G G G G T T G G
1 chr1_1477281 0 1477281 C C C C C G C C C C C C C C C C C C C C
1 chr1_1501715 0 1501715 A A A A A A A A C C C C A A A A A A C C
1 chr1_1508167 0 1508167 A A A A A A A A C C C C A A A A A A C C
1 chr1_1518854 0 1518854 T T T T T T T T T T T T T T G G G G T T
1 chr1_1542777 0 1542777 G G G G G G G G C C C C G G G G G G C C
1 chr1_1543186 0 1543186 A A A A A A A A A A A A C C C C C C A A
1 chr1_1553555 0 1553555 A A T T T T A A A A A A A A A A A A A A
1 chr1_1554084 0 1554084 C C G G G G C C C C C C C C C C C C C C
1 chr1_1555385 0 1555385 T T T T T T T T T T T T T T G G T T T T
1 chr1_1559664 0 1559664 A A A A A A A A A A A A A T A A A A A A
1 chr1_1568204 0 1568204 T T T T T T T T T T T T A A A A A A T T
1 chr1_1569550 0 1569550 C C C C C C C C G G G G C C C C C C G G
1 chr1_1583603 0 1583603 A A A A A A A A C C C C A A A A A A C C
1 chr1_1594963 0 1594963 G G G G G G G G C C G G G G G G G G G G
1 chr1_1604743 0 1604743 G G G G G G G G G G G G G G G G C G G G
1 chr1_1612118 0 1612118 G G G T G G G G G G G G G G G G G G G G
1 chr1_1618007 0 1618007 C C C C C C C C G G G G C C C C C C G G
1 chr1_1625515 0 1625515 C C C C C C G G C C C C C C C C C C C C
1 chr1_1638656 0 1638656 G G G G G G G G G G G G C C G G G G G G
1 chr1_1639164 0 1639164 T T T T T T T T G G G G T T T T T T G G
1 chr1_1647994 0 1647994 C C C C C C C C A A A A C C C C C C A A
1 chr1_1661233 0 1661233 A A C C A A A A A A A A A A A A A A A A
1 chr1_1697927 0 1697927 T T T T T T T T A A A A T T T T T T A A
1 chr1_1726498 0 1726498 C C C C C C C C G G G G C C C C C C C C
1 chr1_1738455 0 1738455 T T T T G T T T T T T T T T T T T T T T
1 chr1_1748488 0 1748488 C C C C C C C C C C C G C C C C C C C C
1 chr1_1774102 0 1774102 C C C C C C C C C C C C C C C C A A C C
1 chr1_1774399 0 1774399 A A A A A A A A A A A A A A C C A A A A
1 chr1_1781328 0 1781328 G G T T T T G G T T T T T T T T T T T T
1 chr1_1781909 0 1781909 G T G G G G T T G G G G G G G G G G G G
1 chr1_1792405 0 1792405 C C C C C C C C G G G G C C C C C C G G
1 chr1_1794864 0 1794864 G G G G G T G G G G G G G G G G G G G G
1 chr1_1811119 0 1811119 T T T T T T T T G G G G T T T T T T G G
1 chr1_1819548 0 1819548 A A A A A C A A A A A A A A A A A A A A
1 chr1_1839477 0 1839477 C C C C A C C C C C C C C C C C C C C C
1 chr1_1844963 0 1844963 C C A A A C C C C C C C C C C C C C C C
1 chr1_1848610 0 1848610 T T T T T T T T T T T T T T T T G G T T
1 chr1_1863063 0 1863063 C C C C C C C C C C C C G G C C C C C C
1 chr1_1897745 0 1897745 T T T T T T T T T T T T G T T T T T T T
1 chr1_1899711 0 1899711 C C C C C C C C C C G G C C C C C C G G
1 chr1_1903245 0 1903245 G G G G G G G G C C C C G G G G G G C C
1 chr1_1903547 0 1903547 G G C G G G G G G G G G G G G G G G G G
1 chr1_1909291 0 1909291 T T A T T T T T T T T T T T T T T T T T
1 chr1_1920532 0 1920532 C C G G G G C C C C C C C C C C C C C C
1 chr1_1923659 0 1923659 A C C C C C C C C C C C C C C C C C C C
1 chr1_1940356 0 1940356 T T T T T T T T T T T T T T G G T T T T
1 chr1_1977069 0 1977069 C C C C C C C C C C C C C G C C C C C C
1 chr1_1981150 0 1981150 T T T T T T T T T T T T T T G G T T T T
1 chr1_1984026 0 1984026 C C C C C C C C G G G G C C C C C C G G
1 chr1_1986972 0 1986972 C G C C C C C C C C C C C C C C C C C C
1 chr1_1990003 0 1990003 T T T T A A T T A A A A A A A A A A A A
1 chr1_1991254 0 1991254 G G G G G G G G G G G G G G C C G G G G
1 chr1_1992064 0 1992064 G G T T G G G G G G G G G G G G G G G G
1 chr1_1997011 0 1997011 G G G G C G G G G G G G G G G G G G G G
1 chr1_2025832 0 2025832 C C C C C C C C C C C C C C C C G G C C
1 chr1_2031859 0 2031859 C C C C C C C C A A A A C C C C C C A A
1 chr1_2032577 0 2032577 C G C C C C C C C C C C C C C C C C C C
1 chr1_2058015 0 2058015 C C C C C C C C C C C C A C C C C C C C
1 chr1_2093272 0 2093272 C C C C C C C C C C C C C G C C C C C C
1 chr1_2093741 0 2093741 G G G G G G G G G G G G C G G G G G G G
1 chr1_2115517 0 2115517 C C C C C C C C G G G G C C C C C C G G
1 chr1_2126346 0 2126346 C C C C C C C C A A A A A C C C C C A A
1 chr1_2146164 0 2146164 G G G G G G G G G G G G G G G G C C G G
1 chr1_2150665 0 2150665 T T G G T T T T T T T T T T T T T T T T
1 chr1_2152993 0 2152993 C C C C C C C C A C A A C C C C C C A A
1 chr1_2185150 0 2185150 C C C C C C C C G G G G C C C C C C G G
1 chr1_2189627 0 2189627 G T T T T T T T T T T T T T T T T T T T
1 chr1_2194183 0 2194183 C C G G C C C C C C C C C C C C C C C C
1 chr1_2194562 0 2194562 A C C C C C C C C C C C C C C C C C C C
1 chr1_2203223 0 2203223 G G G G G G G G G T G G G G G G G G G G
1 chr1_2203606 0 2203606 G G G G G G G G G G G G C G G G G G G G
1 chr1_2206480 0 2206480 A A A A A A A A T T T T A A A A A A T T
1 chr1_2214408 0 2214408 T T A A A A T T A A A A A A A A A A A A
1 chr1_2222583 0 2222583 G G G G G T G G G G G G G G G G G G G G
1 chr1_2238237 0 2238237 G G T T G T G G G G G G G G G G G G G G
1 chr1_2249274 0 2249274 G G T T T T G G T T T T T T T T T T T T
1 chr1_2273299 0 2273299 G G G G G G G G G G G G C G G G G G G G
1 chr1_2276070 0 2276070 G G G G G G G G T T T T G G G G G G T T
1 chr1_2280631 0 2280631 C C C C C C C C G G G G C C C C C C G G
1 chr1_2286375 0 2286375 G G G G G G G G G G G G G G G G G T G G
1 chr1_2287358 0 2287358 A A A A A A A A T T T T A A A A A A T T
1 chr1_2295917 0 2295917 C C C C C C C C A C C C C C C C C C C C
1 chr1_2297904 0 2297904 G G G G C C G G G G G G G G G G G G G G
1 chr1_2308485 0 2308485 G G T T G T G G G G G G G G G G G G G G
1 chr1_2316816 0 2316816 C C C C C C G G C C C C C C C C C C C C
1 chr1_2317981 0 2317981 A A A A A A A A A A A A A A A A T T A A
1 chr1_2329262 0 2329262 G G G G G G G G G G G G G T G G G G G G
1 chr1_2337603 0 2337603 G G G G G G G G C C C C G G G G G G C C
1 chr1_2345090 0 2345090 C C C C C C C C A A A C C C C C C C A A
1 chr1_2349644 0 2349644 T T T T T T T T G G G T T T T T T T G G
1 chr1_2350615 0 2350615 A A A A A A A A A A A C A A A A A A A A
1 chr1_2363146 0 2363146 A A A A A A A A C C C C A A A A A A C C
1 chr1_2367751 0 2367751 A A A A A A A A T T T T A A A A A A T T
1 chr1_2370129 0 2370129 G G G G G G G G C C C G G G G G G G C C
1 chr1_2395430 0 2395430 G G C C C C G G C C C C C C C C C C C C
1 chr1_2406087 0 2406087 G G T T T T G G T T T T T T T T T T T T
1 chr1_2422824 0 2422824 A A A A A A A A T T T T T T T T T T T T
1 chr1_2444087 0 2444087 A A C C A C A A A A A A A A A A A A A A
1 chr1_2451657 0 2451657 G G G G G G G G G G G G C G G G G G G G
1 chr1_2465354 0 2465354 A A A A A A A A C C C C A A A A A A C C
1 chr1_2471207 0 2471207 T T G G G G T T G G G G G G G G G G G G
1 chr1_2496818 0 2496818 G G G G G G G G C C C C G G G G G G C C
1 chr1_2498302 0 2498302 A A A A A A A A A A C C A A A A A A A A
1 chr1_2503921 0 2503921 C C C C C C C C G G G G C C C C C C G G
1 chr1_2516286 0 2516286 C C C C C C C C G G G G C C C C C C G G
1 chr1_2532589 0 2532589 T T T T T T T T T T T T T T A A T T T T
1 chr1_2536863 0 2536863 G G T T G G G G G G G G G G G G G G G G
1 chr1_2553941 0 2553941 C C C C C G C C C C C C C C C C C C C C
1 chr1_2585286 0 2585286 A A A A A A A A A A A C A A A A A A A A
1 chr1_2595365 0 2595365 A T A A A A A A A A A A A A A A A A A A
1 chr1_2596818 0 2596818 C C C C C C C C G G G G C C C C C C G G
1 chr1_2597354 0 2597354 T T T T T T T T T T T T A T T T T T T T
1 chr1_2597865 0 2597865 T T G G G G T T G G G G G G G G G G G G
1 chr1_2623118 0 2623118 A A A A A A A A C C C C A A A A A A C C
1 chr1_2627218 0 2627218 C C C C C C C C C C C C C G G G G G C C
1 chr1_2648173 0 2648173 G G G G G G G G G G G G C C C C G G G G
1 chr1_2654608 0 2654608 C C C C C C C C C C C C C C G G C C C C
1 chr1_2655089 0 2655089 C C C C C C C C G G G G C C C C C C G G
1 chr1_2659119 0 2659119 T T T T T T T T A A A A T T T T T T A A
1 chr1_2680449 0 2680449 A A A A A A A A A A A A A C A A A A A A
1 chr1_2690038 0 2690038 G G C C G G G G G G G G G G G G G G G G
1 chr1_2691693 0 2691693 G G G G G T G G G G G G G G G G G G G G
1 chr1_2717575 0 2717575 C C A A C C C C A A A A C C C C C C A A
1 chr1_2722765 0 2722765 G G G G G G G G G G G G C G G G G G G G
1 chr1_2735768 0 2735768 T T T T T T A A T T T T T T T T T T T T
1 chr1_2740150 0 2740150 G G G G G G G G G G G G C G G G G G G G
1 chr1_2746737 0 2746737 G G C C C C G G C C C C C C C C C C C C
1 chr1_2750638 0 2750638 A A A A A A A A A A A A A T A A A A A A
1 chr1_2753013 0 2753013 T T T T T T T T T T T T T T T T A A T T
1 chr1_2762195 0 2762195 A A A A A A A A A A A A A A A A C C A A
1 chr1_2783988 0 2783988 C C C C A C C C C C C C C C C C C C C C
1 chr1_2785488 0 2785488 C C C C C C C C C C C C C C C C A A C C
1 chr1_2822201 0 2822201 A A A A A A A A C C C C A A A A A A C C
1 chr1_2829904 0 2829904 T T T T T T T T G G G G T T T T T T G G
1 chr1_2860800 0 2860800 C C C C C C C C C C C C C C C C A C C C
1 chr1_2871422 0 2871422 C G C C C C C C C C C C C C C C C C C C
1 chr1_2877464 0 2877464 A A A A A A A A T T T T A A A A A A T T
1 chr1_2878297 0 2878297 T T A A A A T T A A A A A A A A A A A A
1 chr1_2882084 0 2882084 C C C C C C C C C C C C C C C C G G C C
1 chr1_2882861 0 2882861 G T G G G G G G G G G G G G G G G G G G
1 chr1_2899632 0 2899632 C C A C C C C C C C C C C C C C C C C C
1 chr1_2902995 0 2902995 T T A T T T T T T T T T T T T T T T T T
1 chr1_2908531 0 2908531 C C C C C C C C A A A A C C C C C C A A
1 chr1_2914579 0 2914579 G G G G C G G G G G G G G G G G G G G G
1 chr1_2919523 0 2919523 G G G G G G G G C C C C G G G G G G C C
1 chr1_2942524 0 2942524 T T T T T T T T G G G G T T T T T T G G
1 chr1_2943737 0 2943737 C C C C C C C C G G G G C C C C C C G G
1 chr1_2965093 0 2965093 G G G G G G G G C C C C G G G G G G C C
1 chr1_2979531 0 2979531 C C C C C C C C C C C C A C C C C C C C
1 chr1_2983922 0 2983922 T T T T T T T T T T T T G G T T T T T T
1 chr1_2995634 0 2995634 T T T T T T T T G G G G T T T T T T G G
1 chr1_2999218 0 2999218 G G G G G G G G G G G G C G G G G G G G
1 chr1_3005039 0 3005039 C C C C C C C C C C C C C C G G C C C C
1 chr1_3018264 0 3018264 T T T T T T T T G G G G T T T T T T G G
1 chr1_3039442 0 3039442 C C C C C C C C C C C C C C C C A A C C
1 chr1_3058316 0 3058316 A A A A A A A A C C C C A A A A A A C C
1 chr1_3065136 0 3065136 C C C C C C C C A C A C C C C C C C C C
1 chr1_3078949 0 3078949 A A A A A A A A A A A A A A A A A T A A
1 chr1_3091917 0 3091917 A A A A A A A A A A A A A A C C A A A A
1 chr1_3117379 0 3117379 C C C C C C C C A C C C C C C C C C C C
1 chr1_3144327 0 3144327 T T T T T T T T T T T T G T T T T T T T
1 chr1_3153143 0 3153143 C C A A A A C C C C C C C C C C C C C C
1 chr1_3159386 0 3159386 G G G G G T G G G G G G G G G G G G G G
1 chr1_3160331 0 3160331 T T T T T T T T T T T T G T T T T T T T
1 chr1_3162894 0 3162894 A A A A A A A A T T T T A A A A A A T T
1 chr1_3185335 0 3185335 G G G G G T G G G G G G T T T T T T G G
1 chr1_3186423 0 3186423 A T A A A A A A A A A A A A A A A A A A
1 chr1_3200223 0 3200223 T T T T T T T T G G G G T T T T T T G G
1 chr1_3203477 0 3203477 T T T T T T T T T T T T T T G G G G T T
1 chr1_3212425 0 3212425 C C C C C C C C A A A A C C C C C C A A
1 chr1_3222782 0 3222782 A A A A A A A A T T T T A A A A A A T T
1 chr1_3224363 0 3224363 T T T T T T T T G G G G T T T T T T G G
1 chr1_3232216 0 3232216 G G G G G T G G G G G G T T G G G G G G
1 chr1_3242285 0 3242285 A A A A A A A A C C C C A A A A A A C C
1 chr1_3249989 0 3249989 C C G G C C C C C C C C C C C C C C C C
1 chr1_3253340 0 3253340 G G G G G G G G T T T T G G G G G G T T
1 chr1_3267235 0 3267235 C C C C C C C C G G G G C C C C C C G G
1 chr1_3275243 0 3275243 A A A A A A A A T T T T A A A A A A T T
1 chr1_3298249 0 3298249 C C C C C C C C A A A C C C C C C C A A
1 chr1_3305889 0 3305889 T T T T T T T T A T T T T T T T T T A A
1 chr1_3308338 0 3308338 A A A A A A A A T T T T A A A A A A T T
1 chr1_3316589 0 3316589 T T T T T T T T T T T T A T T T T T T T
1 chr1_3322449 0 3322449 T T T T T T T T T T T T T T G T T T T T
1 chr1_3335659 0 3335659 C C C C C C C C G G G G C C C C C C G G
1 chr1_3349064 0 3349064 T T T T T T T T A T A A T T T T T T A A
1 chr1_3350780 0 3350780 T T T T T T T T G G G G T T T T T T G G
1 chr1_3352475 0 3352475 G G G G G G G G T T T T G G G G G G T T
1 chr1_3392106 0 3392106 G G G G G T G G G G G G G G G G G G G G
1 chr1_3394167 0 3394167 G G G G G G G G G G G G G G G G C C G G
1 chr1_3400251 0 3400251 G G G G G G G G G G G G G G T T G G G G
1 chr1_3417264 0 3417264 C C G G C G C C C C C C C C C C C C C C
1 chr1_3419433 0 3419433 C C C C C C C C C C C C A A C C C C C C
1 chr1_3455156 0 3455156 A A C C C C A A C C C C C C C C C C C C
1 chr1_3465356 0 3465356 C C C C C C C C C C C C C C C C A A C C
1 chr1_3468084 0 3468084 G G G G G G G G G G G G G G G G G T G G
1 chr1_3501818 0 3501818 G G G G G G G G T T T T G G G G G G T T
1 chr1_3509128 0 3509128 C C C C C C C C G G G G C C C C C C G G
1 chr1_3549457 0 3549457 G G G G T T G G G G G G G G G G G G G G
1 chr1_3549889 0 3549889 A A A A A A A A C C C C A A A A A A C C
1 chr1_3555009 0 3555009 A A A A A A A A C C C C A A A A A A C C
1 chr1_3557692 0 3557692 T T T T T T T T A A A A T T T T T T A A
1 chr1_3570352 0 3570352 C C C C A A C C C C C C C C C C C C C C
1 chr1_3571900 0 3571900 G G G G G G G G C C C C G G G G G G C C
1 chr1_3609755 0 3609755 C C C C C C C C C C C C C G C C C C C C
1 chr1_3673524 0 3673524 C C C C C C C C C C A C C C C C C C C C
1 chr1_3674929 0 3674929 C C C C C C C C C C C G C C C C C C C C
1 chr1_3678757 0 3678757 G G G G G G G G T T T T G G G G G G T T
1 chr1_3710979 0 3710979 C C C C C C C C C C C C A C C C C C C C
1 chr1_3712008 0 3712008 G G G G G G G T G G G G G G G G G G G G
1 chr1_3729549 0 3729549 C C C C C C C C C C C C G G C C C C C C
1 chr1_3741957 0 3741957 T T T T T T T T G G G G T T T T T T G G
1 chr1_3753022 0 3753022 T T T T T T T T G G G G T T T T T T G G
1 chr1_3759164 0 3759164 T T A T T T T T T T T T T T T T T T T T
1 chr1_3790462 0 3790462 A A A A A A A A A A A A A A A A T T A A
1 chr1_3791847 0 3791847 C C C C C C C C C C C C C G C C C C C C
1 chr1_3793856 0 3793856 G G G G G G G G G G G G G G G G G T G G
1 chr1_3796932 0 3796932 T T T T T T T T A A A A T T T T T T A A
1 chr1_3799861 0 3799861 C C C G C C C C C C C C C C C C C C C C
1 chr1_3804194 0 3804194 A A A A A A A A A C A C A A A A A A A A
1 chr1_3838706 0 3838706 C C C C C C C C A C A C C C C C C C C C
1 chr1_3838999 0 3838999 T T T T T T T T T T T T T T G T T T T T
1 chr1_3839353 0 3839353 G G C C G G G G G G G G G G G G G G G G
1 chr1_3860974 0 3860974 A A A A A A A A C C C C A A A A A A C C
1 chr1_3865125 0 3865125 G G G G G G G G G G G G G G G G G T G G
1 chr1_3925307 0 3925307 A T T T T T T T T T T T T T T T T T T T
1 chr1_3933534 0 3933534 A A T T T T A A T T T T T T T T T T T T
1 chr1_3937328 0 3937328 C C C G C C C C C C C C G G G G G G C C
1 chr1_3937485 0 3937485 G G C G G G G G C C C C C C C C C C C C
1 chr1_3940033 0 3940033 T T T T T T T T T T T T A T T T T T T T
1 chr1_3960299 0 3960299 G G G G G G G G T T T T G G G G G G T T
1 chr1_3960341 0 3960341 C C C C C C A A C C C C C C C C C C C C
1 chr1_3992438 0 3992438 C C C C C C C C A C A A C C C C C C A A
1 chr1_3993422 0 3993422 G G T T T T G G G G G G G T G G G G G G
1 chr1_3993711 0 3993711 T T T T T T T T G G G G T T T T T T G G
1 chr1_3996623 0 3996623 T T T T T T T T T T T T G T T T T T T T
1 chr1_4007996 0 4007996 T T T T T T T T T T T T A T T T T T T T
1 chr1_4008024 0 4008024 A A A A A A A A A A A A A C A A A A A A
1 chr1_4010829 0 4010829 T T T T G T T T T T T T T T T T T T T T
1 chr1_4018893 0 4018893 C C G G G G C C G G G G G G G G G G G G
1 chr1_4027637 0 4027637 G G G G T T G G G G G G G G G G G G G G
1 chr1_4047018 0 4047018 A A A A A A A A A A A A A C A A A A A A
1 chr1_4057623 0 4057623 G G G G T T G G G G G G G G G G G G G G
1 chr1_4067512 0 4067512 G G G G G G G G T T T T T T T T T T T T
1 chr1_4096225 0 4096225 T T T T T T T T G G G G T T T T T T G G
1 chr1_4127533 0 4127533 T T T T T T T T G G G G T T T T T T G G
1 chr1_4147523 0 4147523 G G G G G G G G G T G T G G G G G G G G
1 chr1_4157228 0 4157228 G G T T T T G G T T T T T T T T T T T T
1 chr1_4160283 0 4160283 G G T T G G G G G G G G G G G G G G G G
1 chr1_4163503 0 4163503 G G G G G G G G T T T T G G G G G G T T
1 chr1_4167077 0 4167077 T T T T T T T T T T T T G G G G G G T T
1 chr1_4177006 0 4177006 C C C C A A C C C C C C C C C C C C C C
1 chr1_4182694 0 4182694 A A A A A A A A C C C C A A A A A A C C
1 chr1_4183526 0 4183526 G G G G G G G G C G G G G G G G G G G G
1 chr1_4189730 0 4189730 G G G G G G G G G G G G G G C C G G G G
1 chr1_4190046 0 4190046 G G C G G G G G G G G G G G G G G G G G
1 chr1_4215196 0 4215196 A A A A A A A A C C C C A A A A A A C C
1 chr1_4217869 0 4217869 C C C C C C C C C C C C G G C C C C C C
1 chr1_4220065 0 4220065 T T A A T T T T T T T T T T T T T T T T
1 chr1_4228465 0 4228465 A A A A A A C C A A A A A A A A A A A A
1 chr1_4239838 0 4239838 T T T T T T T T T T T T T T T T G T T T
1 chr1_4250769 0 4250769 T T T T T T T T G G G G T T T T T T G G
1 chr1_4255727 0 4255727 C C C C C C C C G G G G C C C C C C G G
1 chr1_4270822 0 4270822 G T T T T T T T T T T T T T T T T T T T
1 chr1_4274550 0 4274550 C C C C C C A C C C C C C C C C C C C C
1 chr1_4295197 0 4295197 T T T T T T T T T T T T G G G G T T T T
1 chr1_4296254 0 4296254 G G G G G T G G T T T T T T T T T T T T
1 chr1_4330414 0 4330414 G G G G G G G G G T G G G G G G G G G G
1 chr1_4337141 0 4337141 G T G G G G G G G G G G G G G G G G G G
1 chr1_4348264 0 4348264 C C C C C C C C C C C C C C A C C C C C
1 chr1_4364900 0 4364900 C C C C C C C C A A A A C C C C C C A A
1 chr1_4367749 0 4367749 A A A A A A A A A A A A A C A A A A A A
1 chr1_4376154 0 4376154 C C C C C C C C C C A A C C C C C C C C
1 chr1_4380074 0 4380074 T T T T T T T T T T T T A T T T T T T T
1 chr1_4399490 0 4399490 G G G G C G G G G G G G G G G G G G G G
1 chr1_4402064 0 4402064 G G G G G G G G G G G G G G G G C C G G
1 chr1_4406216 0 4406216 T T T T T T T T T T T T T T A A T T T T
1 chr1_4421159 0 4421159 C C G G G G C C G G G G G G G G G G G G
1 chr1_4421532 0 4421532 G G G G G G G G T T T T G G G G G G T T
1 chr1_4427858 0 4427858 G G G G G G G G T T T T G G G G G G T T
1 chr1_4447772 0 4447772 C C C C C C C C C C C C C C C C A A C C
1 chr1_4449654 0 4449654 C C A A C C C C C C C C C C C C C C C C
1 chr1_4456611 0 4456611 A A A A A A A A C C C C A A A A A A C C
1 chr1_4461379 0 4461379 G G T T G G G G G G G G G G G G G G G G
1 chr1_4469999 0 4469999 G G G T G T G G G G G G G G G G G G G G
1 chr1_4470277 0 4470277 C C C C C C C C A C A A C C C C C C C C
1 chr1_4470695 0 4470695 C C G G G G G G G G G G G G G G G G G G
1 chr1_4478485 0 4478485 A A A A A A A A C C C C A A A A A A C C
1 chr1_4480761 0 4480761 C C C C C G C C C C C C C C C C C C C C
1 chr1_4487485 0 4487485 G G G G G G G G C C C C G G G G G G C C
1 chr1_4500605 0 4500605 G G G G G G G G G G G G G G G G T T G G
1 chr1_4501221 0 4501221 C C C C A A C C A A A A A A A A A A A A
1 chr1_4509228 0 4509228 C C G G C C C C C C C C C C C C C C C C
1 chr1_4509329 0 4509329 A A A A A A A A C C C C A A A A A A C C
1 chr1_4516639 0 4516639 A A A A A A A A T T T T A A A A A A T T
1 chr1_4521272 0 4521272 G G G G G G G G C C C C G G G G G G C C
1 chr1_4527586 0 4527586 C C C C C C C C C C C C C G C C C C C C
1 chr1_4532494 0 4532494 G G G G G G G G C C C C G G G G G G C C
1 chr1_4534530 0 4534530 A A A A A A A A A A A A T T A A A A A A
1 chr1_4547283 0 4547283 T T T T A T T T T T T T T T T T T T T T
1 chr1_4552392 0 4552392 A A A A A A A A T T T T A A A A A A T T
1 chr1_4561981 0 4561981 T T T T T T T T A A A A T T T T T T A A
1 chr1_4562551 0 4562551 A A A A A A A A A A A A C C A A A A A A
1 chr1_4565733 0 4565733 G G G G G G G G T T T T G G G G G G T T
1 chr1_4566765 0 4566765 C C A C C C C C C C C C C C C C C C C C
1 chr1_4577495 0 4577495 T T T T T T T T A A A A T T T T T T A A
1 chr1_4581099 0 4581099 G G G G G G G G C C C C G G G G G G C C
1 chr1_4610971 0 4610971 G G G G G G G G T T T T G G G G G G T T
1 chr1_4615856 0 4615856 C C C C C C C C C C G G C C C C C C C C
1 chr1_4620213 0 4620213 A A A A A A A A A A A A A A A A C C A A
1 chr1_4624599 0 4624599 T T T T T T T T T T T T T T A T T T T T
1 chr1_4631899 0 4631899 C C C C C C C C A A A A C C C C C C A A
1 chr1_4644277 0 4644277 C C C C C C C C G G G G C C C C C C G G
1 chr1_4644426 0 4644426 T T T T T T T T G G G G T T T T T T G G
1 chr1_4651073 0 4651073 C C A C C C C C C C C C C C C C C C C C
1 chr1_4656350 0 4656350 A A A A A A A A A A A A A A A C A A A A
1 chr1_4675463 0 4675463 A A A A A A A A A A A A A C A A A A A A
1 chr1_4690220 0 4690220 C C C C C C C C A A A A C C C C C C A A
1 chr1_4694578 0 4694578 G G G G C G G G G G G G G G G G G G G G
1 chr1_4722184 0 4722184 A A A C A C A A A A A A A A A A A A A A
1 chr1_4723709 0 4723709 T T T T T T T T T T T T T T T T G T T T
1 chr1_4724681 0 4724681 G G C C C C G G C C C C C C C C C C C C
1 chr1_4732157 0 4732157 C C A C C C C C C C C C C C C C C C C C
1 chr1_4732712 0 4732712 A A A A A A A A A A A A A C A A A A A A
1 chr1_4735653 0 4735653 A A A A A A A A A A A A A A A A T T A A
1 chr1_4755729 0 4755729 G G C C G G G G G G G G G G G G G G G G
1 chr1_4755797 0 4755797 T T T T T T T T T T T T G T T T T T T T
1 chr1_4761607 0 4761607 G G G G G G G G T T T T G G G G G G T T
1 chr1_4783034 0 4783034 G G C C G G G G G G G G G G G G G G G G
1 chr1_4802880 0 4802880 T T G T T T T T T T T T T T T T T T T T
1 chr1_4803204 0 4803204 C C C C C C C C C C C C C C C C G G C C
1 chr1_4808238 0 4808238 C C C C C C C C C C C C C C A A C C C C
1 chr1_4808303 0 4808303 A A A A A A A A A A A A A C A A A A A A
1 chr1_4828313 0 4828313 A A A A A A A A C C C C A A A A A A C C
1 chr1_4836184 0 4836184 C C A C C C C C C C C C C C C C C C C C
1 chr1_4855921 0 4855921 G G G G G G G G C C C C G G G G G G C C
1 chr1_4861727 0 4861727 T T T T T T T T T T A T T T T T T T T T
1 chr1_4866319 0 4866319 C C C C C C C C A C C C C C C C C C C C
1 chr1_4869218 0 4869218 G G G G G G G G G T T T G G G G G G T T
1 chr1_4897017 0 4897017 A A A A A A A A A A A A A A A C A A A A
1 chr1_4913601 0 4913601 T T T T T T T T T T T T T T T T G G T T
1 chr1_4939904 0 4939904 G G G G G T G G G G G G G G G G G G G G
1 chr1_4953891 0 4953891 G G G G G T G G G G G G G G G G G G G G
1 chr1_4972925 0 4972925 G G G G G G G G G G G G C G G G G G G G
1 chr1_4979717 0 4979717 C C A A C C C C C C C C C C C C C C C C
1 chr1_4981457 0 4981457 C C G G C C C C C C C C C C C C C C C C
1 chr1_4992057 0 4992057 G G G G T T G G G G G G G G G G G G G G
1 chr1_5018421 0 5018421 T T T T T T T T T T T T T T T T G T T T
1 chr1_5027043 0 5027043 T T G T T T T T T T T T T T T T T T T T
1 chr1_5036450 0 5036450 C C A C C C C C C C C C C C C C C C C C
1 chr1_5043252 0 5043252 C C C C C C C C C C C C G G G G G G C C
1 chr1_5077393 0 5077393 G G C C C C G G G G G G C C C C C C G G
1 chr1_5079916 0 5079916 A A C C C C A A C C C C C C C C C C C C
1 chr1_5080220 0 5080220 A A A A A A A A A A A T A A A A A A A A
1 chr1_5083514 0 5083514 T T T T T T T T G G G G T T T T T T G G
1 chr1_5085726 0 5085726 A A A A A A A A A A A C A A A A A A A A
1 chr1_5095747 0 5095747 G G G G G G G G G G G G G G G G C C G G
1 chr1_5107140 0 5107140 A A A A A A A A A A A A A C A A A A A A
1 chr1_5129754 0 5129754 T T G G T T T T T T T T T T T T T T T T
1 chr1_5131776 0 5131776 C C C C C C C C C C C C C C C C C G C C
1 chr1_5137241 0 5137241 A A A A A A A A A A A A A T A A A A A A
1 chr1_5163843 0 5163843 G T T T T T T T T T T T T T T T T T T T
1 chr1_5166286 0 5166286 G G G G G G G G G G G G G G G G G T G G
1 chr1_5189125 0 5189125 G G G G G G G G G T G G G G G G G G G G
1 chr1_5192077 0 5192077 C C C C A C C C C C C C C C C C C C C C
1 chr1_5192100 0 5192100 G G C G G G G G G G G G G G G G G G G G
1 chr1_5200402 0 5200402 G G G G G G G G C C C C G G G G G G C C
1 chr1_5209032 0 5209032 G G G G G G G G C C C C G G G G G G C C
1 chr1_5221183 0 5221183 G G G G C G G G G G G G G G G G G G G G
1 chr1_5226690 0 5226690 T T A A T T T T T T T T A A A A A A T T
1 chr1_5229222 0 5229222 A A A A A A A A C C C C A A A A A A C C
1 chr1_5255773 0 5255773 G G G G G G G G C C C C C C G G G G C C
1 chr1_5260519 0 5260519 A A A A A A A A C C C C A A A A A A C C
1 chr1_5265245 0 5265245 G G G G G G G G C G C G G G G G G G C C
1 chr1_5265855 0 5265855 T T T T T T T T G G G G T T T T T T G G
1 chr1_5266399 0 5266399 C G G G G G G G G G G G G G G G G G G G
1 chr1_5280383 0 5280383 C C G G C C C C C C C C C C C C C C C C
1 chr1_5291521 0 5291521 T T A T A T T T T T T T T T T T T T T T
1 chr1_5292030 0 5292030 C C C C C C C C C C C C C G C C C C C C
1 chr1_5296903 0 5296903 T T T T T T T T T T T T T T G G T T T T
1 chr1_5297245 0 5297245 C C C C C C A C C C C C C C C C C C C C
1 chr1_5304107 0 5304107 C C C C C C C C A A A A C C C C C C A A
1 chr1_5320097 0 5320097 C C C C C C C C A A A A C C C C C C A A
1 chr1_5327582 0 5327582 C C C C C C C C A A A A C C C C C C A A
1 chr1_5336207 0 5336207 C C C C C C C C C C C C C C C C G G C C
1 chr1_5342529 0 5342529 C C C C C C C C G G G G C C C C C C G G
1 chr1_5343575 0 5343575 G G G G G G G G C C C C G G G G G G C C
1 chr1_5346060 0 5346060 C C C C C C C C C C C C C C C G C C C C
1 chr1_5347156 0 5347156 G G G G G G G G T T T T G G G G G G T T
1 chr1_5348684 0 5348684 T T T T T T T T G G G G T T T T T T G G
1 chr1_5349975 0 5349975 T T T T T T T T T T T T T T T T G G T T
1 chr1_5355230 0 5355230 T T T T T T T T A A A A T T T T T T A A
1 chr1_5359042 0 5359042 A A A A A A A A T T T T A A A A A A T T
1 chr1_5374771 0 5374771 T T T T T T T T A A A A T T T T T T A A
1 chr1_5375152 0 5375152 G G G G G G G G G G G G G G G T G G G G
1 chr1_5388415 0 5388415 C C C C C C C C C C C C C C C G C C C C
1 chr1_5390945 0 5390945 G G G G G G G G C C C C G G G G G G C C
1 chr1_5405954 0 5405954 T T T T T T T T T T T T T T T T G T T T
1 chr1_5405989 0 5405989 C C C C C C C C C C C G C C C C C C C C
1 chr1_5406302 0 5406302 G G G G G G G G C C C C G G G G G G C C
1 chr1_5420375 0 5420375 C C C C C C C C C C C C C C C G C C C C
1 chr1_5423012 0 5423012 T T T T T T T T G T T T T T T T T T T T
1 chr1_5441254 0 5441254 C C C C C C C C C C C C A C C C C C C C
1 chr1_5451776 0 5451776 C C C C C C C C C C C C C C C C C G C C
1 chr1_5456571 0 5456571 G G T T G G G G G G G G G G G G G G G G
1 chr1_5466991 0 5466991 G G G G G G G G C C C C G G G G G G C C
1 chr1_5478693 0 5478693 G G G G G G G G G G G G G G G G T T G G
1 chr1_5484344 0 5484344 A A A A A A A A C C C C A A A A A A C C
1 chr1_5488671 0 5488671 A A A A A A A A C C C C A A A A A A C C
1 chr1_5491878 0 5491878 C C C C C C C C G G G G C C C C C C G G
1 chr1_5492470 0 5492470 G G G G G G G G G G G G C C G G G G G G
1 chr1_5506657 0 5506657 G T G G G G G G G G G G G G G G G G G G
1 chr1_5512017 0 5512017 C C C C C C C C A A A A A A A A A A A A
1 chr1_5519107 0 5519107 C C C C C C C C G G G G C C C C C C G G
1 chr1_5519410 0 5519410 A A A A A T A A A A A A A A A A A A A A
1 chr1_5524463 0 5524463 C C C C C C C C A A A A C C C C C C A A
1 chr1_5539911 0 5539911 A A A A A A A A C C C C A A A A A A C C
1 chr1_5550645 0 5550645 C C C C C C C C A A A A C C C C C C A A
1 chr1_5554756 0 5554756 C C C C C C C C G G G G C C C C C C G G
1 chr1_5568960 0 5568960 A A A A A A A A A A A A T T T T T T A A
1 chr1_5576921 0 5576921 T T T T T T T T T T T T A T T T T T T T
1 chr1_5580991 0 5580991 G G G G G G G G C C G G G G G G G G G G
1 chr1_5585739 0 5585739 G G G G C G G G G G G G G G G G G G G G
1 chr1_5611044 0 5611044 A C A A A A A A A A A A A A A A A A A A
1 chr1_5615561 0 5615561 G G C C G G G G G G G G G G G G G G G G
1 chr1_5629041 0 5629041 G G G G G G G G C G C C G G G G G G G G
1 chr1_5648252 0 5648252 C C C C C C C C A A A A C C C C C C A A
1 chr1_5651994 0 5651994 A A A A A A A A T T T T A A A A A A T T
1 chr1_5653024 0 5653024 G G G G G G G G C C C C G G G G G G C C
1 chr1_5696624 0 5696624 A C C C C C A A C C C C C C C C C C C C
1 chr1_5700590 0 5700590 G G G G G G G T G G G G G G G G G G G G
1 chr1_5707685 0 5707685 C G C C C C C C C C C C C C C C C C C C
1 chr1_5710636 0 5710636 C C C C C C C C A C A A C C C C C C C C
1 chr1_5711854 0 5711854 A A A A A A A A A C A A A A A A A A A A
1 chr1_5714545 0 5714545 G G G G G G G G T T T T G G G G G G T T
1 chr1_5718439 0 5718439 A A A A A A A A T T T T A A A A A A T T
1 chr1_5720656 0 5720656 A A A A A A A A C C C C A A A A A A C C
1 chr1_5721424 0 5721424 C C C C C C C C G G G G C C C C C C G G
1 chr1_5724483 0 5724483 C G G G G G C C G G G G G G G G G G G G
1 chr1_5726499 0 5726499 C C C C C C C C C C G G C C C C C C G G
1 chr1_5726659 0 5726659 A C A A A A A A A A A A A A A A A A A A
1 chr1_5741566 0 5741566 C C C C A C C C C C C C C C C C C C C C
1 chr1_5762506 0 5762506 A C A A A A A A A A A A A A A A A A A A
1 chr1_5770071 0 5770071 T T T T T T T T G G G G T T T T T T G G
1 chr1_5787670 0 5787670 C C A A C C C C C C C C C C C C C C C C
1 chr1_5790511 0 5790511 G G G G G G G G G G G G C G G G G G G G
1 chr1_5800118 0 5800118 A A A A A A A A A T A A A A A A A A A A
1 chr1_5839782 0 5839782 G G G G G G G G T T T T G G G G G G T T
1 chr1_5851183 0 5851183 T T T T T T T T T T T T G G T T G G T T
1 chr1_5858000 0 5858000 A A A A A A A A C C C C A A A A A A C C
1 chr1_5861096 0 5861096 T T G G G G T T T T T T T T T T T T T T
1 chr1_5862474 0 5862474 T T T T T T T T T T T T T T A T T T T T
1 chr1_5864064 0 5864064 A A A A A A A A A A A A A A A A A T A A
1 chr1_5873240 0 5873240 C C C C C C C C G G G G C C C C C C G G
1 chr1_5918711 0 5918711 G G G G G G G G C C G G G G G G G G C C
1 chr1_5929307 0 5929307 T T T T T T T T T T T T T T T T A A T T
1 chr1_5943363 0 5943363 A C C C C C A A C C C C C C C C C C C C
1 chr1_5953515 0 5953515 A A A A A A A A T T T T A A A A A A T T
1 chr1_5974362 0 5974362 G G G G G G G G C C C C G G G G G G C C
1 chr1_5988969 0 5988969 A A A A A A A A A A A A A T A A A A A A
1 chr1_5989249 0 5989249 G G G G G G G G G G G G C G G G G G G G
1 chr1_5993384 0 5993384 G G G G G G T T G G G G G G G G G G G G
1 chr1_5994012 0 5994012 C C C C C C C C C C C C C G C C C C C C
1 chr1_5996811 0 5996811 T T T T T T T T T T T T G T T T T T T T
1 chr1_5997847 0 5997847 T T G T T T T T T T T T T T T T T T T T
1 chr1_6001791 0 6001791 G G G G G G G G C C C C G G G G G G C C
1 chr1_6054448 0 6054448 A A A A A C A A A A A A A A A A A A A A
1 chr1_6056278 0 6056278 T T T T T T T T T T T T T T T T G G T T
1 chr1_6059620 0 6059620 C C C C A C C C C C C C C C C C C C C C
1 chr1_6061293 0 6061293 A A C C A A A A A A A A A A A A A A A A
1 chr1_6065112 0 6065112 A A A A A C A A A A A A A A A A A A A A
1 chr1_6066319 0 6066319 C C C C C C C C G G G G C C C C C C G G
1 chr1_6074354 0 6074354 T T T T G T T T T T T T T T T T T T T T
1 chr1_6111136 0 6111136 C C C C C C C C A A A A C C C C C C A A
1 chr1_6114046 0 6114046 A A A A A A A A A C A A A A A A A A A A
1 chr1_6157944 0 6157944 T T T T T T T T T T T T A T T T T T T T
1 chr1_6198551 0 6198551 T T T T A T T T T T T T T T T T T T T T
1 chr1_6203117 0 6203117 C C C C C C C C C C C C C C G G C C C C
1 chr1_6238079 0 6238079 G G G G G G G G C C C C G G G G G G C C
1 chr1_6286098 0 6286098 A A A A A A A A C C C C A A A A A A C C
1 chr1_6296616 0 6296616 G G C C G G G G G G G G G G G G G G G G
1 chr1_6325669 0 6325669 C C C C C C C C C C C C C G C C C C C C
1 chr1_6330268 0 6330268 C C C C C C C C C C C C C G C C C C C C
1 chr1_6350120 0 6350120 G G G G G G G G G G G G C C G G G G G G
1 chr1_6350569 0 6350569 C C C C C C C C A C A A C C C C C C A A
1 chr1_6368142 0 6368142 A A A A A T A A A A A A A A A A A A A A
1 chr1_6395843 0 6395843 G G G G G G G G C C C C G G G G G G C C
1 chr1_6402492 0 6402492 C C C C C C C C C G C G C C C C C C C C
1 chr1_6419180 0 6419180 G G G G G G G G T T T T G G G G G G T T
1 chr1_6420339 0 6420339 C C G G C G C C C C C C C C C C C C C C
1 chr1_6420582 0 6420582 C C C C C C C C G G G G C C C C C C G G
1 chr1_6426170 0 6426170 G G G G G G G G G G G G G G G G T T G G
1 chr1_6427232 0 6427232 G G G G G G G G T T T T G G G G G G T T
1 chr1_6452145 0 6452145 A A A A A A A A C C C C A C A A A A C C
1 chr1_6458705 0 6458705 C C G G C C C C C C C C C C C C C C C C
1 chr1_6488028 0 6488028 G G T T G T G G G G G G G G G G G G G G
1 chr1_6495290 0 6495290 G G G G G G G G G G G G G G C G G G G G
1 chr1_6525821 0 6525821 G G G G G G G G T T T T G G G G G G T T
1 chr1_6535723 0 6535723 A A A A A A A A C C C C A A A A A A C C
1 chr1_6538225 0 6538225 T T G G G G G G G G G G G G G G G G G G
1 chr1_6539217 0 6539217 A A A A A A A A A A A A A C A A A A A A
1 chr1_6541193 0 6541193 C C C C C C C C G G G G C C C C C C G G
1 chr1_6549812 0 6549812 A A T T T T T T T T T T T T T T T T T T
1 chr1_6560400 0 6560400 A A A A A A A A A A A A A A C C A A A A
1 chr1_6565614 0 6565614 G G G G G G G G G T T T G G G G G G G G
1 chr1_6571732 0 6571732 G G T T T T G G T T T T G G G G G G T T
1 chr1_6580196 0 6580196 G G G G G G G G G G G T G G G G G G G G
1 chr1_6587907 0 6587907 G G G G G G T T G G G G G G G G G G G G
1 chr1_6599143 0 6599143 G G G G G G G G G G G G G G G G T T G G
1 chr1_6620704 0 6620704 A A A A A A A A C C C C A A A A A A C C
1 chr1_6623285 0 6623285 C C C C C C C C G G G G C C C C C C G G
1 chr1_6628891 0 6628891 T T G G G G T T G G G G G G G G G G G G
1 chr1_6631778 0 6631778 T T T T T T T T G G G G T T T T T T G G
1 chr1_6642116 0 6642116 T T T T T T T T G G G G T T T T T T G G
1 chr1_6658628 0 6658628 A A A A A A A A C C C C A A A A A A C C
1 chr1_6682683 0 6682683 A A A A A C A A A A A A A A A A A A A A
1 chr1_6708143 0 6708143 G G G G G G G G G G G G C C G G G G G G
1 chr1_6729592 0 6729592 G G G G G G G G C C C C G G G G G G C C
1 chr1_6730177 0 6730177 C C C C C C C C G G G G C C C C C C G G
1 chr1_6742340 0 6742340 A A A A A A A A T T T T A A A A A A T T
1 chr1_6754705 0 6754705 G G C C C C C C C C C C C C C C C C C C
1 chr1_6772575 0 6772575 C C C C C C C C G G G G C C C C C C G G
1 chr1_6780144 0 6780144 G G G G G G G G C C C C G G G G G G C C
1 chr1_6789101 0 6789101 G G G G G G G G T T T T G G G G G G T T
1 chr1_6828693 0 6828693 G G G G G G G G G G G G G G G G T T G G
1 chr1_6839068 0 6839068 C C C C C C C C A A A A C C C C C C A A
1 chr1_6853946 0 6853946 G G C G G G G G G G G G G G G G G G G G
1 chr1_6887873 0 6887873 G G G G G G G G G G G G G G C G G G G G
1 chr1_6899427 0 6899427 C C C C C C C C C C C C C C G G G G C C
1 chr1_6930050 0 6930050 T T T T T T T T T T T T T T G T T T T T
1 chr1_6933066 0 6933066 C C C C C C C C G G G G C C C C C C G G
1 chr1_6934086 0 6934086 A A A A A A A A A A A A A A A A C C A A
1 chr1_6936387 0 6936387 G G G G G G G G C C C C G G G G G G C C
1 chr1_6986252 0 6986252 A A A A A A A A C C C C A A A A A A C C
1 chr1_6991962 0 6991962 C C C C C C C C G G G G C C C C C C G G
1 chr1_7012103 0 7012103 A A A A A A A A A A A A A A C C A A A A
1 chr1_7012902 0 7012902 C C C C C G C C C C C C C C C C C C C C
1 chr1_7013006 0 7013006 T T G G G G G G G G G G G G G G G G G G
1 chr1_7023034 0 7023034 C C C C C C C C C C C C C C C C A C C C
1 chr1_7039713 0 7039713 G G G G G G G G G G G T G G G G G G G G
1 chr1_7039873 0 7039873 C C C C C C C C G G G G C C C C C C G G
1 chr1_7051663 0 7051663 G G C C C C C C C C C C C C C C C C C C
1 chr1_7100446 0 7100446 C C C C C C C C G G G G C C C C C C G G
1 chr1_7113467 0 7113467 G G G G C G G G G G G G G G G G G G G G
1 chr1_7117531 0 7117531 A A A A A A A A T T T T A A A A A A T T
1 chr1_7143106 0 7143106 C C C C C C C C C G C G C C C C C C G G
1 chr1_7167470 0 7167470 G G G G G G G G C G C G G G G G G G C C
1 chr1_7189637 0 7189637 G G G G G G G G C C C C G G G G G G C C
1 chr1_7195788 0 7195788 A A C C C C A A A A A A A A A A A A A A
1 chr1_7210580 0 7210580 C C C C C G C C C C C C C C C C C C C C
1 chr1_7234098 0 7234098 C C C C C C C C C C C C C C C C G G C C
1 chr1_7241599 0 7241599 G G G G G G G G G G G G G G G G C G G G
1 chr1_7242150 0 7242150 A A A A A A A A T T T T A A A A A A T T
1 chr1_7316898 0 7316898 G G G G C G G G G G G G G G G G G G G G
1 chr1_7322149 0 7322149 C C C C C G C C C C C C C C C C C C C C
1 chr1_7324559 0 7324559 A A A A A A A A A C C C A A A A A A A A
1 chr1_7326901 0 7326901 C C C C C C C C C C C C A C C C C C C C
1 chr1_7336756 0 7336756 C C C C C C C C G G G G C C C C C C G G
1 chr1_7336791 0 7336791 C C G G G G C C C C C C C C C C C C C C
1 chr1_7343471 0 7343471 A A A A A A A A C C A C A A A A A A C C
1 chr1_7353335 0 7353335 G G G G G G G G T T T T G G G G G G T T
1 chr1_7364697 0 7364697 T T T T T T T T G T T T T T T T T T T T
1 chr1_7381817 0 7381817 T T T T T T T T T T T T T T T T A A T T
1 chr1_7463234 0 7463234 G G G G G G G G G G G G G G G G C G G G
1 chr1_7475145 0 7475145 A A A T A A A A A A A A A A A A A A A A
1 chr1_7495462 0 7495462 C C C C C C C C G G G G C C C C C C G G
1 chr1_7536817 0 7536817 A A A A A A C C A A A A A A A A A A A A
1 chr1_7555960 0 7555960 A A A A A A A A A A A A A A C C A A A A
1 chr1_7560717 0 7560717 C C A A A A A A A A A A C C C C C C A A
1 chr1_7601339 0 7601339 A A C C C C C C C C C C C C C C C C C C
1 chr1_7607065 0 7607065 T T T T T T T T T T T T T T T T G T T T
1 chr1_7608046 0 7608046 T T T T T T T T T T A A T T T T T T A A
1 chr1_7623102 0 7623102 A A A A A A A A C C C C A A A A A A C C
1 chr1_7629474 0 7629474 C C C C C G C C C C C C C C C C C C C C
1 chr1_7634179 0 7634179 T T T T T T T T T T T T G T T T T T T T
1 chr1_7648386 0 7648386 A A A A A A A A A A A A C C C C A A A A
1 chr1_7651649 0 7651649 C C G G G G C C G G G G G G G G G G G G
1 chr1_7656912 0 7656912 T T T T T T T T A A A A T T T T T T A A
1 chr1_7670477 0 7670477 C C C C A C C C C C C C C C C C C C C C
1 chr1_7673966 0 7673966 C C C C C C C C C C A C C C C C C C C C
1 chr1_7680485 0 7680485 C C A C A C C C C C C C C C C C C C C C
1 chr1_7685661 0 7685661 T T T T T T T T A A A A T T T T T T A A
1 chr1_7688626 0 7688626 T T T T A T T T T T T T T T T T T T T T
1 chr1_7691103 0 7691103 G G G G G T G G G G G G G G G G G G G G
1 chr1_7691435 0 7691435 G G G G G T G G G G G G G G G G G G G G
1 chr1_7699256 0 7699256 C C C C C C C C A A A A C C C C C C A A
1 chr1_7703720 0 7703720 A A A A A A A A C C C C A A A A A A C C
1 chr1_7707259 0 7707259 A A A A A A A A A A A A A A A C A A A A
1 chr1_7714513 0 7714513 C C A A C C C C C C C C C C C C C C C C
1 chr1_7716623 0 7716623 C C C C C C C C G G G G C C C C C C G G
1 chr1_7769967 0 7769967 A A A A A A A A A A A T A A A A A A A A
1 chr1_7777306 0 7777306 C C C C C C C C G G G G C C C C C C G G
1 chr1_7821793 0 7821793 A A A A A A A A C C C C A A A A A A C C
1 chr1_7828597 0 7828597 C C C C C C C C A A A A C C C C C C A A
1 chr1_7830335 0 7830335 G G G G G G G G C C C C G G G G G G C C
1 chr1_7835752 0 7835752 G G G G G G C C G G G G G G G G G G G G
1 chr1_7841944 0 7841944 G G C C C C G G G G G G G G G G G G G G
1 chr1_7844246 0 7844246 T T T T T T T T A A A A T T T T T T A A
1 chr1_7866204 0 7866204 C C C C C C C C C C C C A C C C C C C C
1 chr1_7871949 0 7871949 A A A A A A A A C C C C A A A A A A C C
1 chr1_7900051 0 7900051 C C C C C C C C G G G G C C C C C C G G
1 chr1_7948927 0 7948927 T T T T T T T T A A A A T T T T T T A A
1 chr1_7958850 0 7958850 T T T T T T T T T T T T T T G G T T T T
1 chr1_7961133 0 7961133 A A A A A A A A A A A A A C A A A A A A
1 chr1_7962576 0 7962576 G G G G G G G G G G G G C C G G G G G G
1 chr1_7962934 0 7962934 T T T T T T T T A A A A T T T T T T A A
1 chr1_7980361 0 7980361 G G G G G G G G G G G G G G G T G G G G
1 chr1_7990763 0 7990763 G G G G G G G G T T T T G G G G G G T T
1 chr1_7991796 0 7991796 G G G G G G G G C C C C G G G G G G C C
1 chr1_8014293 0 8014293 C C C C C C C C C C C C C C C C G G C C
1 chr1_8025106 0 8025106 C C C C C C C C A A A A C C C C C C A A
1 chr1_8026896 0 8026896 A A A A A A A A A T A A A A A A A A A A
1 chr1_8038684 0 8038684 C C C C C C C C G G G G C C C C C C G G
1 chr1_8038845 0 8038845 G G G G C G G G G G G G G G G G G G G G
1 chr1_8083706 0 8083706 T T T T G T T T T T T T T T T T T T T T
1 chr1_8090156 0 8090156 C C C C C C C C C C C G C C C C C C C C
1 chr1_8120662 0 8120662 A A A A A A A A A A A A A A A C A A A A
1 chr1_8134640 0 8134640 C C C C C C C C G G G G C C C C C C G G
1 chr1_8157997 0 8157997 T T T T T T T T G G G G T T T T T T G G
1 chr1_8158589 0 8158589 C C C C C C C C C C C C C C G G C C C C
1 chr1_8163428 0 8163428 G G C C C C G G G G G G G G G G G G G G
1 chr1_8171129 0 8171129 A A A A A A A A T T T T A A A A A A T T
1 chr1_8221750 0 8221750 C C G G C C C C C C C C C C C C C C C C
1 chr1_8223024 0 8223024 C C G G G G G G G G G G G G G G G G G G
1 chr1_8235954 0 8235954 C C C C C C C C G G G G C C C C C C G G
1 chr1_8256243 0 8256243 G G G G G G G G G G G G G T G G G G G G
1 chr1_8257274 0 8257274 G G G G G G G G C G G G G G G G G G G G
1 chr1_8265843 0 8265843 A A A C A A A A A A A A A A A A A A A A
1 chr1_8274390 0 8274390 C C C C C C C C G G G G C C C C C C G G
1 chr1_8289878 0 8289878 C C C C C C C C G G G G C C C C C C G G
1 chr1_8311529 0 8311529 C C C C C C C C C C C C G G C C C C C C
1 chr1_8322725 0 8322725 T T A A A A T T A A A A A A A A A A A A
1 chr1_8335682 0 8335682 C C C C A C C C C C C C C C C C C C C C
1 chr1_8346795 0 8346795 A A A A A A A A A T A A A A A A A A A A
1 chr1_8356825 0 8356825 G G G G G G G G G G G G G G G G T T G G
1 chr1_8370137 0 8370137 A A A A A A A A C C C C A A A A A A C C
1 chr1_8377195 0 8377195 A A A A A A A A A A A A A C A A A A A A
1 chr1_8397153 0 8397153 T T T T T T T T A A A A T T T T T T A A
1 chr1_8397265 0 8397265 C C A A C C C C C C C C C C C C C C C C
1 chr1_8411092 0 8411092 A A A A A A A A A A A A A A A T A A A A
1 chr1_8414710 0 8414710 A A A A A A A A A A A A A A A T A A A A
1 chr1_8425962 0 8425962 A T A A A A A A A A A A A A A A A A A A
1 chr1_8427023 0 8427023 C C C C C C C C C C C C C C C G C C C C
1 chr1_8450115 0 8450115 G T T T T T T T T T T T T T T T T T T T
1 chr1_8460588 0 8460588 C C C C C C C C A A A A C C C C C C A A
1 chr1_8472132 0 8472132 T T T T T T T T T T G T T T T T T T G G
1 chr1_8479070 0 8479070 G G G G G G G G G G C G G G G G G G C C
1 chr1_8483404 0 8483404 T T T T T T T T A A A A T T T T T T A A
1 chr1_8490320 0 8490320 G G G G G G G G G G G G G T G G G G G G
1 chr1_8494240 0 8494240 C C C C C C C C A A A A C C C C C C A A
1 chr1_8497115 0 8497115 T T T T T T T T T T T T T T T T G G T T
1 chr1_8542229 0 8542229 A A A A A T A A A A A A A A A A A A A A
1 chr1_8552884 0 8552884 T T G G G G T T T T T T T T T T T T T T
1 chr1_8562476 0 8562476 G G T T G G G G G G G G G G G G G G G G
1 chr1_8582431 0 8582431 G G G G G G G G C G G G G G G G G G G G
1 chr1_8583244 0 8583244 G G G G G G G G G G G G G T G G G G G G
1 chr1_8600174 0 8600174 G G T T G G G G T T T T G G G G G G T T
1 chr1_8604781 0 8604781 T T A A T T T T T T T T T T T T T T T T
1 chr1_8627557 0 8627557 G G G G G G G G T T T T G G G G G G T T
1 chr1_8632089 0 8632089 C C C C C G C C C C C C C C C C C C C C
1 chr1_8634098 0 8634098 T T T T T T T T T T T T G G T T T T T T
1 chr1_8642374 0 8642374 A A A A A A A A T T T T A T T T T T T T
1 chr1_8661513 0 8661513 G G C C G G G G G G G G G G G G G G G G
1 chr1_8671475 0 8671475 G G T T G G G G G G G G G G G G G G G G
1 chr1_8677992 0 8677992 G G G G G G G G T T T T G G G G G G T T
1 chr1_8680925 0 8680925 C C C C C C A A C C C C C C C C C C C C
1 chr1_8691654 0 8691654 A A A A A A A A A A A A A A T T A A A A
1 chr1_8705975 0 8705975 G G G G G G G G C C C C G G G G G G C C
1 chr1_8709949 0 8709949 G G G G G T G G G G G G G G G G G G G G
1 chr1_8710559 0 8710559 G G G G G G G G C C C C G G G G G G C C
1 chr1_8713015 0 8713015 A A A C A A A A A A A A A A A A A A A A
1 chr1_8716337 0 8716337 C C C C C C C C A A A A C C C C C C A A
1 chr1_8723011 0 8723011 G G G G G G G G C C C C G G G G G G C C
1 chr1_8736319 0 8736319 C C C C A C C C C C C C C C C C C C C C
1 chr1_8745691 0 8745691 A A A A A A A A A A A A A A A A T T A A
1 chr1_8747538 0 8747538 A A A A A A A A C C C C A A A A A A C C
1 chr1_8753467 0 8753467 A A A A A A A A T T T T A A A A A A T T
1 chr1_8754087 0 8754087 C C C C C C C C C C C C C G C C C C C C
1 chr1_8758956 0 8758956 T T T T T T T T T T T T G T T T T T T T
1 chr1_8768852 0 8768852 C C C C C C C C C C C G C C C C C C C C
1 chr1_8770939 0 8770939 C C C C C C C C C G C C C C C C C C C C
1 chr1_8771487 0 8771487 G G G G G G G G G G G G G T G G G G G G
1 chr1_8775238 0 8775238 T T T T T T T T A A A A T T T T T T A A
1 chr1_8809686 0 8809686 A A A A A A A A A C C C A A A A A A C C
1 chr1_8810656 0 8810656 T T T T T T T T A T A A T T T T T T A A
1 chr1_8821901 0 8821901 C C C C C C C C G G G G C C C C C C G G
1 chr1_8837290 0 8837290 T T T T T T T T A A A A T T T T T T A A
1 chr1_8867753 0 8867753 G G G G G G G G C C C C C G G G G G C C
1 chr1_8868988 0 8868988 T T T T T T T T T T T T T T T T A A T T
1 chr1_8915270 0 8915270 C C C C C C G G C C C C C C C C C C C C
1 chr1_8919899 0 8919899 G G G G G G G G G G G G G G G T G G G G
1 chr1_8927620 0 8927620 T T T T T T T T T T T T G G G G T T T T
1 chr1_8932161 0 8932161 G G G G G G T T G G G G G G G G G G G G
1 chr1_8938044 0 8938044 C C A A C C C C C C C C C C C C C C C C
1 chr1_8939049 0 8939049 T T T T T T T T T T T T T T G T T T T T
1 chr1_8943787 0 8943787 T T T T T T T T T T T T T T T T G G T T
1 chr1_8959983 0 8959983 A A A A A A A A A A A A A C C C A A A A
1 chr1_8965446 0 8965446 G G G G G G G G T T T T G G G G G G T T
1 chr1_8995282 0 8995282 C C C C C C C C A A A A C C C C C C A A
1 chr1_8997353 0 8997353 G G G G G G G G C C C C C C C C C C C C
1 chr1_9000177 0 9000177 A A A A A A A A A A A A A A A A T T A A
1 chr1_9001098 0 9001098 G G G G G G G G T T T T G G G G G G T T
1 chr1_9007938 0 9007938 A A C C A A A A C C C C C C C C C C C C
1 chr1_9008579 0 9008579 T T T T G T T T T T T T G G G G G G T T
1 chr1_9009418 0 9009418 T T T T T T T T G G G G T T T T T T G G
1 chr1_9009540 0 9009540 G G G G G G G G G G G G C C G G G G G G
1 chr1_9044936 0 9044936 G G G G G G G G G G G G G G T T G G G G
1 chr1_9061911 0 9061911 C C C C C C C C G G G G C C C C C C G G
1 chr1_9072071 0 9072071 A A A A A C A A A A A A A A A A A A A A
1 chr1_9078133 0 9078133 A A A A A C A A A A A A A A A A A A A A
1 chr1_9102003 0 9102003 A A A A A A A A A A A A C C A A A A A A
1 chr1_9105318 0 9105318 C C C C C C C C C C C C C C C C A A C C
1 chr1_9117348 0 9117348 G G G G G G G G C C C C G G G G G G C C
1 chr1_9133020 0 9133020 T T T T T T T T G G G G T T T T T T G G
1 chr1_9144102 0 9144102 C C G G C C C C C C C C C C C C C C C C
1 chr1_9165120 0 9165120 T T T T T T T T T T T T T T A A T T T T
1 chr1_9213107 0 9213107 G G G G G G G G C C C C G G G G G G C C
1 chr1_9215155 0 9215155 T T T T T T T T T T T T T T A T T T T T
1 chr1_9218443 0 9218443 A C A A A A A A A A A A A A A A A A A A
1 chr1_9218756 0 9218756 G G C C G G G G G G G G G G G G G G G G
1 chr1_9227023 0 9227023 C C C C C C G G C C C C C C C C C C C C
1 chr1_9235143 0 9235143 G G G G G G G G T T T T G G G G G G T T
1 chr1_9269439 0 9269439 G G G G G G G G T T T T G G G G G G T T
1 chr1_9296542 0 9296542 G G G G G G G G G G G G G G C G G G G G
1 chr1_9304657 0 9304657 T T T T T T T T T T T T G T T T T T T T
1 chr1_9320242 0 9320242 C C C C C C A A C C C C C C C C C C C C
1 chr1_9328117 0 9328117 C C C C C C A A C C C C C C C C C C C C
1 chr1_9328976 0 9328976 G G G G G G G G T T T T G G G G G G T T
1 chr1_9344495 0 9344495 T T G T T T T T T T T T T T T T T T T T
1 chr1_9349212 0 9349212 G G C C C C G G C C C C C C C C C C C C
1 chr1_9355474 0 9355474 G G G G G G G G G G G G G G G T G G G G
1 chr1_9372724 0 9372724 C C C C C C C C C C C C G G G G C C C C
1 chr1_9374781 0 9374781 G G G G G G G G T T T T G G G G G G T T
1 chr1_9377633 0 9377633 T T A A A A T T A A A A A A A A A A A A
1 chr1_9377905 0 9377905 C C C C C C C C C C A C C C C C C C C C
1 chr1_9383564 0 9383564 A A A A A A A A A A A A A A C C A A A A
1 chr1_9393469 0 9393469 G T G G G G G G G G G G G G G G G G G G
1 chr1_9402732 0 9402732 G G C C C C G G C C C C G G C C C C C C
1 chr1_9404628 0 9404628 G G G G G G G G G G G G G G G T G G G G
1 chr1_9407073 0 9407073 C C G G G G C C G G G G G G G G G G G G
1 chr1_9412374 0 9412374 G G G G G G G G G T G G G G G G G G G G
1 chr1_9438208 0 9438208 G G G G G G G G G G G G G G G G G T G G
1 chr1_9440815 0 9440815 A A A A A A A A A C A A A A A A A A A A
1 chr1_9444494 0 9444494 G G G G G G G G C C C C G G G G G G C C
1 chr1_9445000 0 9445000 G G T T G T G G G G G G G G G G G G G G
1 chr1_9453115 0 9453115 C C C C C C C C C G C C C C C C C C G G
1 chr1_9480337 0 9480337 G G G G G G G G G G G G G T G G G G G G
1 chr1_9484250 0 9484250 C C C C C C C C C C C C C C C C C G C C
1 chr1_9514577 0 9514577 A A A A A A A A C C A C A A A A A A C C
1 chr1_9517075 0 9517075 T T T T T T T T T T A T T T T T T T T T
1 chr1_9521826 0 9521826 C C C C C G C C C C C C C C C C C C C C
1 chr1_9531737 0 9531737 T T T T T T T T T T T T A T T T T T T T
1 chr1_9540845 0 9540845 A A A A A A A A A A A A A C A A A A A A
1 chr1_9575575 0 9575575 C C C C C C C C C C C C C C C C A C C C
1 chr1_9589151 0 9589151 A A A A A C A A A A A A A A A A A A A A
1 chr1_9595709 0 9595709 A A C C A C A A A A A A A A A A A A A A
1 chr1_9609059 0 9609059 G G G G G G C C G G G G G G G G G G G G
1 chr1_9613784 0 9613784 G G C C C C G G G G G G C C C C C C G G
1 chr1_9640242 0 9640242 G G G G G T G G G G G G G G G G G G G G
1 chr1_9646266 0 9646266 A C C C C C C C C C C C C C C C C C C C
1 chr1_9646570 0 9646570 T T T T T T T T G T T T T T T T T T T T
1 chr1_9648633 0 9648633 G G G T G G G G G G G G G G G G G G G G
1 chr1_9711382 0 9711382 T T T T T T T T A A A A T T T T T T A A
1 chr1_9715576 0 9715576 G G T T T T G G T T T T T T T T T T T T
1 chr1_9723256 0 9723256 A A C C C C C C C C C C C C C C C C C C
1 chr1_9730358 0 9730358 A A C C C C C C C C C C C C C C C C C C
1 chr1_9753435 0 9753435 C C G G G G C C C C C C C C C C C C C C
1 chr1_9765706 0 9765706 G G C C C C G G G G G G G G G G G G G G
1 chr1_9784121 0 9784121 G G G G G G G G T T T T G G G G G G T T
1 chr1_9800819 0 9800819 C C C C C C C C C C C C C G C C C C C C
1 chr1_9816291 0 9816291 G G G G G G G G G G G G G G G G C G G G
1 chr1_9849505 0 9849505 G G G G G G G G C C C C G G G G G G C C
1 chr1_9884852 0 9884852 G G G G C G G G G G G G G G G G G G G G
1 chr1_9896164 0 9896164 G G G G G G G G C C C C G G G G G G C C
1 chr1_9897986 0 9897986 T T T T T T T T G G G G T T T T T T G G
1 chr1_9933286 0 9933286 C C C C A C C C C C C C C C C C C C C C
1 chr1_9935166 0 9935166 T T T T T T T T G T T T T T T T T T T T
1 chr1_9944978 0 9944978 T T T T T T T T G G G G T T T T T T G G
1 chr1_9953713 0 9953713 T T T T T T T T T T T T G G T T T T T T
1 chr1_9973408 0 9973408 A A A A A A A A A A A A A A A T A A A A
1 chr1_9983539 0 9983539 A A A A A C A A A A A A A A A A A A A A
1 chr1_9986124 0 9986124 C C C C C C C C G G G G C C C C C C G G
1 chr1_10000365 0 10000365 C C A A A A C C A A A A A A A A A A A A
1 chr1_10001478 0 10001478 C C C C C C C C G G G G C C C C C C G G
1 chr1_10029168 0 10029168 C C C C A A C C C C C C C C C C C C C C
1 chr1_10029511 0 10029511 T T T T T T T T G G G G T T T T T T G G
1 chr1_10036489 0 10036489 G G G G G G G G G G G G G G G T G G G G
1 chr1_10056844 0 10056844 G G C C C C G G G G G G C C C C C C G G
1 chr1_10064693 0 10064693 C C G G C C C C G G G G G G G G G G G G
1 chr1_10065488 0 10065488 G G C C C C C C C C C C C C C C C C C C
1 chr1_10070026 0 10070026 A A A A A A A A A C A A A A A A A A A A
1 chr1_10083497 0 10083497 A A A A C C A A A A A A C C C C C C A A
1 chr1_10107271 0 10107271 T T T T T T T T G G G G T T T T T T G G
1 chr1_10119980 0 10119980 G G C G C C G G C C C C C C C C C C C C
1 chr1_10146689 0 10146689 C C G G C C C C C C C C C G C C G G C C
1 chr1_10158423 0 10158423 C C G G C C C C C C C C C C C C C C C C
1 chr1_10259878 0 10259878 G G G G G G G G G G G G G G C G G G G G
1 chr1_10293247 0 10293247 C C C C C C C C A A A A C C C C C C A A
1 chr1_10304009 0 10304009 A C C C C C C C C C C C C C C C C C C C
1 chr1_10389611 0 10389611 A A A A A A A A C C C C A A A A A A C C
1 chr1_10398917 0 10398917 G G G G C G G G G G G G G G G G G G G G
1 chr1_10421262 0 10421262 G G G G G G G G G G G G G G G G G T G G
1 chr1_10441928 0 10441928 C C C C C C C C G G G G C C C C C C G G
1 chr1_10485615 0 10485615 A A A A A A A A A A A A A A A A C C A A
1 chr1_10513319 0 10513319 C C C C C C C C G G G G C C C C C C G G
1 chr1_10544324 0 10544324 C C A A C C C C C C C C C C C C C C C C
1 chr1_10553323 0 10553323 T T T T T T T T A A A A T T T T T T A A
1 chr1_10563956 0 10563956 G G G G G G G G G G G G G G C G G G G G
1 chr1_10564818 0 10564818 G G G G G G G G G G G G C G G G G G G G
1 chr1_10577040 0 10577040 G G C C C C C C C C C C C C C C C C C C
1 chr1_10580096 0 10580096 C C G G G G G G G G G G G G G G G G G G
1 chr1_10596698 0 10596698 C C C C C C C C C C C C C C C C G G C C
1 chr1_10604324 0 10604324 A A A A A A A A C C C C A A A A A A C C
1 chr1_10627348 0 10627348 C C C C C C C C A A A A C C C C C C A A
1 chr1_10631745 0 10631745 G G G G G G G G C C C C G G G G G G C C
1 chr1_10635417 0 10635417 C C G G G G G G G G G G G G G G G G G G
1 chr1_10635661 0 10635661 T T A T T T T T T T T T T T T T T T T T
1 chr1_10637307 0 10637307 A A T T T T A A A A A A A A A A A A A A
1 chr1_10643963 0 10643963 G G G G G G G G G G G G T T T T T T G G
1 chr1_10658473 0 10658473 T T T T T T T T A A A A T T T T T T A A
1 chr1_10659397 0 10659397 C C C C C C C C G G G G C C C C C C G G
1 chr1_10695345 0 10695345 C C C C C C C C G G G G C C C C C C G G
1 chr1_10710562 0 10710562 G G G G G G G G G G G G G G C C G G G G
1 chr1_10711283 0 10711283 C C C C C C C C A A A A C C C C C C A A
1 chr1_10719147 0 10719147 G G C C C C C C C C C C C C C C C C C C
1 chr1_10722473 0 10722473 G G T T T T G G T T T T G G G G G G T T
1 chr1_10728528 0 10728528 C C C C C C C C G G G G C C C C C C G G
1 chr1_10737564 0 10737564 G G G G G G G G C C C C G G G G G G C C
1 chr1_10742229 0 10742229 G G G G G G G G G G G G G G C C G G G G
1 chr1_10767471 0 10767471 C C C C C C C C C G C G C C C C C C G G
1 chr1_10768433 0 10768433 A A C C A A A A A A A A A A A A A A A A
1 chr1_10775638 0 10775638 G G C C C C C C C C C C C C C C C C C C
1 chr1_10795596 0 10795596 T T T T T T T T T T T T G T T T T T T T
1 chr1_10801851 0 10801851 G G G G G G T T G G G G G G G G G G G G
1 chr1_10804120 0 10804120 C C C C C C C C C C C C C C G G C C C C
1 chr1_10830092 0 10830092 G G G G G G G G G G G G C C G G G G G G
1 chr1_10859634 0 10859634 T T T T T T T T T T A A T T T T T T A A
1 chr1_10869544 0 10869544 A A A A C C A A A C A A A A A A A A A A
1 chr1_10896842 0 10896842 C C C C C C C C A A A A C C C C C C A A
1 chr1_10932053 0 10932053 C C C C C C C C A A A A C C C C C C A A
1 chr1_10989555 0 10989555 C C C C C C C C A C A C C C C C C C C C
1 chr1_10994577 0 10994577 A A A A A A A A T T T T A A A A A A T T
1 chr1_11031960 0 11031960 G G G G T T G G G G G G G G G G G G G G
1 chr1_11055698 0 11055698 T T T T T T T T T T T T T T A T T T T T
1 chr1_11101708 0 11101708 G G G G G G G G G G G G C G G G G G G G
1 chr1_11107146 0 11107146 C C C C C C C C C C C C C C C C A C C C
1 chr1_11111440 0 11111440 G G G G G G G G G G G G G G G T G G G G
1 chr1_11143285 0 11143285 C C C C C C C C A A A A C C C C C C A A
1 chr1_11152520 0 11152520 C C C C C C C C C G C C C C C C C C G G
1 chr1_11155345 0 11155345 T T T T A A T T T T T T T T T T T T T T
1 chr1_11161380 0 11161380 G G G G G G G G C C C C G G G G G G C C
1 chr1_11171437 0 11171437 T T T T T T T T G G G G T T T T T T G G
1 chr1_11175009 0 11175009 C C C C C C C C G G G G C C C C C C G G
1 chr1_11175341 0 11175341 T T T T T T T T T T T T A T T T T T T T
1 chr1_11176080 0 11176080 T T T T T T T T G T G G T T T T T T G G
1 chr1_11181828 0 11181828 G G G G G G G G T T T T G G G G G G T T
1 chr1_11224036 0 11224036 C C C C C C C C A A A A C C C C C C A A
1 chr1_11225083 0 11225083 G G G G G G G G C C C C G G G G G G C C
1 chr1_11254150 0 11254150 C C C C C C C C A A A A C C C C C C A A
1 chr1_11264340 0 11264340 C C G G G G C C G G G G G G G G G G G G
1 chr1_11304714 0 11304714 T T T T G G T T T T T T T T T T T T T T
1 chr1_11309003 0 11309003 A A A A A A C C A A A A A A A A A A A A
1 chr1_11328151 0 11328151 C C C C C C C C A C C C C C C C C C C C
1 chr1_11343639 0 11343639 T T G G T T T T T T T T T T T T T T T T
1 chr1_11359656 0 11359656 T T T T T T T T T T T T T T A A T T T T
1 chr1_11370728 0 11370728 T T T T T T T T G G G G T T T T T T G G
1 chr1_11390549 0 11390549 A A A A A A A A T T T T A A A A A A T T
1 chr1_11399142 0 11399142 A A A A T T A A A A A A A A A A A A A A
1 chr1_11416722 0 11416722 T T G G T T T T T T T T T T T T T T T T
1 chr1_11417995 0 11417995 C C C C C C C C A A A A C C C C C C A A
1 chr1_11435443 0 11435443 C C A A C C C C C C C C C C C C C C C C
1 chr1_11438905 0 11438905 A A A A T T A A A A A A A A A A A A A A
1 chr1_11442954 0 11442954 G G C G C C G G G G G G G G G G G G G G
1 chr1_11443294 0 11443294 G G G G G G G G C C C C G G G G G G C C
1 chr1_11453044 0 11453044 C C C C C C C C C C C C G G C C C C C C
1 chr1_11465035 0 11465035 G T G G G G G G G G G G G G G G G G G G
1 chr1_11473010 0 11473010 A A A A A A A A T T T T A A A A A A T T
1 chr1_11486263 0 11486263 C C A A A A A A A A A A A A A A A A A A
1 chr1_11530517 0 11530517 T T T T T T T T G G G G T T T T T T G G
1 chr1_11554771 0 11554771 C C C C C C C C C C C C A C C C C C C C
1 chr1_11557458 0 11557458 T T T T T T T T G G G G T T T T T T G G
1 chr1_11585440 0 11585440 C C C C C C C C G G G G C C C C C C G G
1 chr1_11603167 0 11603167 C C C C C C C C G G G G C C C C C C G G
1 chr1_11610912 0 11610912 G G G G G G G G G G G G G G C C G G G G
1 chr1_11632058 0 11632058 G G G G G G G G G G G G G G T T G G G G
1 chr1_11670351 0 11670351 C C C C C C C C A C C C C C C C C C C C
1 chr1_11677859 0 11677859 T T T T T T T T T T A T T T T T T T T T
1 chr1_11689142 0 11689142 G G C G G G G G G G G G G G G G G G G G
1 chr1_11689251 0 11689251 T T A T A A T T A A A A A A A A A A A A
1 chr1_11702615 0 11702615 C C A A A C C C C C C C C C C C C C C C
1 chr1_11708799 0 11708799 C C C C C C C C G G G G C C C C C C G G
1 chr1_11717013 0 11717013 C C A A A C C C C C C C C C C C C C C C
1 chr1_11728595 0 11728595 A A A A A A A A A A A A A A A C A A A A
1 chr1_11737007 0 11737007 T T T T A T T T T T T T T T T T T T T T
1 chr1_11740391 0 11740391 C C C C C C C C A A A A C C C C C C A A
1 chr1_11766519 0 11766519 A A T T T T A A T T T T T T T T T T T T
1 chr1_11788060 0 11788060 C C C C C C C C G G G G C C C C C C G G
1 chr1_11788632 0 11788632 G G G G G G G G G G G G G G G G C C G G
1 chr1_11795423 0 11795423 A A A A A A A A T T T T A A A A A A T T
1 chr1_11805001 0 11805001 C C C G C C C C C C C C C C C C C C C C
1 chr1_11810787 0 11810787 T T T T T T T T T T T T A A A A A A T T
1 chr1_11816260 0 11816260 G G G G G G G G G G G G C C C C G G G G
1 chr1_11819616 0 11819616 A A A A A A A A A A A A A T A A A A A A
1 chr1_11822555 0 11822555 C C C C C C C C C C C C C C C C C G C C
1 chr1_11827798 0 11827798 G G G G G G G G T T T T G G G G G G T T
1 chr1_11844782 0 11844782 G G G G G G G G G G G G C G G G G G G G
1 chr1_11885129 0 11885129 G G G G G G G G C C C C G G G G G G C C
1 chr1_11885686 0 11885686 G G G G G G G G T T T T G G G G G G T T
1 chr1_11893888 0 11893888 A A T T T T T T T T T T T T T T T T T T
1 chr1_11903026 0 11903026 C C C G C G C C C C C C C C C C C C C C
1 chr1_11911936 0 11911936 G G G G G G G G C C C C G G G G G G C C
1 chr1_11931475 0 11931475 T T T T T T T T T T T T G T T T G T T T
1 chr1_11941465 0 11941465 A A A A A A A A A A A A A A A T A A A A
1 chr1_11957182 0 11957182 G G G G G G G G G G G G G G T T G G G G
1 chr1_11965264 0 11965264 A A A A A T A A A A A A A A A A A A A A
1 chr1_11967258 0 11967258 G G G G G G G G T T T T G G G G G G T T
1 chr1_11969663 0 11969663 G G G G G G G G C G G G G G G G G G G G
1 chr1_11972260 0 11972260 T T T T T T T T G G G G T T T T T T G G
1 chr1_11984906 0 11984906 G G G G G G G G C C C C G G G G G G C C
1 chr1_11994226 0 11994226 A A A A A A A A A A A A C C A A A A A A
1 chr1_12000840 0 12000840 T T T T T T T T A T T T T T T T T T T T
1 chr1_12010377 0 12010377 A C A A A A A A A A A A A A A A A A A A
1 chr1_12014516 0 12014516 C C C C C C C C G G G G C C C C C C G G
1 chr1_12020855 0 12020855 A A T T T T A A T T T T T T T T T T T T
1 chr1_12022134 0 12022134 G G C G C G G G G G G G G G G G G G G G
1 chr1_12038330 0 12038330 C C C C C C C C C C C C C C C G C C C C
1 chr1_12041611 0 12041611 A A A A A A A A C C C C A A A A A A C C
1 chr1_12058179 0 12058179 C C C C C C C C G G G G C C C C C C G G
1 chr1_12060920 0 12060920 A A A A A A A A A A A A A T A A A A A A
1 chr1_12071829 0 12071829 G G G G G G G G T T T T G G G G G G T T
1 chr1_12106683 0 12106683 A C A A A C C C C C C C C C C C C C C C
1 chr1_12115351 0 12115351 T T T T T T T T T T T T T T T T A T T T
1 chr1_12135326 0 12135326 G G G G G G G G G G G G G G G G T T G G
1 chr1_12144639 0 12144639 T T T T T T T T T T T T A T T T T T T T
1 chr1_12153761 0 12153761 A A A T A A A A A A A A A A A A A A A A
1 chr1_12157201 0 12157201 C C C G C C C C C C C C C C C C C C C C
1 chr1_12159108 0 12159108 C C C C C C C C A A A A C C C C C C A A
1 chr1_12159326 0 12159326 G G G G G G T T G G G G G G G G G G G G
1 chr1_12191931 0 12191931 A A A A A A A A A A A A A T A A A A A A
1 chr1_12193682 0 12193682 G G G G G G G G C G C G G G G G G G G G
1 chr1_12212550 0 12212550 A A A A A A A A C C C C A A A A A A C C
1 chr1_12249308 0 12249308 C C C C C C C C C C C C C G C C C C C C
1 chr1_12249367 0 12249367 C C C C C C C C G G G G C C C C C C G G
1 chr1_12258096 0 12258096 C C C C C C C C C C C C C C A A C C C C
1 chr1_12274433 0 12274433 C C C G G G C C C C C C C C C C C C C C
1 chr1_12297487 0 12297487 T T G T T T T T T T T T T T T T T T T T
1 chr1_12298414 0 12298414 T T T T T T T T G G G G T T T T T T G G
1 chr1_12299261 0 12299261 A A A A A T A A A A A A A A A A A A A A
1 chr1_12307578 0 12307578 A A A A A A A A T T T T A A A A A A T T
1 chr1_12313327 0 12313327 G G G G G G G G C C C C G G G G G G C C
1 chr1_12333858 0 12333858 T T T T T T T T T T T T T T G T T T T T
1 chr1_12347903 0 12347903 C C C C C G C C C C C C C C C C C C C C
1 chr1_12349173 0 12349173 T T T T T T T T T T T T T T A A T T T T
1 chr1_12355520 0 12355520 G G G G G G G G G G G G G G G T G G G G
1 chr1_12372334 0 12372334 G G G G G G G G G G G G G T G G G G G G
1 chr1_12387948 0 12387948 A A A A A A A A C C C C A A A A A A C C
1 chr1_12391209 0 12391209 C C C C C C C C C C C C C C C C A A C C
1 chr1_12393322 0 12393322 G G G G G G G G C C C C G G G G G G C C
1 chr1_12413668 0 12413668 C C C C C C C C A A A A C C C C C C A A
1 chr1_12420154 0 12420154 A A A A A A A A A A A A A A A A C C A A
1 chr1_12422047 0 12422047 G G G G G G G G C C C C G G G G G G C C
1 chr1_12423723 0 12423723 T T G G G T T T T T T T G G G T G G T T
1 chr1_12423954 0 12423954 G G T T G T G G T T T T T T T T T T T T
1 chr1_12465536 0 12465536 C C A C A C C C C C C C C C C C C C C C
1 chr1_12477023 0 12477023 T T A T A A T T T T T T T T T T T T T T
1 chr1_12488348 0 12488348 G G G G G G G G C C C C G G G G G G C C
1 chr1_12500984 0 12500984 T T T T T T T T A A A A T T T T T T A A
1 chr1_12505256 0 12505256 G G G G G G T T G G G G G G G G G G G G
1 chr1_12517686 0 12517686 A A A A A T A A A A A A A A A A A A A A
1 chr1_12518180 0 12518180 C C C C C C C C A A A A C C C C C C A A
1 chr1_12520347 0 12520347 C G G G G G G G G G G G G G G G G G G G
1 chr1_12551672 0 12551672 G G G G G G G G C C C C G G G G G G C C
1 chr1_12557853 0 12557853 G G G G G G G G C C C C G G G G G G C C
1 chr1_12565849 0 12565849 G G G G G G G G C C C C G G G G G G C C
1 chr1_12575445 0 12575445 G G G G G G G G C C C C G G G G G G C C
1 chr1_12586789 0 12586789 T T A T A A T T T T T T T T T T T T T T
1 chr1_12587778 0 12587778 C C G G C C G G C C C C C C G G G G C C
1 chr1_12589302 0 12589302 C C C C C C C C C C C C C C C C C G C C
1 chr1_12592837 0 12592837 C C A C C C C C C C C C C C C C C C C C
1 chr1_12598380 0 12598380 T T T T T T T T G G G G T T T T T T G G
1 chr1_12620706 0 12620706 C C C C C C C C A C C C C C C C C C C C
1 chr1_12652961 0 12652961 C C C C C C C C A C A A C C C C C C A A
1 chr1_12668530 0 12668530 A A A A A A A A C C C C A A A A A A C C
1 chr1_12678879 0 12678879 C C C C C C C C C G C C C C C C C C C C
1 chr1_12701228 0 12701228 T T T T T T T T G G G G T T T T T T G G
1 chr1_12727433 0 12727433 C C C C A C C C C C C C C C C C C C C C
1 chr1_12737212 0 12737212 G G G G G G G G C C C C G G G G G G C C
1 chr1_12740697 0 12740697 T T T T T T T T T T T T T T T T G T T T
1 chr1_12745517 0 12745517 C C C C C C C C A A A A C C C C C C A A
1 chr1_12753130 0 12753130 C C G G G G C C C C C C C C C C C C C C
1 chr1_12800166 0 12800166 A A A A A A A A T T T T A A A A A A T T
1 chr1_12800230 0 12800230 A A A A A A A A A A A A A A A A A T A A
1 chr1_12809954 0 12809954 C C C C C C C C C C C C C C C C A A C C
1 chr1_12813192 0 12813192 G G G G G G G G T T T T G G G G G G T T
1 chr1_12834021 0 12834021 A A A C A C A A A A A A A A A A A A A A
1 chr1_12868777 0 12868777 G G G G C G G G G G G G G G G G G G G G
1 chr1_12872846 0 12872846 C C C C C C C C C C C C A A C C C C C C
1 chr1_12877543 0 12877543 G G G G G G G G T T T T G G G G G G T T
1 chr1_12880354 0 12880354 G G C C G G G G G G G G G G G G G G G G
1 chr1_12898131 0 12898131 T T T T T T T T T T T T T T T T A T T T
1 chr1_12901696 0 12901696 C C C C C C C C A A A A C C C C C C A A
1 chr1_12956657 0 12956657 T T T T G T T T T T T T T T T T T T T T
1 chr1_12966587 0 12966587 T T A A A A A A A A A A A A A A A A A A
1 chr1_12974822 0 12974822 A A A A A A A A C C C C A A A A A A C C
1 chr1_13008997 0 13008997 A A T T T T A A T T T T T T T T T T T T
1 chr1_13026092 0 13026092 A A A A A A A A C C C C A A A A A A C C
1 chr1_13026265 0 13026265 T T T T T T T T T T T T T T G T T T T T
1 chr1_13033765 0 13033765 A A A A A A C C A A A A A A A A A A A A
1 chr1_13034528 0 13034528 A A A A A A A A A A A A A A A T A A A A
1 chr1_13038120 0 13038120 C C C C C C C C G G G G C C C C C C G G
1 chr1_13052249 0 13052249 C C C C C C C C C C C C G G G G G G C C
1 chr1_13053943 0 13053943 C C C C C C C C A A A A C C C C C C A A
1 chr1_13059728 0 13059728 C C C C C C C C A A A A C C C C C C A A
1 chr1_13065161 0 13065161 C C A A C C C C C C C C C C C C C C C C
1 chr1_13071501 0 13071501 G G C C C C G G C C C C C C C C C C C C
1 chr1_13082866 0 13082866 C G G G G G C C G G G G G G G G G G G G
1 chr1_13096534 0 13096534 G G G G C G G G G G G G G G G G G G G G
1 chr1_13117627 0 13117627 G G G G G G G G G G G G G G C G G G G G
1 chr1_13118351 0 13118351 G G G G G G G G C C C C G G G G G G C C
1 chr1_13121378 0 13121378 A A A A A A A A A A A A A A A A T T A A
1 chr1_13122774 0 13122774 A A A A A A C C A A A A A A A A A A A A
1 chr1_13123386 0 13123386 G G G G G G G G G G G G G G T T G G G G
1 chr1_13123648 0 13123648 G G G G C G G G G G G G G G G G G G G G
1 chr1_13123758 0 13123758 C C G G G G C C G G G G G G G G G G G G
1 chr1_13127402 0 13127402 G G G G G G G G G G G G G G T T G G G G
1 chr1_13137692 0 13137692 C C C C C C C C C C C C C C A A A A C C
1 chr1_13146749 0 13146749 A A A A A A A A A C C C A A A A A A C C
1 chr1_13148539 0 13148539 A A A A A A A A C C C C A A A A A A C C
1 chr1_13169454 0 13169454 G G G G G G G G G G G G C G G G G G G G
1 chr1_13184685 0 13184685 A A A A A A A A A A A A A A A T A A A A
1 chr1_13199360 0 13199360 A A A A A C A A A A A A A A A A A A A A
1 chr1_13200360 0 13200360 A A A A A A A A A A A A A T A A A A A A
1 chr1_13203018 0 13203018 C C C C C C C C C G G G C C C C C C G G
1 chr1_13211276 0 13211276 A A A A A A A A A A A A A A C C A A A A
1 chr1_13213381 0 13213381 C C C C C C C C C G G G C C C C C C G G
1 chr1_13218084 0 13218084 A A A A A A A A A A A A A A A A C C A A
1 chr1_13229523 0 13229523 C C C C C C G G C C C C C C C C C C C C
1 chr1_13244881 0 13244881 C C A A A A C C A A A A A A A A A A A A
1 chr1_13265681 0 13265681 A A A A A A A A T T T T A A A A A A T T
1 chr1_13305013 0 13305013 G G G G C G G G G G G G G G G G G G G G
1 chr1_13306645 0 13306645 T T T T G G T T T T T T T T T T T T T T
1 chr1_13306960 0 13306960 A A A A A A A A A A A A A C A A A A A A
1 chr1_13332512 0 13332512 A A A A A A A A T T A A A A A A A A T T
1 chr1_13344134 0 13344134 G G G G G G G G C C C G G G G G G G C C
1 chr1_13355084 0 13355084 G G G G G T G G G G G G G G G G G G G G
1 chr1_13374573 0 13374573 T T T T T T T T G G G G T T T T T T G G
1 chr1_13389090 0 13389090 A A A A A A A A A A A A A T A A A A A A
1 chr1_13398489 0 13398489 G G G G G G G G G G G G G G G G T T G G
1 chr1_13418259 0 13418259 C C G G G G C C C C C C C C C C C C C C
1 chr1_13419837 0 13419837 C C C C C C A A C C C C C C C C C C C C
1 chr1_13442351 0 13442351 G G G G G G G G T T T T G G G G G G T T
1 chr1_13444646 0 13444646 T T T T T T T T A A A A T T T T T T A A
1 chr1_13451620 0 13451620 G G G G G G G G T T T T G G G G G G T T
1 chr1_13481106 0 13481106 C C C C C C C C A A A A C C C C C C A A
1 chr1_13487494 0 13487494 T T T T T T T T G G G G T T T T T T G G
1 chr1_13514097 0 13514097 C C C C C G C C C C C C C C C C C C C C
1 chr1_13541022 0 13541022 C C C C C C C C G G G G C C C C C C G G
1 chr1_13565481 0 13565481 C C C C A A C C C C C C C C C C C C C C
1 chr1_13577373 0 13577373 C C C C C C C C G G G G C C C C C C G G
1 chr1_13590446 0 13590446 A A A A A A A A A A A A T T T T A A A A
1 chr1_13619338 0 13619338 T T T T T T T T T T T T G G G G G G T T
1 chr1_13644819 0 13644819 G G G G G G G G G G G G G G T T G G G G
1 chr1_13677904 0 13677904 G G G G G G G G G G G G G G C C G G G G
1 chr1_13682759 0 13682759 T T T T T T T T G G G G T T T T T T G G
1 chr1_13685866 0 13685866 T T T T T T T T G T G T T T T T T T G G
1 chr1_13686797 0 13686797 G G G G G G C C G G G G G G G G G G G G
1 chr1_13732334 0 13732334 G G G G G G G G C C C C G G G G G G C C
1 chr1_13742491 0 13742491 G G T T G G G G G G G G G G G G G G G G
1 chr1_13745533 0 13745533 C C C C C C C C G G G G C C C C C C G G
1 chr1_13752027 0 13752027 C C C C C C C C G G G G C C C C C C G G
1 chr1_13757244 0 13757244 A T A A A A A A A A A A A A A A A A A A
1 chr1_13777950 0 13777950 T T T T T T T T G G G G T T T T T T G G
1 chr1_13798141 0 13798141 T T T T T T T T T T T T T T G T T T T T
1 chr1_13798159 0 13798159 G G G G G G G G G G G G G G G T G G G G
1 chr1_13800975 0 13800975 A A A A A A A A C C C C A A A A A A C C
1 chr1_13803541 0 13803541 T T T T T T T T T T T T T T A T T T T T
1 chr1_13805120 0 13805120 G G G G G G G G G G G G G G G G T T G G
1 chr1_13808071 0 13808071 T T T T T T T T G G G G T T T T T T G G
1 chr1_13835252 0 13835252 G G G G G G G G G G G G G G T T G G G G
1 chr1_13868122 0 13868122 C C C C C C G G C C C C C C C C C C C C
1 chr1_13875238 0 13875238 C C C C C C C C G G G G C C C C C C G G
1 chr1_13878370 0 13878370 T T G T G T T T T T T T T T T T T T T T
1 chr1_13884332 0 13884332 T T T T T T T T T T T T T T G G T T T T
1 chr1_13925149 0 13925149 G G G G G G G G G G G G T T G G G G G G
1 chr1_13935919 0 13935919 G G G G C G G G G G G G G G G G G G G G
1 chr1_13938536 0 13938536 C C C C C C C C C C C G C C C C C C C C
1 chr1_13944087 0 13944087 G G G G G G G G T T T T G G G G G G T T
1 chr1_13944121 0 13944121 A A A A A A A A C C C C A A A A A A C C
1 chr1_13965192 0 13965192 C C A A A C C C C C C C C C C C C C C C
1 chr1_13979636 0 13979636 A A A A A A A A A A A A A C A A A A A A
1 chr1_13998377 0 13998377 G G G G G G G G C C C C G G G G G G C C
1 chr1_14005082 0 14005082 C C C C C C C C G G G G C C C C C C G G
1 chr1_14017537 0 14017537 A A C C C C A A C C C C C C C C C C C C
1 chr1_14042496 0 14042496 T T T T A T T T T T T T T T T T T T T T
1 chr1_14046233 0 14046233 G G G G G G G G G G G T G G G G G G G G
1 chr1_14079879 0 14079879 C C C C C G C C C C C C C C C C C C C C
1 chr1_14093836 0 14093836 T T T T T T T T A T A T T T T T T T A A
1 chr1_14116160 0 14116160 T T T T T T T T T T T T T T G G T T T T
1 chr1_14118743 0 14118743 G G G G G G G G G G G G G T G G G G G G
1 chr1_14129588 0 14129588 C C C C C C C C C C C C C C G G C C C C
1 chr1_14166576 0 14166576 G G G G G G G G G G G G G G G G C C G G
1 chr1_14180000 0 14180000 C C C C C C C C A A A A C C C C C C A A
1 chr1_14204905 0 14204905 A A A A A A A A T T T T A A A A A A T T
1 chr1_14214353 0 14214353 T T T T A T T T T T T T T T T T T T T T
1 chr1_14280957 0 14280957 C C C C C C C C G G G G C C C C C C G G
1 chr1_14285908 0 14285908 T T T T T T T T T T T T G T T T T T T T
1 chr1_14297271 0 14297271 G G G G G G G G G G G G C C G G G G G G
1 chr1_14307127 0 14307127 A A A A A A A A A A A A A C A A A A A A
1 chr1_14313148 0 14313148 G G G G G G G G G G G G G G G G C C G G
1 chr1_14317503 0 14317503 G G G G G G G G T T T T G G G G G G T T
1 chr1_14326591 0 14326591 C C C C C C C C C C C C C C A A C C C C
1 chr1_14330508 0 14330508 G G G G G G G G G G G G G G G G C C G G
1 chr1_14347778 0 14347778 G G G G G G G G C G G G G G G G G G G G
1 chr1_14380859 0 14380859 C G G G G G G G G G G G G G G G G G G G
1 chr1_14384587 0 14384587 A A A A A A A A C C C C A A A A A A C C
1 chr1_14387261 0 14387261 C G C C C C C C C C C C C C C C C C C C
1 chr1_14414798 0 14414798 C C C C C C C C C C C C C C C G C C C C
1 chr1_14444793 0 14444793 G G G G G G G G G G G G G G G G G T G G
1 chr1_14459679 0 14459679 T T T T T T G G T T T T T T T T T T T T
1 chr1_14475074 0 14475074 G G G G G G G G C C C C G G G G G G C C
1 chr1_14475531 0 14475531 G G T T T T G G G G G G G G G G G G G G
1 chr1_14481620 0 14481620 A A A A A A A A C C C C A A A A A A C C
1 chr1_14501544 0 14501544 C C C C A A C C C C C C C C C C C C C C
1 chr1_14511067 0 14511067 T T T T T T T T T T T T G T T T T T T T
1 chr1_14511190 0 14511190 G G G G G G G G G G G G C C C C G G G G
1 chr1_14556920 0 14556920 G G G G G G G G C C C C G G G G G G C C
1 chr1_14568112 0 14568112 A A A A A A A A C C C C A A A A A A C C
1 chr1_14582240 0 14582240 A A A A A A A A A A A A A C A A A A A A
1 chr1_14636600 0 14636600 T T T T T T T T T T T T G T T T T T T T
1 chr1_14649063 0 14649063 T T T T T T T T T T T T G G T T T T T T
1 chr1_14666818 0 14666818 A A A A A A A A A A A A A A A A T T A A
1 chr1_14667625 0 14667625 C C C C C C C C C C A C C C C C C C C C
1 chr1_14671613 0 14671613 A A A A A A A A C C C C C C C C C C C C
1 chr1_14698684 0 14698684 T T T T T T T T T T T T T T T T A A T T
1 chr1_14700464 0 14700464 C C C C C C C C C C C C A C C C C C C C
1 chr1_14706776 0 14706776 A A A A A C A A A A A A A A A A A A A A
1 chr1_14723631 0 14723631 G G G G G T G G G G G G G G G G G G G G
1 chr1_14727869 0 14727869 G G G G G G G G C C C C G G G G G G C C
1 chr1_14740684 0 14740684 A A A A A T A A A A A A A A A A A A A A
1 chr1_14740865 0 14740865 C C C C C C A C C C C C C C C C C C C C
1 chr1_14750336 0 14750336 T T T T T T T T G G G G T T T T T T G G
1 chr1_14755677 0 14755677 C C C C C C C C G G G G C C C C C C G G
1 chr1_14775161 0 14775161 C C C C C C C C C C C C A C C C C C C C
1 chr1_14777962 0 14777962 T T T T T T G G T T T T G G T T T T T T
1 chr1_14787704 0 14787704 G G G G G G G G C C C C G G G G G G C C
1 chr1_14796596 0 14796596 G G T T T T T T T T T T T T T T T T T T
1 chr1_14801203 0 14801203 A A A A A A A A A A A A A A A A C C A A
1 chr1_14808942 0 14808942 A A A A A A A A C C C C A A A A A A C C
1 chr1_14815173 0 14815173 C C C C C C C C A A A A C C C C C C A A
1 chr1_14831708 0 14831708 T T G G G G T T T T T T T T T T T T T T
1 chr1_14861828 0 14861828 G G G G G G G G G G G G C C G G G G G G
1 chr1_14893926 0 14893926 C C C C C C C C C C C C C G C C C C C C
1 chr1_14904817 0 14904817 A A A A A A A A T T T T A A A A A A T T
1 chr1_14905397 0 14905397 A A A A A A A A A A A A A A A A A C A A
1 chr1_14918419 0 14918419 A A A A A A A A C C C C A A A A A A C C
1 chr1_14925747 0 14925747 A T T T T T T T A A A A T T T T T T A A
1 chr1_14949442 0 14949442 T T A A A A T T T T T T T T T T T T T T
1 chr1_14971391 0 14971391 A A A A A A A A C C C C A A A A A A C C
1 chr1_14997184 0 14997184 G G G G G G G G G G G G G G G T G G G G
1 chr1_14999885 0 14999885 C C C C C C C C A A A A C C C C C C A A
1 chr1_15006228 0 15006228 A A A A A A A A C C C C A A A A A A C C
1 chr1_15007978 0 15007978 C C C C A C C C C C C C C C C C C C C C
1 chr1_15021162 0 15021162 C C C C C C C C C C C C C G C C C C C C
1 chr1_15040106 0 15040106 C C C C C C C C A A A A C C C C C C A A
1 chr1_15044147 0 15044147 A A A A A A A A A A A A T T A A A A A A
1 chr1_15047764 0 15047764 C C C C A A C C C C C C C C C C C C C C
1 chr1_15049301 0 15049301 G G G G T T G G G G G G G G G G G G G G
1 chr1_15064647 0 15064647 C C C C C C G G C C C C C C C C C C C C
1 chr1_15069738 0 15069738 G T G G G G G G G G G G G G G G G G G G
1 chr1_15174677 0 15174677 G G G G G G G G T T T T G G G G G G T T
1 chr1_15175811 0 15175811 T T T T T T T T T T T T G T T T T T T T
1 chr1_15199232 0 15199232 G G G G G G G G G G G G G G G G G T G G
1 chr1_15222120 0 15222120 T T G G T T T T T T T T T T T T T T T T
1 chr1_15246531 0 15246531 T T T T T T T T T T T T T T G G T T T T
1 chr1_15264823 0 15264823 A A A A A A A A C C C C A A A A A A C C
1 chr1_15271366 0 15271366 T T T T T T T T G G G G T T T T T T G G
1 chr1_15327340 0 15327340 G G C G G G G G G G G G G G G G G G G G
1 chr1_15331761 0 15331761 A A A A A A A A A A A A A A A A C C A A
1 chr1_15341203 0 15341203 C C C C C C C C G G G G C C C C C C G G
1 chr1_15342218 0 15342218 T T T T T T T T G G G G T T T T T T G G
1 chr1_15351945 0 15351945 C C C C C C C C C C C C A A C C C C C C
1 chr1_15357557 0 15357557 C C C C C C C C A A A A C C C C C C A A
1 chr1_15378690 0 15378690 C C C C A C C C C C C C C C C C C C C C
1 chr1_15401006 0 15401006 C C A A A C C C C C C C C C C C C C C C
1 chr1_15403183 0 15403183 A A A A A A A A A A A C A A A A A A A A
1 chr1_15410917 0 15410917 C C C C C C C C A A A A C C C C C C A A
1 chr1_15444674 0 15444674 C C C C C C C C C C C C C C G G C C C C
1 chr1_15449475 0 15449475 A A A A A C A A A A A A A A A A A A A A
1 chr1_15453772 0 15453772 G G G G G G G G C C C C G G G G G G C C
1 chr1_15454956 0 15454956 T T T T T T T T G G G G T T T T T T G G
1 chr1_15458274 0 15458274 C C C C C C C C C C C C C C G G C C C C
1 chr1_15459131 0 15459131 A A A A A A A A T T T T A A A A A A T T
1 chr1_15467002 0 15467002 T T T T T T T T T T T T T T T T A T T T
1 chr1_15474671 0 15474671 C C C C C C C C C C C C C C C C G G C C
1 chr1_15491712 0 15491712 C C A A A A C C A A A A A A A A A A A A
1 chr1_15497459 0 15497459 T T G T T T T T T T T T T T T T T T T T
1 chr1_15499515 0 15499515 C C C C C C C C C C C C C C C C A C C C
1 chr1_15503192 0 15503192 G G G G T T G G G G G G G G T T G G G G
1 chr1_15506599 0 15506599 G G G G G G G G G G G G C G G G G G G G
1 chr1_15506848 0 15506848 A A A A A A A A T T T T A A A A A A T T
1 chr1_15510974 0 15510974 C C C C C C C C A A A A C C C C C C A A
1 chr1_15514077 0 15514077 T T T T T T T T A A A A T T T T T T A A
1 chr1_15516214 0 15516214 G G G G G G G G T T T T G G G G G G T T
1 chr1_15519508 0 15519508 A A A A A A A A T T T T A A A A A A T T
1 chr1_15520077 0 15520077 C C A A C C C C C C C C C C C C C C C C
1 chr1_15523563 0 15523563 A A A A A A A A A A A A A A T T A A A A
1 chr1_15564416 0 15564416 C C C C C C C C A A A A C C C C C C A A
1 chr1_15569552 0 15569552 T T A A A A T T T T T T T T T T T T T T
1 chr1_15573844 0 15573844 A A A A A A A A A A A A C C A A A A A A
1 chr1_15579098 0 15579098 T T T T T T T T A A A A T T T T T T A A
1 chr1_15590843 0 15590843 G G G G G G G G G G G G G T G G G G G G
1 chr1_15591547 0 15591547 T T T T T T T T T T T T G T T T T T T T
1 chr1_15682810 0 15682810 G G G G G G C G G G G G G G G G G G G G
1 chr1_15686544 0 15686544 C C C C G G C C C C C C C C C C C C C C
1 chr1_15703813 0 15703813 A A A A A A A A A A A A C C A A A A A A
1 chr1_15734941 0 15734941 G G C G G G G G G G G G G G G G G G G G
1 chr1_15772964 0 15772964 C C C C C C C C G G G G C C C C C C G G
1 chr1_15773499 0 15773499 A A A A C C A A A A A A A A A A A A A A
1 chr1_15779615 0 15779615 C C C C C C C C C C C C C C C C G G C C
1 chr1_15787833 0 15787833 C C C C C C C C G G C G C C C C C C G G
1 chr1_15820180 0 15820180 G G G G G G G G G G G G G G G G C C G G
1 chr1_15856396 0 15856396 T T A A A A T T A A A A A A A A A A A A
1 chr1_15858365 0 15858365 A A A A A A A A T T T T A A A A A A T T
1 chr1_15877373 0 15877373 A C A A A A A A A A A A A A A A A A A A
1 chr1_15881872 0 15881872 A A A A A A A A C C C C A A A A A A C C
1 chr1_15895221 0 15895221 G G G G G G G G T T T T G G G G G G T T
1 chr1_15914059 0 15914059 T T T T T T T T G G G G T T T T T T G G
1 chr1_15915685 0 15915685 C C A A A A C C A A A A A A A A A A A A
1 chr1_15936418 0 15936418 A A A A A A A A A A A C A A A A A A A A
1 chr1_15945093 0 15945093 T T T T T T T T G G G G T T T T T T G G
1 chr1_15951894 0 15951894 C C C C C C C C C C C C C G C C C C C C
1 chr1_15973184 0 15973184 G G G G G G T T G G G G G G G G G G G G
1 chr1_15981061 0 15981061 C C A A C C C C C C C C C C C C C C C C
1 chr1_16003868 0 16003868 A A A A A A A A A A A A A A A T A A A A
1 chr1_16022481 0 16022481 C C A A A A C C C C C C C C C C C C C C
1 chr1_16044588 0 16044588 T T T T T T T T G G G G T T T T T T G G
1 chr1_16080204 0 16080204 C C C G C C C C C C C C C C C C C C C C
1 chr1_16113939 0 16113939 C C C G G G C C C C C C C C C C C C C C
1 chr1_16125708 0 16125708 C C C C C C C C C C C C C C G G C C C C
1 chr1_16171461 0 16171461 C C C C C C C C A C A C C C C C C C C C
1 chr1_16179189 0 16179189 C C C C C G C C C C C C C C C C C C C C
1 chr1_16195876 0 16195876 C C C C C C C C G G G G C C C C C C G G
1 chr1_16197110 0 16197110 T T T T T T T T G G G G T T T T T T G G
1 chr1_16198461 0 16198461 C C C C C C C C C C C C C C C C C G C C
1 chr1_16220593 0 16220593 G G G T T T G G T T T T T T T T T T T T
1 chr1_16252872 0 16252872 A C C C C C C C C C C C C C C C C C C C
1 chr1_16282736 0 16282736 G G C G G G G G G G G G G G G G G G G G
1 chr1_16294023 0 16294023 T T T T T T T T T T T T G G T T T T T T
1 chr1_16313400 0 16313400 T T T T T T T T T T T T T T A A T T T T
1 chr1_16360940 0 16360940 C C C C C C C C A A A A C C C C C C A A
1 chr1_16376342 0 16376342 T T T T T T T T T T T T A T T T T T T T
1 chr1_16433858 0 16433858 C C C C C C C C C C C C A A C C C C C C
1 chr1_16436018 0 16436018 C C C C C G C C C C C C C C C C C C C C
1 chr1_16456849 0 16456849 T T T T T T T T T T T T G G G G T T T T
1 chr1_16480948 0 16480948 T T T T T T T T T T T T G T T T T T T T
1 chr1_16487099 0 16487099 A A A A A A A A C C C C A A A A A A C C
1 chr1_16495678 0 16495678 A A C C C C A A C C C C C C C C C C C C
1 chr1_16505463 0 16505463 A A A A A A A T A A A A A A A A A A A A
1 chr1_16520064 0 16520064 G G C C C C C G C C C C C C C C C C C C
1 chr1_16525304 0 16525304 G G G G G G G G T T T T G G G G G G T T
1 chr1_16544134 0 16544134 A A A A A A A A A A A A C C C C C C A A
1 chr1_16572360 0 16572360 G T T T T T T T T T T T T T T T T T T T
1 chr1_16576178 0 16576178 T T T T T T T T T T T T T T G T T T T T
1 chr1_16598928 0 16598928 C C C C C C C C A A A A C C C C C C A A
1 chr1_16647684 0 16647684 G G T T T T G G G G G G G G G G G G G G
1 chr1_16653143 0 16653143 A A T T T T A A T T T T T T T T T T T T
1 chr1_16653731 0 16653731 G G G G G G G G G G G G C G G G G G G G
1 chr1_16672473 0 16672473 A A A A A A A A T T T T A A A A A A T T
1 chr1_16680996 0 16680996 T T T T T T T T A A A A T T T T T T A A
1 chr1_16688700 0 16688700 A A A A A A A A A A A A A A A A A C A A
1 chr1_16712957 0 16712957 A A C C C C C C C C C C C C C C C C C C
1 chr1_16717473 0 16717473 A A A A C C A A A A A A A A A A A A A A
1 chr1_16719706 0 16719706 G G G G G G G G C C C C G G G G G G C C
1 chr1_16751061 0 16751061 T T T T T T T T G G G G T T T T T T G G
1 chr1_16765774 0 16765774 A A A C A A A A A A A A A A A A A A A A
1 chr1_16827394 0 16827394 A A A A A A A A C C C C A A A A A A C C
1 chr1_16847788 0 16847788 T T T T T T T T G T T T T T T T T T T T
1 chr1_16880316 0 16880316 C C C C C C C C A A A A C C C C C C A A
1 chr1_16908386 0 16908386 A A A A A A A A C C C C A A A A A A C C
1 chr1_16941547 0 16941547 C C C C C C C C A C C C C C C C C C C C
1 chr1_16971884 0 16971884 T T G G G G G G G G G G G G G G G G G G
1 chr1_16993644 0 16993644 T T T T G T T T T T T T T T T T T T T T
1 chr1_16995957 0 16995957 T T T T T T T T A A A A T T T T T T A A
1 chr1_17034198 0 17034198 C C C C C C C C G G G G C C C C C C G G
1 chr1_17055256 0 17055256 C C C C C C C C A A A A C C C C C C A A
1 chr1_17081866 0 17081866 T T G G G G T T G G G G G G G G G G G G
1 chr1_17086280 0 17086280 G G T T G T G G G G G G G G G G G G G G
1 chr1_17113400 0 17113400 G G G G G G G G T T T T G G G G G G T T
1 chr1_17115558 0 17115558 G G G G G G G G G G G G G G C C G G G G
1 chr1_17126103 0 17126103 T T T T T T T T T T T T T T G T T T T T
1 chr1_17148730 0 17148730 A A A A A A A A A A A A A T A A A A A A
1 chr1_17150965 0 17150965 C C C C C C C C C C C C C C A C C C C C
1 chr1_17158642 0 17158642 A A A A A A A A C C A A A A A A A A C C
1 chr1_17172346 0 17172346 T T T T T T T T T T T T T T T T A A T T
1 chr1_17177162 0 17177162 G T G G G G G G G G G G G G G G G G G G
1 chr1_17203691 0 17203691 T T G G G G T T G G G G G G G G G G G G
1 chr1_17217186 0 17217186 G G G G G G G G G G G G G G C C G G G G
1 chr1_17241143 0 17241143 C C C C C C C C G G G G C C C C C C G G
1 chr1_17250847 0 17250847 A A A A A A A A T T T T A A A A A A T T
1 chr1_17261652 0 17261652 A A A A A A A A A A A A A A A A C C A A
1 chr1_17318357 0 17318357 C C C C C C C C A A A A C C C C C C A A
1 chr1_17346919 0 17346919 T T T T T T T T G T T T T T T T T T T T
1 chr1_17348972 0 17348972 G G G G G G G G C C C C G G G G G G C C
1 chr1_17352696 0 17352696 G G G T G G G G G G G G G G G G G G G G
1 chr1_17366922 0 17366922 A A A A A A A A A A A A A A C C A A A A
1 chr1_17396572 0 17396572 T T T T T T T T T T T T T T G G T T T T
1 chr1_17424324 0 17424324 T T T T T T T T T T T T G T T T T T T T
1 chr1_17431464 0 17431464 G G G G G G G G C C C C G G G G G G C C
1 chr1_17432863 0 17432863 G G C C C C G G G G G G G G G G G G G G
1 chr1_17445680 0 17445680 T T T T T T T T A A A A T T T T T T A A
1 chr1_17449260 0 17449260 G G G G G G G G G G G G G G G G G T G G
1 chr1_17454978 0 17454978 T T T T T T G G T T T T T T T T T T T T
1 chr1_17455644 0 17455644 G G G G G G G G T T T T G G G G G G T T
1 chr1_17456836 0 17456836 T T T T T T T T T T T T T T T T G G T T
1 chr1_17456905 0 17456905 A A A A A A A A A A A C A A A A A A A A
1 chr1_17460010 0 17460010 C C C C C C C C G G G G C C C C C C G G
1 chr1_17460477 0 17460477 G G G G G G G G G G G G G G C C G G G G
1 chr1_17474510 0 17474510 A A A A A A A A C C C C A A A A A A C C
1 chr1_17507997 0 17507997 A A A A A A A A T T T T A A A A A A T T
1 chr1_17511342 0 17511342 T T T T T T T T T T T T T T A T T T T T
1 chr1_17549537 0 17549537 G G G G G G G G G G G G G G G G C C G G
1 chr1_17553380 0 17553380 A A C C A A A A A A A A A A A A A A A A
1 chr1_17556355 0 17556355 C G C C C C G G C C C C C C C C C C C C
1 chr1_17559148 0 17559148 C C C C C C C C C C C C C C A C C C C C
1 chr1_17563322 0 17563322 G G C C C C C C G G G G G G G G G G G G
1 chr1_17585732 0 17585732 A A A T A A A A A A A A A A A A A A A A
1 chr1_17586269 0 17586269 C C C C C C C C C C C C C C C C A A C C
1 chr1_17590460 0 17590460 G G G G G G T T G G G G G G G G G G G G
1 chr1_17596642 0 17596642 G G C G G G G G G G G G G G G G G G G G
1 chr1_17601331 0 17601331 C C G G G G C C G G G G G G G G G G G G
1 chr1_17602827 0 17602827 T T T T T T T T A A A A T T T T T T A A
1 chr1_17619083 0 17619083 A A A A A A A A A A A A C C C C C C A A
1 chr1_17647923 0 17647923 T T T T T T T T G G G G T T T T T T G G
1 chr1_17650158 0 17650158 C C C C C C C C A A A A C C C C C C A A
1 chr1_17696390 0 17696390 G G G G G G G G G G G G G G C C G G G G
1 chr1_17700343 0 17700343 G G G G G G G G G G G G G T G G G G G G
1 chr1_17718780 0 17718780 G G T T T T G G T T T T T T T T T T T T
1 chr1_17720294 0 17720294 G G G G G G G G G G G G G T G G G G G G
1 chr1_17733170 0 17733170 G G G G G G G G G G G G G G G G C C G G
1 chr1_17741551 0 17741551 G G G G G G G T G G G G G G G G G G G G
1 chr1_17748818 0 17748818 C C C C C C C C G G G G C C C C C C G G
1 chr1_17778218 0 17778218 C C C C C C C C G G G G C C C C C C G G
1 chr1_17833327 0 17833327 G G C C C C G G G G G G G G G G G G G G
1 chr1_17858741 0 17858741 A A A A A A A A A A A A A C C C C C A A
1 chr1_17875278 0 17875278 C C C C C C C C C C C C C G C C C C C C
1 chr1_17878874 0 17878874 A A A A A A A A T T T T A A A A A A T T
1 chr1_17880318 0 17880318 A A A A A A A A A A A T A A A A A A A A
1 chr1_17895194 0 17895194 T T T T T T T T G T T T T T T T T T T T
1 chr1_17905605 0 17905605 C C C C C C C C A A A A C C C C C C A A
1 chr1_17907468 0 17907468 T T T T T T T T T T T T T T T T G T T T
1 chr1_17913682 0 17913682 A A A A A A A A T T T T A A A A A A T T
1 chr1_17970383 0 17970383 T T A A A A T T T T T T T T T T T T T T
1 chr1_17993938 0 17993938 A A A A A A A A A T A A A A A A A A A A
1 chr1_18012346 0 18012346 G G G G G G G G G G G G G T G G T T G G
1 chr1_18012645 0 18012645 T T G G G G T T T T T T T T T T T T T T
1 chr1_18016602 0 18016602 T T T T T T T T G G G G T T T T T T G G
1 chr1_18043809 0 18043809 A A A A A A A A A A A C A A A A A A A A
1 chr1_18047540 0 18047540 A A A A A A A A T T T T A A A A A A T T
1 chr1_18061505 0 18061505 T T T T T T T T G G G G T T T T T T G G
1 chr1_18062677 0 18062677 C C C C C C C C C C C C G G G G G G C C
1 chr1_18092560 0 18092560 C C C C C C C C C G C C C C C C C C C C
1 chr1_18142730 0 18142730 T T T T T T T T T T T T A T T T T T T T
1 chr1_18151655 0 18151655 C C A A C C C C C C C C C C C C C C C C
1 chr1_18154993 0 18154993 C C C C C C C C A A A A C C C C C C A A
1 chr1_18187640 0 18187640 A A A A A A A A A A A A A A A C A A A A
1 chr1_18192225 0 18192225 T T G G T T T T G G G G G G G G G G G G
1 chr1_18215534 0 18215534 G T T T T T G G T T T T T T T T T T T T
1 chr1_18223092 0 18223092 G T G G G G G G G G G G G G G G G G G G
1 chr1_18261027 0 18261027 A A C C C C A C C C C C C C C C C C C C
1 chr1_18289385 0 18289385 C C C C C C A C C C C C C C C C C C C C
1 chr1_18299034 0 18299034 G G G G G G G G C G C C G G G G G G G G
1 chr1_18303104 0 18303104 G G G G G G G G G G G G G G G G C C G G
1 chr1_18304938 0 18304938 G G G G G G G G G G G G C G G G G G G G
1 chr1_18336011 0 18336011 C C C C C C C C G G G G C C C C C C G G
1 chr1_18337560 0 18337560 A A A A A A A A T T T T A A A A A A T T
1 chr1_18342824 0 18342824 A A A A A A A A A A A A A A C C A A A A
1 chr1_18352962 0 18352962 A A A A A A A A A A A A A C A A A A A A
1 chr1_18356905 0 18356905 G G T T T T G G G G G G G G G G G G G G
1 chr1_18374334 0 18374334 T T T T T T T T T T T T G T T T T T T T
1 chr1_18431158 0 18431158 T T T T T T G G T T T T T T T T T T T T
1 chr1_18431235 0 18431235 C G G G G G G G G G G G G G G G G G G G
1 chr1_18435783 0 18435783 C C C C C C C C C C A C C C C C C C C C
1 chr1_18440592 0 18440592 A C C C C C C C C C C C C C C C C C C C
1 chr1_18449552 0 18449552 G G G G G G G G C C C C G G G G G G C C
1 chr1_18449844 0 18449844 C C C C C C C C C C C C C G C C C C C C
1 chr1_18454608 0 18454608 C C C C C C C C A A A A C C C C C C A A
1 chr1_18468722 0 18468722 A T T T T T T T T T T T T T T T T T T T
1 chr1_18479465 0 18479465 T T T T T T T T G G G G T T T T T T G G
1 chr1_18498115 0 18498115 C C C C C C C C C C A C C C C C C C A A
1 chr1_18504037 0 18504037 C C G G G G C C C C C C C C C C C C C C
1 chr1_18510572 0 18510572 A A A A A A A A A A A A A A T T A A A A
1 chr1_18514004 0 18514004 C C A A A A C C A A A A A A A A A A A A
1 chr1_18528510 0 18528510 T T T T T T T T T T T T T T A A T T T T
1 chr1_18539468 0 18539468 A A A A A A A A T T T T A A A A A A T T
1 chr1_18547663 0 18547663 C C C C C C A A C C C C C C C C C C C C
1 chr1_18555550 0 18555550 A A A A A A C C A A A A A A A A A A A A
1 chr1_18560472 0 18560472 A A A A A A A A C C C C A A A A A A C C
1 chr1_18578030 0 18578030 T T T T T T T T A A A A T T T T T T A A
1 chr1_18589115 0 18589115 A A A A A A A A C C C C A A A A A A C C
1 chr1_18611010 0 18611010 C C C C G G C C C C C C C C C C C C C C
1 chr1_18611106 0 18611106 T T T T T T T T G G G G T T T T T T G G
1 chr1_18612884 0 18612884 C C A A A A C C A A A A C C C C A A A A
1 chr1_18620392 0 18620392 T T G G G G T T G G G G G G G G G G G G
1 chr1_18622248 0 18622248 A A A A A A A A A A A A A A C C C C A A
1 chr1_18637782 0 18637782 G G G G G G G G G G G G G T G G G G G G
1 chr1_18640651 0 18640651 G G G G G G G G T T T T T T T T T T T T
1 chr1_18641661 0 18641661 A A A C A A A A A A A A A A A A A A A A
1 chr1_18644222 0 18644222 A A A A A A A A T T T T A A A A A A T T
1 chr1_18648055 0 18648055 T T T T T T T T T T T T T T T T A T T T
1 chr1_18655332 0 18655332 G T G G G G G G G G G G G G G G G G G G
1 chr1_18672810 0 18672810 A C C C C C C C C C C C C C C C C C C C
1 chr1_18676578 0 18676578 A A A A A A A A A A C C A A A A A A A A
1 chr1_18692122 0 18692122 A A A A A A A A C C C C A A A A A A C C
1 chr1_18702121 0 18702121 C C C C C C A A C C C C C C C C C C C C
1 chr1_18717754 0 18717754 G G C C G G G G G G G G G G G G G G G G
1 chr1_18727841 0 18727841 G G G G G G G G G G G T G G G G G G G G
1 chr1_18737949 0 18737949 T T T T T T T T G G G G T T T T T T G G
1 chr1_18749672 0 18749672 A A A A A A A A A A A A A A A T A A A A
1 chr1_18763213 0 18763213 G G G G G G G G G G G G G G G G G T G G
1 chr1_18766229 0 18766229 T T T T T T T T T T G T T T T T T T T T
1 chr1_18787988 0 18787988 A A A A A A A A T T T T A A A A A A T T
1 chr1_18829474 0 18829474 A A A A A A A A A A A A A A A A A C A A
1 chr1_18833374 0 18833374 G G G G G G G G G G G G T T G G G G G G
1 chr1_18873946 0 18873946 C C C C C C C C A A A A C C C C C C A A
1 chr1_18878433 0 18878433 C C C C C C C C C C C C C C A A C C C C
1 chr1_18880899 0 18880899 C C C C A A C C A A A A C C C C C C A A
1 chr1_18893120 0 18893120 A A A A A A A A T T T T A A A A A A T T
1 chr1_18897070 0 18897070 C C C C C C C C A A A A C C C C C C A A
1 chr1_18898369 0 18898369 C C C C C C C C C C C C A A C C C C C C
1 chr1_18914634 0 18914634 G G G G G G G G C G C G G G G G G G C C
1 chr1_18928161 0 18928161 T T T T T T T T T T T T T T A T T T T T
1 chr1_18929773 0 18929773 G G G G G G G G G G G G G G T T G G G G
1 chr1_18931230 0 18931230 A A A A A A A A A A A A C C C C A A A A
1 chr1_18935249 0 18935249 G G G G G G G G G G C G G G G G G G G G
1 chr1_18955314 0 18955314 T T G G G G T T T T T T T T T T T T T T
1 chr1_18959283 0 18959283 C C C C C C C C C C C C C C C C G G C C
1 chr1_18982142 0 18982142 A A C C C C A A A A A A A A A A A A A A
1 chr1_18993792 0 18993792 T T T T T T T T T T T T T T T T G G T T
1 chr1_19087669 0 19087669 T T T T T T T T T T A T T T T T T T T T
1 chr1_19104494 0 19104494 C C C C C C G G C C C C C C C C C C C C
1 chr1_19106898 0 19106898 G G G G G G G G C C C C G G G G G G C C
1 chr1_19130114 0 19130114 G T G G G G G G G G G G G G G G G G G G
1 chr1_19133666 0 19133666 C C C C C C C C A A A A C C C C C C A A
1 chr1_19196378 0 19196378 T T G G G G T T G G G G G G G G G G G G
1 chr1_19228591 0 19228591 C C C C C C C C C C C C C C G G C C C C
1 chr1_19234654 0 19234654 G G G T G G G G G G G G G G G G G G G G
1 chr1_19239168 0 19239168 G G C G G G G G G G G G G G G G G G G G
1 chr1_19258485 0 19258485 G G G T G G G G G G G G G G G G G G G G
1 chr1_19258772 0 19258772 G G G G G G G G T T T T G G G G G G T T
1 chr1_19272967 0 19272967 T T T T T T G T T T T T T T T T T T T T
1 chr1_19277499 0 19277499 A A A A A A A A A A A A A A C C A A A A
1 chr1_19277935 0 19277935 T T T T T T A T T T T T T T T T T T T T
1 chr1_19279540 0 19279540 G G G T G G G G G G G G G G G G G G G G
1 chr1_19281522 0 19281522 A A A A A A A A A A A A A A A A A T A A
1 chr1_19290443 0 19290443 G G G G G G G G C C C G G G G G G G G G
1 chr1_19314119 0 19314119 G G G G G G G G T T T T G G G G G G T T
1 chr1_19317129 0 19317129 C C C C C C C C C C C C C C G G C C C C
1 chr1_19342592 0 19342592 T T T T T T T T G T T T T T T T T T T T
1 chr1_19343305 0 19343305 G G G G G G G G G G G G G G G G T T G G
1 chr1_19384715 0 19384715 T T T T T T T T G G G G T T T T T T G G
1 chr1_19385126 0 19385126 G G G G T T G G G G G G G G G G G G G G
1 chr1_19443143 0 19443143 A A A A A A A A C C C C A A A A A A C C
1 chr1_19461802 0 19461802 C C C C C C C C G G G G C C C C C C G G
1 chr1_19464609 0 19464609 G G G G G G G G T T T T G G G G G G T T
1 chr1_19473838 0 19473838 T T G T T T T T T T T T T T T T T T T T
1 chr1_19482762 0 19482762 C C C C C C C C C C C C G G C C C C C C
1 chr1_19488400 0 19488400 G G C G G G G G G G G G G G G G G G G G
1 chr1_19491381 0 19491381 G G G G G G G G G G G G C G G G G G G G
1 chr1_19517728 0 19517728 C C C C C C C C G G G G C C C C C C G G
1 chr1_19529494 0 19529494 G G G G C C G G G G G G G G G G G G G G
1 chr1_19538939 0 19538939 A A T T T T T T T T T T T T T T T T T T
1 chr1_19569687 0 19569687 A A A A A A A A T T T T A A A A A A T T
1 chr1_19576376 0 19576376 A A A A A A A A T T T T A A A A A A T T
1 chr1_19584137 0 19584137 A A A A A A A A A A A A A C A A A A A A
1 chr1_19584532 0 19584532 G G G G G G G G G G G G G G G T G G G G
1 chr1_19587040 0 19587040 A A A A A A A A A A A A C C A A A A A A
1 chr1_19596316 0 19596316 G G G G G G G G G G G G G G G G C C G G
1 chr1_19605158 0 19605158 C C C C C C C G C C C C C C C C C C C C
1 chr1_19609608 0 19609608 G G G G G G G G G G G G C G G G G G G G
1 chr1_19612695 0 19612695 T T T T T T T T T T T T G G G G G G T T
1 chr1_19634603 0 19634603 C C C C C C C C C C C C C C G G C C C C
1 chr1_19636288 0 19636288 T T T T T T T T G T T T T T T T T T T T
1 chr1_19637366 0 19637366 C C A A C C C C C C C C C C C C C C C C
1 chr1_19667316 0 19667316 G G C C C C G G C C C C C C C C C C C C
1 chr1_19669683 0 19669683 G G G G G G G G C C C C G G G G G G C C
1 chr1_19678561 0 19678561 T T T T T T T T T T T T G G G G G G T T
1 chr1_19696394 0 19696394 T T A A A A T T A A A A A A A A A A A A
1 chr1_19698703 0 19698703 T T T T T T T T T T T T T T A A T T T T
1 chr1_19703336 0 19703336 G G C G G G G G G G G G G G G G G G G G
1 chr1_19709270 0 19709270 G G G G G G G G T T T T G G G G G G T T
1 chr1_19740794 0 19740794 C C C C C C C C C C C C C C C C A C C C
1 chr1_19744056 0 19744056 C C C C C C C C G G G G C C C C C C G G
1 chr1_19744787 0 19744787 G G G G G G G G G G G T G G G G G G G G
1 chr1_19755259 0 19755259 A A A A A A A A C C C C A A A A A A C C
1 chr1_19765364 0 19765364 G G C C G G G G G G G G G G G G G G G G
1 chr1_19779456 0 19779456 A A A A T T A A A A A A A A A A A A A A
1 chr1_19815028 0 19815028 C C C C C C C C G G G G C C C C C C G G
1 chr1_19826779 0 19826779 C C C C C C C C A C C C C C C C C C C C
1 chr1_19827475 0 19827475 G G G G G G G G T T T T G G G G G G T T
1 chr1_19840290 0 19840290 G G G G G G G G T T T T G G G G G G T T
1 chr1_19850717 0 19850717 G G G G G G G G C C C C G G G G G G C C
1 chr1_19886280 0 19886280 T T T T T T T T T T T T T T A A T T T T
1 chr1_19887434 0 19887434 A A A C A A A A A A A A A A A A A A A A
1 chr1_19916936 0 19916936 A A A A A A A A A A A A A C A A A A A A
1 chr1_19919357 0 19919357 T T T T T T T T A T T T T T T T T T T T
1 chr1_19925394 0 19925394 A A A A A A A A C C C C A A A A A A C C
1 chr1_19926722 0 19926722 A A T T T T A A T T T T T T T T T T T T
1 chr1_19961308 0 19961308 T T T T T T T T G G G G T T T T T T G G
1 chr1_19967400 0 19967400 G G G G G G G G T T T T G G G G G G T T
1 chr1_19968936 0 19968936 C C C C C C C C G G G G G G G G G G G G
1 chr1_20006852 0 20006852 A A C C A A A A A A A A A A A A A A A A
1 chr1_20020309 0 20020309 A A A A A A A A A A A A A T A A A A A A
1 chr1_20025737 0 20025737 A A A A A A A A A T A T A A A A A A A A
1 chr1_20055834 0 20055834 A A A A A A A A T T T T A A A A A A T T
1 chr1_20075034 0 20075034 C C C C C C C C G G G G C C C C C C G G
1 chr1_20075227 0 20075227 G G G G G G G G G G G G G G C C G G G G
1 chr1_20103954 0 20103954 T T T T T T T T G T T T T T T T T T T T
1 chr1_20105933 0 20105933 G G G G G G G G T T T T G G G G G G T T
1 chr1_20110209 0 20110209 C C C C C C C C G G G G G G G G G G G G
1 chr1_20116897 0 20116897 G G G G G G G G G G G G G T G G G G G G
1 chr1_20147243 0 20147243 C C G G G G C C G G G G C C C C C C G G
1 chr1_20154014 0 20154014 T T T T T T T T T T G T T T T T T T G G
1 chr1_20157231 0 20157231 T T T T T T T T T T T T G T T T T T T T
1 chr1_20175320 0 20175320 G G T T G G G G G G G G G G G G G G G G
1 chr1_20175412 0 20175412 T T T T T T T T T T T T G G T T T T T T
1 chr1_20186702 0 20186702 A A A A A A A A C C C C A A A A A A C C
1 chr1_20190919 0 20190919 G G C C C C G G C C C C C C C C C C C C
1 chr1_20201527 0 20201527 C C C C C C C C A A A A C C C C C C C C
1 chr1_20206444 0 20206444 C C C C C C C C C C C C C C C C A A C C
1 chr1_20208044 0 20208044 T T T T T T T T T T T T G T T T T T T T
1 chr1_20208142 0 20208142 A A A A A A A A A A A A A A A T A A A A
1 chr1_20232374 0 20232374 G G C C C C C C C C C C C C C C C C C C
1 chr1_20245243 0 20245243 C C C C C C C C G G G G C C C C C C G G
1 chr1_20254874 0 20254874 G G G G G G G G G G G G G G G G G T G G
1 chr1_20254933 0 20254933 T T T T T T T T A A A A T T T T T T A A
1 chr1_20259710 0 20259710 C C C C C C C C C C C C C C C G C C C C
1 chr1_20292027 0 20292027 C C C C C C C C A A A A C C C C C C A A
1 chr1_20292922 0 20292922 A A A A A A A A A A A A A A C C A A A A
1 chr1_20295887 0 20295887 C C C C C C C C G G G G C C C C C C G G
1 chr1_20298495 0 20298495 G G G G G G G G G G G G G G G G C C G G
1 chr1_20313455 0 20313455 G T T T T T T T T T T T T T T T T T T T
1 chr1_20319104 0 20319104 T T T T T T T T G G G G T T T T T T G G
1 chr1_20319772 0 20319772 A A A A A A A A T T T T A A A A A A T T
1 chr1_20331642 0 20331642 A A A A A A A A T T T T A A A A A A T T
1 chr1_20334218 0 20334218 G G G G G G G G C C C C G G G G G G C C
1 chr1_20334684 0 20334684 C C C C C C C C G G G G C C C C C C G G
1 chr1_20348038 0 20348038 C G G G G G G G G G G G G G G G G G G G
1 chr1_20349909 0 20349909 G G G G G G G G G G G G G G T T G G G G
1 chr1_20357879 0 20357879 G G G G G G G G T T T T G G G G G G T T
1 chr1_20414992 0 20414992 T T T T T T T T G G G G T T T T T T G G
1 chr1_20417063 0 20417063 T T T T T T T T G G G G T T T T T T G G
1 chr1_20417751 0 20417751 A A A A A A A A T T T T A A A A A A T T
1 chr1_20445575 0 20445575 T T T T T T T T A T T T T T T T T T A A
1 chr1_20495096 0 20495096 A A A A A A A A A A A A A A A C A A A A
1 chr1_20542986 0 20542986 C C C C C C C C C C C C G G G G G G C C
1 chr1_20545341 0 20545341 C G G G G G G G G G G G G G G G G G G G
1 chr1_20557558 0 20557558 C C C C C C C C C C C C C C G G C C C C
1 chr1_20563321 0 20563321 G G G G G G G G G G G G T T G G G G G G
1 chr1_20570973 0 20570973 G G G G G G G G G G G G C C G G G G G G
1 chr1_20583107 0 20583107 A A A A A A A A C C C C A A A A A A C C
1 chr1_20583887 0 20583887 A A A A A A A A C C C C A A A A A A C C
1 chr1_20583915 0 20583915 G G G G G G G G G G G G C C G G G G G G
1 chr1_20610659 0 20610659 C C G G G G C C C C C C C C C C C C C C
1 chr1_20640097 0 20640097 C C G G G G C C C C C C C C C C C C C C
1 chr1_20640444 0 20640444 T T G G G G G G G G G G G G G G G G G G
1 chr1_20645103 0 20645103 T T T T T T T T G G G G T T T T T T G G
1 chr1_20657453 0 20657453 T T T T T T T T T T T T A T T T T T T T
1 chr1_20668686 0 20668686 T T T T T T T T T T G T T T T T T T T T
1 chr1_20719130 0 20719130 C C C C C C C G C C C C C C C C C C C C
1 chr1_20725386 0 20725386 C C C C C C C C A A A A C C C C C C A A
1 chr1_20725397 0 20725397 C C C C C C C C G G G G C C C C C C G G
1 chr1_20737175 0 20737175 A A A A A A A A C C C C A A A A A A C C
1 chr1_20739769 0 20739769 C C C C C C C C G G G G G G G G G G G G
1 chr1_20754934 0 20754934 C C C C C C C C C C C C C C C C C G C C
1 chr1_20756003 0 20756003 A A A A A A A A T T T T T T A A A A T T
1 chr1_20771607 0 20771607 T T T T T T T T T T T T A T A T T T T T
1 chr1_20777161 0 20777161 A A C C C C C C C C C C C C C C C C C C
1 chr1_20796578 0 20796578 T T T T T T T T G G G G T T T T T T G G
1 chr1_20808064 0 20808064 G G G G G G G G G G G G T T G G G G G G
1 chr1_20911917 0 20911917 G G C C C C G G C C C C C C C C C C C C
1 chr1_20921406 0 20921406 C C C C G G C C C C C C C C C C C C C C
1 chr1_20922904 0 20922904 A A A A A A A A A A A A A A A T A A A A
1 chr1_20925124 0 20925124 A A A A A A A A A A A A C C A A A A A A
1 chr1_20925488 0 20925488 A A A A A A A A A A A A A C A A A A A A
1 chr1_20928937 0 20928937 C C A A A A C C A A A A A A A A A A A A
1 chr1_20931904 0 20931904 T T T T T T G G T T T T T T T T T T T T
1 chr1_20948312 0 20948312 G G G G C C G G G G G G C C C C C C G G
1 chr1_20951396 0 20951396 C C C C C C C C A A A A C C C C C C A A
1 chr1_20962090 0 20962090 C C C C C C A A C C C C C C C C C C C C
1 chr1_20983453 0 20983453 C C C C A A C C C C C C C C C C C C C C
1 chr1_20987182 0 20987182 T T T T T T A T T T T T T T T T T T T T
1 chr1_20993107 0 20993107 G G G G G G G G T T T T G G G G G G T T
1 chr1_20994388 0 20994388 T T T T T T T T G G G G T T T T T T G G
1 chr1_21022761 0 21022761 G G T T T T T T T T T T T T T T T T T T
1 chr1_21023579 0 21023579 C C C C C C C C A A A A C C C C C C A A
1 chr1_21025190 0 21025190 C C C C C C C C A C A A C C C C C C C C
1 chr1_21060464 0 21060464 G G T T T T T T T T T T T T T T T T T T
1 chr1_21101442 0 21101442 A A A A A A A A A A A A A A C C A A A A
1 chr1_21102112 0 21102112 T T T T T T T T A A A A T T T T T T A A
1 chr1_21115860 0 21115860 C C C C C C C C C C C C A A C C C C C C
1 chr1_21126878 0 21126878 T T T T T T T T A A A A T T T T T T A A
1 chr1_21131375 0 21131375 T T T T T T T T A A A A T T T T T T A A
1 chr1_21141208 0 21141208 A T A A A A A A A A A A A A A A A A A A
1 chr1_21165026 0 21165026 T T T T A A T T A A A A A A A A A A A A
1 chr1_21173647 0 21173647 C C G G C C C C C C C C C C C C C C C C
1 chr1_21188786 0 21188786 A A A A A A A A T T T T A A A A A A T T
1 chr1_21241421 0 21241421 T T G G G G T T G G G G G G G G G G G G
1 chr1_21285560 0 21285560 T T T T T T T T G G G G G G G G G G G G
1 chr1_21310726 0 21310726 C C C C C C C C C G C C C C C C C C C C
1 chr1_21415482 0 21415482 A A C C C C A A C C C C C C C C C C C C
1 chr1_21445191 0 21445191 A A A A A A A A C C C C A A A A A A C C
1 chr1_21448150 0 21448150 C C C C C C C C G G G G C C C C C C G G
1 chr1_21462199 0 21462199 G G G G G G G G C C C C G G G G G G C C
1 chr1_21467952 0 21467952 G G G G G G G G C C C C G G G G G G C C
1 chr1_21486061 0 21486061 A A A A A A A A T T T T A A A A A A T T
1 chr1_21507277 0 21507277 A A A A A A A A T T T T A A A A A A T T
1 chr1_21508777 0 21508777 A A C C C C A A C C C C C C C C C C C C
1 chr1_21512211 0 21512211 C C C C C C C C C C C C C C C G C C C C
1 chr1_21512626 0 21512626 C C C C C C C C G G G G C C C C C C G G
1 chr1_21533905 0 21533905 G G G G G G G G G G G G G T G G G G G G
1 chr1_21536293 0 21536293 A A A A A A A A C C C C A A A A A A C C
1 chr1_21539632 0 21539632 T T T T T T T T G T G G T T T T T T G G
1 chr1_21554241 0 21554241 C C C C C C C C A A A A C C C C C C A A
1 chr1_21558464 0 21558464 A A T T T T A A T T T T T T T T T T T T
1 chr1_21559298 0 21559298 A A A A A A A A T T T T A A A A A A T T
1 chr1_21566871 0 21566871 C C C C G G C C C C C C C C C C C C C C
1 chr1_21598017 0 21598017 C C C C C C C C A C A C C C C C C C A A
1 chr1_21611569 0 21611569 T T T T T T T T G G G G T T T T T T G G
1 chr1_21612660 0 21612660 G G G G G G G G T T T T G G G G G G T T
1 chr1_21613545 0 21613545 A A A A A A A A A C A C A A A A A A A A
1 chr1_21622093 0 21622093 C C C C C C C C A A A A C C C C C C A A
1 chr1_21628815 0 21628815 C C C C C C C C G G G G C C C C C C G G
1 chr1_21643419 0 21643419 T T T T T T T T A A T T T T T T T T A A
1 chr1_21658433 0 21658433 G G C G G G G G G G G G G G G G G G G G
1 chr1_21677858 0 21677858 G G G G G G G G G G G G T T G G G G G G
1 chr1_21683547 0 21683547 C C C C C C C C A A A A C C C C C C A A
1 chr1_21687990 0 21687990 G G G G G G G G G G G G G G G G C G G G
1 chr1_21699321 0 21699321 A A A A A A A A C C C C A A A A A A C C
1 chr1_21734381 0 21734381 T T T T T T T T G T T T T T T T T T T T
1 chr1_21741594 0 21741594 C C C C C C C C G G G G C C C C C C G G
1 chr1_21752746 0 21752746 G G G G C C G G G G G G C C C C C C G G
1 chr1_21753968 0 21753968 T T T T T T T T T T T T T T A T T T T T
1 chr1_21758775 0 21758775 G G T T T T G G G G G G G G G G G G G G
1 chr1_21769194 0 21769194 A A C C C C C C C C C C C C C C C C C C
1 chr1_21821409 0 21821409 C C A A A A C C A A A A A A A A A A A A
1 chr1_21837763 0 21837763 G G G G G G G G G G G G T T T T T T G G
1 chr1_21897112 0 21897112 T T T T T T T T T T T T T T G G T T T T
1 chr1_21904618 0 21904618 G G G G G G G G C C C C G G G G G G C C
1 chr1_21910482 0 21910482 G G G G G G G G G G G G G G C G G G G G
1 chr1_21915082 0 21915082 G G G G C C G G G G G G G G G G G G G G
1 chr1_21946508 0 21946508 T T T T T T T T T T T T T T A T T T T T
1 chr1_21963198 0 21963198 A A A A A A A A A A A A A A C C A A A A
1 chr1_21964444 0 21964444 C C C C C C C C G G G G C C C C C C G G
1 chr1_21983614 0 21983614 G G G G G G G G G G G G G G G T G G G G
1 chr1_22025281 0 22025281 A A C C C C A A C C C C C C C C C C C C
1 chr1_22064328 0 22064328 G G G G G G G G C C C C C C C C C C C C
1 chr1_22066225 0 22066225 G G G G G G G G C C C C G G G G G G C C
1 chr1_22068323 0 22068323 C C C C A A C C C C C C C C C C C C C C
1 chr1_22068781 0 22068781 G G G G G G T T G G G G G G G G G G G G
1 chr1_22074214 0 22074214 G T T T T T T T T T T T T T T T T T T T
1 chr1_22079019 0 22079019 G G G G G G G G G G G G T T T T T T G G
1 chr1_22096370 0 22096370 A A A A A A A A A A A A A A A A T T A A
1 chr1_22116833 0 22116833 T T G G T T T T T T T T T T T T T T T T
1 chr1_22177005 0 22177005 G G G G G G G G G G G G G T G G G G G G
1 chr1_22180164 0 22180164 A A A A A A A A T T A T A A A A A A T T
1 chr1_22185670 0 22185670 T T T T T T T T A A A T T T T T T T A A
1 chr1_22194319 0 22194319 A C A A A A A A A A A A A A A A A A A A
1 chr1_22199822 0 22199822 C C C G G G C C C C C C C C C C C C C C
1 chr1_22207467 0 22207467 G G G G G G G G C G G G G G G G G G G G
1 chr1_22285838 0 22285838 A A A A A A A A A A A A A A A A T T A A
1 chr1_22289872 0 22289872 A C C C C C A C C C C C C C C C C C C C
1 chr1_22293456 0 22293456 T T T T A A T T T T T T T T T T T T T T
1 chr1_22297201 0 22297201 G G G G G G G G C C C C G G G G G G C C
1 chr1_22303943 0 22303943 G G G G G G G G C G C C G G G G G G C C
1 chr1_22310619 0 22310619 A A A A A A A A A A A A A A A A C C A A
1 chr1_22312514 0 22312514 C C C C C C C C C C C C C C C C C G C C
1 chr1_22321768 0 22321768 G G G G G G C G G G G G G G G G G G G G
1 chr1_22330407 0 22330407 A A A A A A A A A A A A A A A A A C A A
1 chr1_22356665 0 22356665 C C C C C C A C C C C C C C C C C C C C
1 chr1_22369374 0 22369374 C C A C C C C C C C C C C C C C C C C C
1 chr1_22437620 0 22437620 A A A A A A A A A A A A A A A A A C A A
1 chr1_22451956 0 22451956 A A A A A A A A A A A A A C A A A A A A
1 chr1_22515035 0 22515035 T T T T T T T T T T T T T T G G T T T T
1 chr1_22526006 0 22526006 T T T T T T T T T T T T T T A A T T T T
1 chr1_22528697 0 22528697 A A A A A A A A C C A C A A A A A A C C
1 chr1_22531399 0 22531399 A A A A C C A A A A A A A A A A A A A A
1 chr1_22538837 0 22538837 A A A A A A A A A A A A A A C C A A A A
1 chr1_22543217 0 22543217 C C C C C C C C C C C C C G C C C C C C
1 chr1_22555208 0 22555208 G G G G G G G G G G G G C G G G G G G G
1 chr1_22563432 0 22563432 T T T T G G T T T T T T T T T T T T T T
1 chr1_22579422 0 22579422 A A A A A A A A A T A A A A A A A A A A
1 chr1_22596408 0 22596408 A A A T T T A A A A A A A A A A A A A A
1 chr1_22608177 0 22608177 A A C C C C C C C C C C C C C C C C C C
1 chr1_22657125 0 22657125 A A A A A A A A A C A C A A A A A A A A
1 chr1_22667785 0 22667785 T T T T A A T T T T T T T T T T T T T T
1 chr1_22669170 0 22669170 G G G G G G G G T T T T G G G G G G T T
1 chr1_22703611 0 22703611 C C C C C C C C G G G G C C C C C C G G
1 chr1_22714210 0 22714210 T T T T T T T T G G G G T T T T T T G G
1 chr1_22721107 0 22721107 A A A T T T A A T T T T A A A A A A T T
1 chr1_22754456 0 22754456 T T T T T T T T T T T T T T T T A A T T
1 chr1_22768122 0 22768122 G G G G G G G G G G G G G G G G T T G G
1 chr1_22807296 0 22807296 A A A A A A A A C C C C A A A A A A C C
1 chr1_22808019 0 22808019 T T T T T T T T T T T T T T G G T T T T
1 chr1_22832306 0 22832306 T T G T T T T T T T T T T T T T T T T T
1 chr1_22847620 0 22847620 C C C C C C C C G G G G C C C C C C G G
1 chr1_22864110 0 22864110 G G G G G G G G G G G G T T G G G G G G
1 chr1_22884672 0 22884672 T T A A A A T T A A A A A A A A A A A A
1 chr1_22906746 0 22906746 T T T T T T T T G G G T T T T T T T T T
1 chr1_22926585 0 22926585 T T A T T T T T T T T T T T T T T T T T
1 chr1_22944346 0 22944346 G G C C C C G G G G G G C C C C C C G G
1 chr1_22944687 0 22944687 C C A A A A C C C C C C A A A A A A C C
1 chr1_22953565 0 22953565 A A A A A A A A A A A A A A A A T T A A
1 chr1_22977813 0 22977813 C C C C A C C C C C C C C C C C C C C C
1 chr1_22981106 0 22981106 G G G G G G G G C C C C G G G G G G C C
1 chr1_23012599 0 23012599 C C C C C C C C C C A C C C C C C C C C
1 chr1_23027750 0 23027750 C C G G G G C C G G G G G G G G G G G G
1 chr1_23044928 0 23044928 G G C G G G G G G G G G G G G G G G G G
1 chr1_23066144 0 23066144 G G G G G G G G G G G G G T G G G G G G
1 chr1_23084900 0 23084900 G G G G G G G G C C C C G G G G G G C C
1 chr1_23115340 0 23115340 A A A A A A A A C C C C A A A A A A C C
1 chr1_23124201 0 23124201 G G C C C C G G C C C C C C C C C C C C
1 chr1_23159969 0 23159969 A A A A A A A A T T T T A A A A A A T T
1 chr1_23162821 0 23162821 G G C G G G G G G G G G G G G G G G G G
1 chr1_23167225 0 23167225 T T T T T T T T G G G G T T T T T T G G
1 chr1_23167697 0 23167697 G G G G G G G G G G G G G G G G G T G G
1 chr1_23188478 0 23188478 G G G T G T G G G G G G G G G G G G G G
1 chr1_23189142 0 23189142 G G G G G G G G G G G G G G G G C C G G
1 chr1_23205018 0 23205018 A T T T T T T T T T T T T T T T T T T T
1 chr1_23232382 0 23232382 G G G G G G G G G G G G G G T T G G G G
1 chr1_23234607 0 23234607 G G G G G G G G C C C G G G G G G G C C
1 chr1_23235816 0 23235816 T T G T G T T T T T T T T T T T T T T T
1 chr1_23264021 0 23264021 G G T T G T G G G G G G G G G G G G G G
1 chr1_23269732 0 23269732 A A A A A A A A A A A A A A C C A A A A
1 chr1_23322875 0 23322875 G G G G G G G G G G G G G G G T G G G G
1 chr1_23340102 0 23340102 A A A A A C A A A A A A A A A A A A A A
1 chr1_23347636 0 23347636 A A A A A A A A A A A A C C A A A A A A
1 chr1_23373679 0 23373679 T T T T T T T T G G G G T T T T T T G G
1 chr1_23385241 0 23385241 G G G G G G G G C C C C G G G G G G C C
1 chr1_23388052 0 23388052 A A A A A A A A C C C C A A A A A A C C
1 chr1_23397690 0 23397690 C C C C C C C C C C C C A A A A C C C C
1 chr1_23398148 0 23398148 T T T T T T T T G G G G T T T T T T G G
1 chr1_23400289 0 23400289 T T T T T T T T G G G G T T T T T T G G
1 chr1_23414023 0 23414023 G G G G G T G G G G G G G G G G G G G G
1 chr1_23416368 0 23416368 C C C C C C C C A A A A C C C C C C A A
1 chr1_23436228 0 23436228 T T G G G G T T G G G G G G G G G G G G
1 chr1_23443239 0 23443239 C C C C C C C C C C C C G G C C C C C C
1 chr1_23449132 0 23449132 A A A A A A A A A A A T A A A A A A A A
1 chr1_23450759 0 23450759 A A A A A A A A C C C C A A A A A A C C
1 chr1_23459384 0 23459384 C C C C C C C C C C C G C C C C C C C C
1 chr1_23475476 0 23475476 A A A A A A A A A T A T A A A A A A A A
1 chr1_23500959 0 23500959 C C G G G G C C G G G G G G G G G G G G
1 chr1_23513113 0 23513113 T T G G T T T T T T T T T T T T T T T T
1 chr1_23539942 0 23539942 C C C C C C C C G G G G C C C C C C G G
1 chr1_23543728 0 23543728 A A A A A A A A A A A A A A C C A A A A
1 chr1_23546869 0 23546869 G G G G G G G G C C G G G G G G G G C C
1 chr1_23554409 0 23554409 A A A A A A A A A A A A A A A T A A A A
1 chr1_23576407 0 23576407 T T T T T T T T G G G G T T T T T T G G
1 chr1_23604069 0 23604069 G G T T G T G G G G G G G G G G G G G G
1 chr1_23617184 0 23617184 T T T T T T T T T T T T T T T T A A T T
1 chr1_23622635 0 23622635 G G G G G G G G C C C C G G G G G G C C
1 chr1_23638226 0 23638226 T T T T T T T T A A A A T T T T T T A A
1 chr1_23653064 0 23653064 A A A A A A A A C C C C A A A A A A C C
1 chr1_23675998 0 23675998 A A A A A A A A T T T T A A A A A A T T
1 chr1_23749060 0 23749060 A A A A A A A A C C C C A A A A A A C C
1 chr1_23769765 0 23769765 G G T T T T G G T T T T T T T T T T T T
1 chr1_23782607 0 23782607 T T T T T T T T T T T T G T T T T T T T
1 chr1_23818841 0 23818841 T T T T T T T T G G G G T T T T T T G G
1 chr1_23848436 0 23848436 C C C C C C C C C G G G C C C C C C G G
1 chr1_23858208 0 23858208 T T T T T T T T T T A T T T T T T T T T
1 chr1_23882017 0 23882017 A A A A A A A T A A A A A A A A A A A A
1 chr1_23883622 0 23883622 G G G G G G G G T T T T G G G G G G T T
1 chr1_23909600 0 23909600 A A A A A A A A C C C C A A A A A A C C
1 chr1_23922886 0 23922886 A A A A A A A A C C C C A A A A A A C C
1 chr1_23937085 0 23937085 T T T T T T T T A A A A T T T T T T A A
1 chr1_23949432 0 23949432 A A C C A C A A A A A A A A A A A A A A
1 chr1_23959703 0 23959703 C C C C C C C C C C C C C G C C C C C C
1 chr1_23967587 0 23967587 C C C C C C C C C G C G C C C C C C C C
1 chr1_23974581 0 23974581 A A A A A A A A C C C C A A A A A A C C
1 chr1_23976064 0 23976064 C C C C C C C C G G G G C C C C C C G G
1 chr1_23982315 0 23982315 T T T T T T T T T T A T T T T T T T T T
1 chr1_23985053 0 23985053 C C C C C C C C C C C C C C C C A A C C
1 chr1_24047986 0 24047986 C C C C C C C C G G G G C C C C C C G G
1 chr1_24067469 0 24067469 T T T T T T T T T T T T G T T T T T T T
1 chr1_24113637 0 24113637 T T T T T T T T A A A A T T T T T T A A
1 chr1_24133700 0 24133700 C C C C C C C C G G G G C C C C C C G G
1 chr1_24139605 0 24139605 G G C G G G G G G G G G G G G G G G G G
1 chr1_24145706 0 24145706 T T T T T T T T G G G G T T T T T T G G
1 chr1_24147660 0 24147660 A A A A A A A A A A A C A A A A A A A A
1 chr1_24182476 0 24182476 G T G G G G G G G G G G G G G G G G G G
1 chr1_24194271 0 24194271 C C C C C C C C G G G G C C C C C C G G
1 chr1_24209542 0 24209542 A T T T T T T T T T T T T T T T T T T T
1 chr1_24216182 0 24216182 T T T T A T T T T T T T T T T T T T T T
1 chr1_24221666 0 24221666 G T T T T T T T T T T T T T T T T T T T
1 chr1_24250365 0 24250365 A A A A A A A A A A A A A A A T A A A A
1 chr1_24304603 0 24304603 T T T T T T T T G G G G T T T T T T G G
1 chr1_24325481 0 24325481 C C C C A C C C C C C C C C C C C C C C
1 chr1_24334779 0 24334779 C C C C C C C C C C C C A C C C C C C C
1 chr1_24337783 0 24337783 C C C C C C C C A A A A C C C C C C A A
1 chr1_24341286 0 24341286 A A T T A T A A A A A A A A A A A A A A
1 chr1_24344408 0 24344408 C C C C C G C C C C C C C C C C C C C C
1 chr1_24361869 0 24361869 A A A A A A A A A A A A A A A C A A A A
1 chr1_24362076 0 24362076 A A C C C C A A A A A A A A A A A A A A
1 chr1_24368254 0 24368254 G G G G G G G G G G G G C G G G G G G G
1 chr1_24369310 0 24369310 T T A A T T T T T T T T T T T T T T T T
1 chr1_24376304 0 24376304 C C C C C C C C G G G G C C C C C C G G
1 chr1_24376903 0 24376903 C C A A A A C C A A A A A A A A A A A A
1 chr1_24391882 0 24391882 A A A A A A A A A A A A A A A A A T A A
1 chr1_24406218 0 24406218 G G G G C G G G G G G G G G G G G G G G
1 chr1_24429061 0 24429061 G G G G G G G G G G G G G G G G T T G G
1 chr1_24445414 0 24445414 A A A A A A A A A A A A A A C C A A A A
1 chr1_24466346 0 24466346 A C C C C C C C C C C C C C C C C C C C
1 chr1_24472828 0 24472828 C C C C C C C C C C C C A C C C C C C C
1 chr1_24473872 0 24473872 A A A A A A A A T T T T A A A A A A T T
1 chr1_24479258 0 24479258 T T T T T T T T T T T T G T T T T T T T
1 chr1_24493643 0 24493643 C C G G C C C C C C C C C C C C C C C C
1 chr1_24515509 0 24515509 A A A A A A A A A A A A A C A A A A A A
1 chr1_24533882 0 24533882 T T T T T T T T A A A A T T T T T T A A
1 chr1_24538391 0 24538391 T T A A A A T T A A A A A A A A A A A A
1 chr1_24543310 0 24543310 G G G G G T G G G G G G G G G G G G G G
1 chr1_24555349 0 24555349 G G G G G G G G G G G G G G C G G G G G
1 chr1_24581899 0 24581899 T T T T T T T T T T T T T T A T T T T T
1 chr1_24583735 0 24583735 G G G G G G G G T T T T G G G G G G T T
1 chr1_24596682 0 24596682 G G G G G G G G C G G G G G G G G G G G
1 chr1_24618244 0 24618244 G G G G G G G G G G C G G G G G G G G G
1 chr1_24648090 0 24648090 T T T T T T T T G G G G T T T T T T G G
1 chr1_24670095 0 24670095 T T T T T T T T T T T T T T G T T T T T
1 chr1_24680598 0 24680598 A A A A A A A A C C C C A A A A A A C C
1 chr1_24681164 0 24681164 T T T T T T T T A A A A T T T T T T A A
1 chr1_24695592 0 24695592 G G G G G G G G C C C C G G G G G G C C
1 chr1_24696927 0 24696927 A A A A A A A A A C A C A A A A A A C C
1 chr1_24733522 0 24733522 G G G G C G G G G G G G G G G G G G G G
1 chr1_24747165 0 24747165 A A C C C C A C C C C C C C C C C C C C
1 chr1_24747799 0 24747799 A A A A A A A A T T T T A A A A A A T T
1 chr1_24749088 0 24749088 C C C C C C C C C C C C A C C C C C C C
1 chr1_24805828 0 24805828 C C C C C C C C C C C C C C C C G G C C
1 chr1_24814547 0 24814547 A A C C A A A A A A A A A A A A A A A A
1 chr1_24857588 0 24857588 A C C C C C C C C C C C C C C C C C C C
1 chr1_24879178 0 24879178 A A A A A C A A A A A A A A A A A A A A
1 chr1_24880929 0 24880929 G G C C C C C C C C C C C C C C C C C C
1 chr1_24884114 0 24884114 T T T T T T T T T T T T T T T T A T T T
1 chr1_24893793 0 24893793 A A A A A A A A A A A A A T A A A A A A
1 chr1_24894698 0 24894698 G G C C C C G G G G G G C C C C C C G G
1 chr1_24905131 0 24905131 G G G G G G G G G G G G C G G G G G G G
1 chr1_24905509 0 24905509 G G T T T T G G T T T T T T T T T T T T
1 chr1_24907983 0 24907983 T T T T T T T T T T T T T T T T G T T T
1 chr1_24936704 0 24936704 G G G G G G G G C G C C G G G G G G C C
1 chr1_24964485 0 24964485 C C C C C C C C G G G G C C C C C C G G
1 chr1_25002649 0 25002649 C C C C C G C C C C C C C C C C C C C C
1 chr1_25004512 0 25004512 C C C C C C C C G G G G C C C C C C G G
1 chr1_25005979 0 25005979 A T A A A A A A A A A A A A A A A A A A
1 chr1_25009034 0 25009034 C C C C C C C C C C C C C C C G C C C C
1 chr1_25017629 0 25017629 A A A T A A A A A A A A A A A A A A A A
1 chr1_25031503 0 25031503 G G G G G G G G G G C C G G G G G G C C
1 chr1_25032612 0 25032612 A A A A A A A A C C C C A A A A A A C C
1 chr1_25035788 0 25035788 C C C G C G C C C C C C C C C C C C C C
1 chr1_25037490 0 25037490 C C G G C G C C C C C C C C C C C C C C
1 chr1_25046154 0 25046154 T T T T T T T T T T G G T T T T T T T T
1 chr1_25095854 0 25095854 A A A A A A A A A A A T A A A A A A A A
1 chr1_25106340 0 25106340 A A A A A A A A T T T T A A A A A A T T
1 chr1_25124596 0 25124596 T T T T T T A A T T T T T T T T T T T T
1 chr1_25149313 0 25149313 C C C C C C C C G G G G C C C C C C G G
1 chr1_25173812 0 25173812 A A A A A A A A C C C C A A A A A A C C
1 chr1_25183370 0 25183370 G G G G G G G G G G G G G T G G G G G G
1 chr1_25211625 0 25211625 A A A A A A T T A A A A A A A A A A A A
1 chr1_25232361 0 25232361 T T T T T T T T G G G G T T T T T T G G
1 chr1_25247090 0 25247090 C C C C C C C C A A A A C C C C C C A A
1 chr1_25250475 0 25250475 T T T T G T T T T T T T T T T T T T T T
1 chr1_25258470 0 25258470 G G G G G G G G G G G G C G G G G G G G
1 chr1_25271007 0 25271007 A C A A A A A A A A A A A A A A A A A A
1 chr1_25277369 0 25277369 A A A C A C A A A A A A A A A A A A A A
1 chr1_25286478 0 25286478 A A A A A A A A A A A A A C A A A A A A
1 chr1_25298127 0 25298127 A A A A A A A A C C C C A A A A A A C C
1 chr1_25303293 0 25303293 T T G T G T T T T T T T T T T T T T T T
1 chr1_25310452 0 25310452 C C C G C G C C C C C C C C C C C C C C
1 chr1_25327711 0 25327711 A C C C C C C C C C C C C C C C C C C C
1 chr1_25343362 0 25343362 T T T T T T T T T T G T T T T T T T T T
1 chr1_25358832 0 25358832 G G G G G G G G C C C C G G G G G G C C
1 chr1_25365869 0 25365869 A A T T A A A A A A A A A A A A A A A A
1 chr1_25390774 0 25390774 T T T T T T T T T T A T T T T T T T T T
1 chr1_25424972 0 25424972 A A A A A A A A T T T T A A A A A A T T
1 chr1_25425020 0 25425020 C C C C C C C C C C C C A A A A A A C C
1 chr1_25425375 0 25425375 A A A A A C A A A A A A A A A A A A A A
1 chr1_25440834 0 25440834 C C C C C C C C C C C C C C A C C C C C
1 chr1_25471878 0 25471878 C C C C C C C C C C C C C C C C A A C C
1 chr1_25476256 0 25476256 T T T T T T T T A A A A T T T T T T A A
1 chr1_25481401 0 25481401 G G G G G G G G G G G G G G T T G G G G
1 chr1_25489452 0 25489452 T T T T T T T T A A A A T T T T T T A A
1 chr1_25527117 0 25527117 A A A A A A A A C C C C A A A A A A C C
1 chr1_25534571 0 25534571 G G C C C C G G C C C C C C C C C C C C
1 chr1_25539615 0 25539615 G G G G G G G G G G G G G G G G C C G G
1 chr1_25542842 0 25542842 T T G T T T T T T T T T T T T T T T T T
1 chr1_25571645 0 25571645 C G G G G G G G G G G G G G G G G G G G
1 chr1_25592582 0 25592582 C C C C C C C C G G G G C C C C C C G G
1 chr1_25618446 0 25618446 C C G G G G C C G G G G G G G G G G G G
1 chr1_25622595 0 25622595 G G G G G G G G T T T T G G G G T T T T
1 chr1_25661202 0 25661202 C C C C C C C C A A A A C C C C C C A A
1 chr1_25680130 0 25680130 A A A A A A A A A A A A A A A A A C A A
1 chr1_25698574 0 25698574 G G G G G G G G G G G T G G G G G G G G
1 chr1_25706273 0 25706273 C C C C C C C C G G C G C C C C C C G G
1 chr1_25707069 0 25707069 A A A A A A A A C C C C A A A A A A C C
1 chr1_25713629 0 25713629 G G C C C C C C C C C C C C C C C C C C
1 chr1_25717341 0 25717341 C C C C C C C C C C C C C G C C C C C C
1 chr1_25724265 0 25724265 C C C C C C C C C G C C C C C C C C C C
1 chr1_25725630 0 25725630 C C A C C C C C C C C C C C C C C C C C
1 chr1_25735147 0 25735147 A A A A A A A A A A A A A A A A C C A A
1 chr1_25741626 0 25741626 A A A C A A A A A A A A A A A A A A A A
1 chr1_25757679 0 25757679 C C C C A A C C C C C C C C C C C C C C
1 chr1_25762611 0 25762611 G G G T G G G G G G G G G G G G G G G G
1 chr1_25765523 0 25765523 T T T T T T T T A A A A T T T T T T A A
1 chr1_25808348 0 25808348 G G G G G G G G G T G G G G G G G G G G
1 chr1_25810110 0 25810110 G G G G G G G G G G G G C C G G G G G G
1 chr1_25818784 0 25818784 T T G G G G G G G G G G G G G G G G G G
1 chr1_25825951 0 25825951 T T A T T T T T T T T T T T T T T T T T
1 chr1_25845634 0 25845634 G G G G G G G G G G G G T T G G G G G G
1 chr1_25847649 0 25847649 T T T T T T T T G T T T T T T T T T T T
1 chr1_25856199 0 25856199 G G G G G G G G C C C C G G G G G G C C
1 chr1_25863419 0 25863419 C C C C C C C C G G G G C C C C C C G G
1 chr1_25870431 0 25870431 G G G G G G G G G G G G C G G G G G G G
1 chr1_25886651 0 25886651 C C C C C C C C C C C G C C C C C C C C
1 chr1_25894134 0 25894134 C C C C C C C G C C C C C C C C C C C C
1 chr1_25895277 0 25895277 G G G G G G G G G G G T G G G G G G G G
1 chr1_25895518 0 25895518 C C C G C G C C C C C C C C C C C C C C
1 chr1_25895910 0 25895910 C C C C C C C C G G G G C C C C C C G G
1 chr1_25899604 0 25899604 G G G G G G G G G G G G G G G G C C G G
1 chr1_25915773 0 25915773 G G G G G G G G G G G G G T G G G G G G
1 chr1_25923993 0 25923993 C C C C C C C C C C C C A A C C C C C C
1 chr1_25934983 0 25934983 T T A A A A T T T T T T T T T T T T T T
1 chr1_25944633 0 25944633 T T T T T T T T T T A T T T T T T T T T
1 chr1_25951805 0 25951805 G G G G G G G G G G G G G T G G G G G G
1 chr1_25952923 0 25952923 T T T T T T T T G G G G T T T T T T G G
1 chr1_25959918 0 25959918 A A A A A A A A A A A A A T A A A A A A
1 chr1_25965449 0 25965449 C C A A C C C C C C C C C C C C C C C C
1 chr1_25976577 0 25976577 C C C C A C C C C C C C C C C C C C C C
1 chr1_26019096 0 26019096 T T T T T T T T G T T T T T T T T T T T
1 chr1_26056439 0 26056439 G G G G G G G G G G G G G G T T G G G G
1 chr1_26059794 0 26059794 A T T T T T T T T T T T T T T T T T T T
1 chr1_26062275 0 26062275 C C C C C C C C G G C G C C C C C C G G
1 chr1_26065387 0 26065387 C C C C C C C C A A A A C C C C C C A A
1 chr1_26080679 0 26080679 C C C C C C C C C C C C C C C C G G C C
1 chr1_26083446 0 26083446 A A A A A A A A C C C C A A A A A A C C
1 chr1_26100918 0 26100918 G G C C C C C G C C C C C C C C C C C C
1 chr1_26134124 0 26134124 G G G G G G G G C C G G G G G G G G G G
1 chr1_26136908 0 26136908 C C C C A C C C C C C C C C C C C C C C
1 chr1_26137701 0 26137701 G G G G G G G G C G G G G G G G G G G G
1 chr1_26146360 0 26146360 G G G G G G G G G G G G C G G G G G G G
1 chr1_26161519 0 26161519 A A T T A A A A A A A A A A A A A A A A
1 chr1_26200715 0 26200715 T T T T G G T T T T T T T T T T T T T T
1 chr1_26211692 0 26211692 T T T T T T T T A A A A T T T T T T A A
1 chr1_26213689 0 26213689 A T A A A A T T A A A A A A A A A A A A
1 chr1_26224011 0 26224011 T T T T T T T T G T T T T T T T T T T T
1 chr1_26229636 0 26229636 A A C C C C A A A A A A C C C C C C A A
1 chr1_26250342 0 26250342 A A A A A A C C A A A A A A A A A A A A
1 chr1_26258843 0 26258843 A A A C A A A A A A A A A A A A A A A A
1 chr1_26283944 0 26283944 G G G G G G G G C C C C G G G G G G C C
1 chr1_26286538 0 26286538 C G C C C C C G C C C C C C C C C C C C
1 chr1_26309005 0 26309005 A A C C C C A A C C C C C C C C C C C C
1 chr1_26333340 0 26333340 C C C C C C C C C G C C C C C C C C C C
1 chr1_26343579 0 26343579 A A A A A A A A C C C C A A A A A A C C
1 chr1_26361298 0 26361298 C C G G C G C C C C C C C C C C C C C C
1 chr1_26375892 0 26375892 G G G G G G G G C C C C G G G G G G C C
1 chr1_26404954 0 26404954 T T T T T T T T A A A A T T T T T T A A
1 chr1_26431179 0 26431179 T T G G G G T T T T T T T T T T T T T T
1 chr1_26447479 0 26447479 G T G G G G G G G G G G G G G G G G G G
1 chr1_26454071 0 26454071 C C C C C C C C G G G G C C C C C C G G
1 chr1_26546397 0 26546397 C C C C A C C C C C C C C C C C C C C C
1 chr1_26550542 0 26550542 A A A A A A A A A A A A A A A A T T A A
1 chr1_26556956 0 26556956 C C C C C C C C G G G G C C C C C C G G
1 chr1_26558423 0 26558423 G T T T T T G T T T T T T T T T T T T T
1 chr1_26568655 0 26568655 A A A A A A A A A A A A A A T T A A A A
1 chr1_26611307 0 26611307 T T G G G T T T T T T T T T T T T T T T
1 chr1_26611716 0 26611716 T T T T G T T T T T T T T T T T T T T T
1 chr1_26625552 0 26625552 G G G G G G G G G G G G G G T T G G G G
1 chr1_26626217 0 26626217 T T T T T T T T G G G G T T T T T T G G
1 chr1_26628755 0 26628755 C C C G C C C C C C C C C C C C C C C C
1 chr1_26651972 0 26651972 G G G G G G G G T T T T G G G G G G T T
1 chr1_26693787 0 26693787 T T T T T T T T G G G G T T T T T T G G
1 chr1_26704483 0 26704483 C C C C C C C C G G G G C C C C C C G G
1 chr1_26713148 0 26713148 A A A A A A A A A A A A A T A A A A A A
1 chr1_26719014 0 26719014 T T T T T T T T A A A A T T T T T T A A
1 chr1_26742023 0 26742023 T T T T T T T T T T T T T T A A A A T T
1 chr1_26755010 0 26755010 T T T T T T T T T T T T T T G G T T T T
1 chr1_26763678 0 26763678 C C C C C C C C C C C C C C C C G G C C
1 chr1_26776447 0 26776447 G G G G G G G G C C C C G G G G G G C C
1 chr1_26780884 0 26780884 C C C C C C C C C C A C C C C C C C C C
1 chr1_26789396 0 26789396 A A A A A A A A T T T T A A A A A A T T
1 chr1_26794624 0 26794624 G G G G G G G G G G G G G G G G T T G G
1 chr1_26814673 0 26814673 C C A A A A C C A A A A A A A A A A A A
1 chr1_26825028 0 26825028 C C C C C C C C C C C C C C C C A A C C
1 chr1_26829278 0 26829278 G G G G G G G G T T T T G G G G G G G G
1 chr1_26838656 0 26838656 A A A A A A A A C C C C A A A A A A C C
1 chr1_26839812 0 26839812 C G C C C C C C C C C C C C C C C C C C
1 chr1_26842252 0 26842252 G G G G G G G G C C C C G G G G G G C C
1 chr1_26856199 0 26856199 T T T T A T T T T T T T T T T T T T T T
1 chr1_26870435 0 26870435 G G G G G G G G T T T T G G G G G G T T
1 chr1_26874048 0 26874048 T T G G G G T T T T T T T T T T T T T T
1 chr1_26889344 0 26889344 G G G T T T G G G G G G G G G G G G G G
1 chr1_26890929 0 26890929 C C C C C C C C G G G G C C C C C C G G
1 chr1_26915885 0 26915885 G G G G G G G G G G G G G G C G G G G G
1 chr1_26995506 0 26995506 C C C C C C C C C C C C G G C C C C C C
1 chr1_27009224 0 27009224 G G G G G G G G T T T T G G G G G G T T
1 chr1_27034774 0 27034774 G G G G G G G G G G G G G G G T G G G G
1 chr1_27045408 0 27045408 T T T T T T T T T T G T T T T T T T T T
1 chr1_27084264 0 27084264 G G G G G G G G T T G T G G G G G G G G
1 chr1_27087467 0 27087467 C C C C C C C C C C C C C C C C A A C C
1 chr1_27142079 0 27142079 T T T T T T T T T T T T T T T T A T T T
1 chr1_27178399 0 27178399 C C C C C C C C C C C C C C C C A C C C
1 chr1_27215068 0 27215068 C C C C C C C C C C C C C C C C A C C C
1 chr1_27228209 0 27228209 C C C C C C C C A A A A C C C C C C A A
1 chr1_27229648 0 27229648 T T G T T T T T T T T T T T T T T T T T
1 chr1_27253514 0 27253514 T T T T T T T T A A A A T T T T T T A A
1 chr1_27262281 0 27262281 A A A A A A A A T T T T A A A A A A T T
1 chr1_27285417 0 27285417 C C G G C C C C C C C C C C C C C C C C
1 chr1_27290136 0 27290136 G G G G G G G G G G G G C C G G C C G G
1 chr1_27386739 0 27386739 G G G G G G G G C C C C G G G G G G C C
1 chr1_27417323 0 27417323 T T T T G G T T T T T T T T T T T T T T
1 chr1_27432047 0 27432047 C C C C C C A A C C C C C C C C C C C C
1 chr1_27459019 0 27459019 C C C C C C C C C C C C C C C C A A C C
1 chr1_27469155 0 27469155 G G G G G G G G G G G G G G G G T T G G
1 chr1_27470454 0 27470454 G G G G G G G G C G C G G G G G G G C C
1 chr1_27479684 0 27479684 A A A A A A A A C C C C A A A A A A C C
1 chr1_27485198 0 27485198 C C A A A A A A A A A A A A A A A A A A
1 chr1_27494482 0 27494482 A A A A A A A A C C C C A A A A A A C C
1 chr1_27531692 0 27531692 G G G G G G G G G G G G G G G G C G G G
1 chr1_27552059 0 27552059 C C C C A C C C C C C C C C C C C C C C
1 chr1_27571649 0 27571649 T T T T T T T T G G G G T T T T T T G G
1 chr1_27582409 0 27582409 A T T T T T T T T T T T T T T T T T T T
1 chr1_27591101 0 27591101 C C C C C C C C C C C C C C C C G G C C
1 chr1_27602210 0 27602210 G G C C C C G G G G G G G G G G G G G G
1 chr1_27611553 0 27611553 C C G G C C C C C C C C C C C C C C C C
1 chr1_27612648 0 27612648 C C C C C C C C G G G G C C C C C C G G
1 chr1_27625688 0 27625688 G T T T T T T T T T T T T T T T T T T T
1 chr1_27628590 0 27628590 A A A A A A A A A A A A C C A A A A A A
1 chr1_27648412 0 27648412 C C C C C C C C G G G G C C C C C C G G
1 chr1_27708644 0 27708644 C C C C C C C C C C C C C G C C C C C C
1 chr1_27710536 0 27710536 T T T T T T A A T T T T T T T T T T T T
1 chr1_27713703 0 27713703 A A A A A A A A T T T T A A A A A A T T
1 chr1_27719861 0 27719861 C G C C C C G G C C C C C C C C C C C C
1 chr1_27763830 0 27763830 C C C C C C C C G G G G C C C C C C G G
1 chr1_27770733 0 27770733 G T T T T T T T T T T T T T T T T T T T
1 chr1_27781345 0 27781345 A A A A A A A A A A A A C C A A C C A A
1 chr1_27795155 0 27795155 G G G G G G G G G T G G G G G G G G G G
1 chr1_27809499 0 27809499 A A A A A A A A C C C C A A A A A A C C
1 chr1_27858901 0 27858901 G G G G G G G G C C C G G G G G G G C C
1 chr1_27863268 0 27863268 G G G G G G G G G G G G G G G G C C G G
1 chr1_27912876 0 27912876 T T T T T T T T A T T T T T T T T T T T
1 chr1_27962354 0 27962354 G G G G G G G G G G G G G G T T G G G G
1 chr1_27998812 0 27998812 T T G G G G T T T T T T T T T T T T T T
1 chr1_28054789 0 28054789 G G G G G G T T G G G G G G G G G G G G
1 chr1_28060358 0 28060358 C C C C C G C C C C C C C C C C C C C C
1 chr1_28069401 0 28069401 C C C C C C C C G G G G C C C C C C G G
1 chr1_28086102 0 28086102 G G G G G G G G C C C C G G G G G G C C
1 chr1_28136942 0 28136942 C C C C C C C C C C C C C C A A C C C C
1 chr1_28140707 0 28140707 A A A A A A A A T T T T A A A A A A T T
1 chr1_28143419 0 28143419 G G G G G G G G T T T T G G T T G G T T
1 chr1_28148329 0 28148329 C C C C C C C C C C C C C C C C G G C C
1 chr1_28175407 0 28175407 G G G G G G G G G G G G G G C G G G G G
1 chr1_28202976 0 28202976 C C C C C C C C A A A A C C C C C C A A
1 chr1_28205633 0 28205633 T T T T T T T T G G G G T T T T T T G G
1 chr1_28207191 0 28207191 C C C C C C C C C C C C G G G G G G C C
1 chr1_28209448 0 28209448 T T T T T T T T G G G G T T T T T T G G
1 chr1_28265832 0 28265832 C C C C C C C C C C C C A A C C C C C C
1 chr1_28268546 0 28268546 T T T T T T T T G G G G T T T T T T G G
1 chr1_28274959 0 28274959 C C C C C C C C C C C C C C A A C C C C
1 chr1_28278568 0 28278568 G G T T G T G G G G G G G G G G G G G G
1 chr1_28289878 0 28289878 T T A A A A T T A A A A A A A A A A A A
1 chr1_28294630 0 28294630 C C C C C C C C C C C C C C C C C G C C
1 chr1_28316660 0 28316660 C C C C C C C C C C C C C C C C A A C C
1 chr1_28341051 0 28341051 A A A A A A A A C C C C A A A A A A C C
1 chr1_28343841 0 28343841 A A A A A A A A A A A A A A A A C C A A
1 chr1_28347016 0 28347016 A A A A A A A A C C C C A A A A A A C C
1 chr1_28347657 0 28347657 A A A T A A A A A A A A A A A A A A A A
1 chr1_28358721 0 28358721 G G G G G G G G T T T T G G G G G G T T
1 chr1_28382045 0 28382045 G G G G G G G G G G G G C C G G G G G G
1 chr1_28390067 0 28390067 C C C C C C C C C G C C C C C C C C C C
1 chr1_28392560 0 28392560 T T T T T T T T T T T T T T T T G G T T
1 chr1_28397122 0 28397122 A A A A A A A A A A A A A A C C A A A A
1 chr1_28407983 0 28407983 G G G G G G G G C G C G G G G G G G G G
1 chr1_28428049 0 28428049 G G G G G G G G G G C G G G G G G G G G
1 chr1_28429961 0 28429961 C C C C C C C C G G G G C C C C C C G G
1 chr1_28438836 0 28438836 T T T T T T T T T T T T A T T T T T T T
1 chr1_28452850 0 28452850 C C C C C C C C C C C C C G C C C C C C
1 chr1_28467675 0 28467675 C C G G G G C C G G G G G G G G G G G G
1 chr1_28485209 0 28485209 A A A A A T A A A A A A A A A A A A A A
1 chr1_28506712 0 28506712 A A A A A A A A A A A A A C A A A A A A
1 chr1_28511723 0 28511723 A A A A A A A A C C C C A A A A A A C C
1 chr1_28526928 0 28526928 A A A A A A A A A A A A A A C C A A A A
1 chr1_28549589 0 28549589 A A A A A A A A C C C C A A A A A A C C
1 chr1_28573474 0 28573474 A A A C A A A A A A A A A A A A A A A A
1 chr1_28591745 0 28591745 A T T T T T T T T T T T T T T T T T T T
1 chr1_28612652 0 28612652 C C G G G G C C C C C C C C C C C C C C
1 chr1_28619464 0 28619464 T T T T T T T T G G G G T T T T T T G G
1 chr1_28641453 0 28641453 T T T T T T T T G G G G T T T T T T G G
1 chr1_28642882 0 28642882 C C C C C C C C C C A C C C C C C C C C
1 chr1_28686572 0 28686572 A A A A A A A A C C C C A A A A A A C C
1 chr1_28702269 0 28702269 C C C C C C C C A C A A C C C C C C A A
1 chr1_28707314 0 28707314 C G C C C C C C C C C C C C C C C C C C
1 chr1_28720609 0 28720609 G G G G G G G G G G G G G G C G G G G G
1 chr1_28727914 0 28727914 C C A A C C C C C C C C C C C C C C C C
1 chr1_28729458 0 28729458 C C C C A A C C C C C C C C C C C C C C
1 chr1_28734322 0 28734322 A A A A A A A A A A A A A A A A C C A A
1 chr1_28737757 0 28737757 G G G G C C G G G G G G G G G G G G G G
1 chr1_28786860 0 28786860 A A A A A A A A A A A A C C A A A A A A
1 chr1_28795184 0 28795184 C C C C C C C C A A A A C C C C C C A A
1 chr1_28816740 0 28816740 T T T T T T T T T T T T T T A T T T T T
1 chr1_28823558 0 28823558 C C C C C C C C C C C C C C A C C C C C
1 chr1_28824197 0 28824197 C C C C C C C C C C C C A C C C C C C C
1 chr1_28829347 0 28829347 T T T T A T T T T T T T T T T T T T T T
1 chr1_28867359 0 28867359 C C C C C C C C G G G G C C C C C C G G
1 chr1_28867551 0 28867551 C C C C C C C C G G G G C C C C C C G G
1 chr1_28908133 0 28908133 G G G G G G G G G G G G C C G G G G G G
1 chr1_28914470 0 28914470 G G G G G G G G C C C C G G G G G G C C
1 chr1_28972069 0 28972069 C C C C C C C C A A A A A A A A A A A A
1 chr1_28983586 0 28983586 G G T T G G G G G G G G G G G G G G G G
1 chr1_28994357 0 28994357 C C C C C C C C A A A A C C C C C C A A
1 chr1_29001034 0 29001034 T T G G G G T T G G G G G G G G G G G G
1 chr1_29019740 0 29019740 C C C C C C C C A A A A C C C C C C A A
1 chr1_29065189 0 29065189 C C C C C C C C C C C C C C C G C C C C
1 chr1_29068585 0 29068585 T T T T A T T T T T T T T T T T T T T T
1 chr1_29077269 0 29077269 G G T T G G G G G G G G G G G G G G G G
1 chr1_29077347 0 29077347 G G G G G G G G G G G G G G T T G G G G
1 chr1_29091381 0 29091381 C C C C C C C C C C C C C G C C C C C C
1 chr1_29114107 0 29114107 C C C C C C C C A A A A C C C C C C A A
1 chr1_29136125 0 29136125 G G G G G G G G T T T T G G G G G G T T
1 chr1_29158847 0 29158847 T T T T A A T T T T T T T T T T T T T T
1 chr1_29167887 0 29167887 A A A A A A A A A A A A A C A A A A A A
1 chr1_29168552 0 29168552 G G T T T T G G T T T T T T T T T T T T
1 chr1_29168821 0 29168821 T T T T T T T T T T T T T T T T G T T T
1 chr1_29172358 0 29172358 G G G G G G G G T T T T G G G G G G T T
1 chr1_29180605 0 29180605 C C A A C C C C C C C C C C C C C C C C
1 chr1_29189849 0 29189849 G G G G G G G G G G G G G G T T G G G G
1 chr1_29226454 0 29226454 T T T T T T T T T T T T T T A A T T T T
1 chr1_29228705 0 29228705 C C C C A A C C C C C C C C C C C C C C
1 chr1_29234142 0 29234142 C C C C C C C C A A A A C C C C C C A A
1 chr1_29240540 0 29240540 C C C C C C C C G G G G C C C C C C G G
1 chr1_29263172 0 29263172 C C C C C C C C G G G G C C C C C C G G
1 chr1_29295522 0 29295522 C C G G G G C C G G G G G G G G G G G G
1 chr1_29322415 0 29322415 A A A C A A A A A A A A A A A A A A A A
1 chr1_29334871 0 29334871 A A A A A A A A C C C C A A A A A A C C
1 chr1_29334951 0 29334951 G G G G G G G G G G G G G G C C G G G G
1 chr1_29336027 0 29336027 G G G G G G G G G G G G T T G G G G G G
1 chr1_29366279 0 29366279 C C C C C C C C C C C C C C C C A A C C
1 chr1_29379672 0 29379672 T T T T T T T T T T T T G T T T T T T T
1 chr1_29402408 0 29402408 C C C C C C C C A A A A C C C C C C A A
1 chr1_29426969 0 29426969 T T T T T T T T G G G G G G G G G G G G
1 chr1_29443625 0 29443625 T T T T T T T T T T T T G T T T T T T T
1 chr1_29465472 0 29465472 A A T T A A A A A A A A A A A A A A A A
1 chr1_29504526 0 29504526 A A C C C C A A A A A A A A A A A A A A
1 chr1_29504900 0 29504900 C C C C C C C C C C C C C C C C A C C C
1 chr1_29527460 0 29527460 G G G G G G G G C C C C G G G G G G C C
1 chr1_29548114 0 29548114 G G G G G G G G G T G T G G G G G G G G
1 chr1_29571335 0 29571335 C C C C A C C C C C C C C C C C C C C C
1 chr1_29621696 0 29621696 T T T T T T T T T T T T T T A T T T T T
1 chr1_29633563 0 29633563 G G G G G G G G C C C C G G G G G G C C
1 chr1_29674553 0 29674553 A C C C C C C C C C C C C C C C C C C C
1 chr1_29676003 0 29676003 C G C C C C C C C C C C C C C C C C C C
1 chr1_29691145 0 29691145 C C C C C C C C G G G G C C C C C C G G
1 chr1_29701395 0 29701395 C C C C C C C C G G G G C C C C C C G G
1 chr1_29708254 0 29708254 C C C C G G C C C C C C C C C C C C C C
1 chr1_29727799 0 29727799 C C C C C C C C A A A A C C C C C C A A
1 chr1_29730642 0 29730642 T T T T T T T T G G T T T T T T T T G G
1 chr1_29733072 0 29733072 G G T T T T G G T T T T T T T T T T T T
1 chr1_29768025 0 29768025 A A A A A A A A A C A C A A A A A A A A
1 chr1_29832522 0 29832522 A A A A A A A A T T T T A A A A A A T T
1 chr1_29848231 0 29848231 T T G G G G T T G G G G G G G G G G G G
1 chr1_29855639 0 29855639 T T T T T T T T G G G G T T T T T T G G
1 chr1_29876611 0 29876611 A T T T T T T T T T T T T T T T T T T T
1 chr1_29878865 0 29878865 T T T T T T T T T T T T T T T T G T T T
1 chr1_29886014 0 29886014 C C A A A C C C C C C C C C C C C C C C
1 chr1_29959227 0 29959227 C C C C G G C C C C C C C C C C C C C C
1 chr1_30020363 0 30020363 T T T T T T T T T T T T T T G T T T T T
1 chr1_30044264 0 30044264 C C G G G G C C C C C C C C C C C C C C
1 chr1_30072153 0 30072153 T T G G G G T T G G G G G G G G G G G G
1 chr1_30074144 0 30074144 G G G G G G G G G G C G G G G G G G G G
1 chr1_30091040 0 30091040 G G G G G G G G G G G G C G G G G G G G
1 chr1_30100046 0 30100046 C C C C C C C C G G G G C C C C C C G G
1 chr1_30115150 0 30115150 A A C C C C C C C C C C C C C C C C C C
1 chr1_30117600 0 30117600 G G G G G G G G G G G G G G C C G G G G
1 chr1_30135841 0 30135841 A A A A A A A A C C C C A A A A A A C C
1 chr1_30174393 0 30174393 C C C C C C C C C C C C C C C G C C C C
1 chr1_30191618 0 30191618 C C C C C C C C G G G G C C C C C C G G
1 chr1_30197456 0 30197456 A A A A A A A A C C C C A A A A A A C C
1 chr1_30236769 0 30236769 C C A C C C C C C C C C C C C C C C C C
1 chr1_30255928 0 30255928 G G G G G G G G G T G T G G G G G G G G
1 chr1_30262503 0 30262503 T T T T A T T T T T T T T T T T T T T T
1 chr1_30277044 0 30277044 G G T T G G G G G G G G G G G G G G G G
1 chr1_30297369 0 30297369 T T T T T T T T T T T T G T T T T T T T
1 chr1_30299040 0 30299040 C C C C C C C C G G G G C C C C C C G G
1 chr1_30357142 0 30357142 C C C C C C C C C C C C C C C C C G C C
1 chr1_30372300 0 30372300 C C G G G G C C C C C C C C C C C C C C
1 chr1_30376742 0 30376742 G G C G G G G G G G G G G G G G G G G G
1 chr1_30409434 0 30409434 A A A A A A A A A A A A A A C C A A A A
1 chr1_30442697 0 30442697 A A A A A A A A A A A A C C C C A A A A
1 chr1_30448604 0 30448604 G G G G G G G G G G G G C G G G G G G G
1 chr1_30505647 0 30505647 A A A A A A A A A T T T A A A A A A T T
1 chr1_30521594 0 30521594 A A A A A A A A A A A A A A T T A A A A
1 chr1_30525383 0 30525383 G G G G G G G G G G G G G G G G T T G G
1 chr1_30526615 0 30526615 C C C C C C C C C C C C A A C C C C C C
1 chr1_30620863 0 30620863 A C C C C C C C C C C C C C C C C C C C
1 chr1_30650813 0 30650813 C C C C C C A A C C C C C C C C C C C C
1 chr1_30652627 0 30652627 G G G G C G G G G G G G G G G G G G G G
1 chr1_30680882 0 30680882 C C C C C C C C C C C C G G C C C C C C
1 chr1_30692608 0 30692608 C C G G C G C C C C C C C C C C C C C C
1 chr1_30713328 0 30713328 C C A C A C C C C C C C C C C C C C C C
1 chr1_30713368 0 30713368 C C C C C C C C G G G G C C C C C C G G
1 chr1_30736993 0 30736993 G G G G G G G G G G G G G G T T G G G G
1 chr1_30744510 0 30744510 A A A A A A A A A A A A A T T T A A A A
1 chr1_30758969 0 30758969 A A A A A A A A A A A A A C A A A A A A
1 chr1_30778666 0 30778666 C C C C C C C C C C C C C C C C A C C C
1 chr1_30782379 0 30782379 T T T T T T T T T T T T T T A T T T T T
1 chr1_30795424 0 30795424 G G G G G G G G G G G G T T G G T T G G
1 chr1_30798815 0 30798815 C C C C C C C C G G G G C C C C C C G G
1 chr1_30810546 0 30810546 G G G G G G G G G G G G G G G T G G G G
1 chr1_30814909 0 30814909 C C C C C C C C A A A A C C C C C C A A
1 chr1_30821410 0 30821410 T T T T T T T T T T T T T T A A T T T T
1 chr1_30852883 0 30852883 A A A A A A A A A A A C A A A A A A A A
1 chr1_30862623 0 30862623 A A A A A A A A A A A A A A C C A A A A
1 chr1_30879564 0 30879564 A A A A A A A A A A A A C C A A A A A A
1 chr1_30896195 0 30896195 C C C C A C C C C C C C C C C C C C C C
1 chr1_30904905 0 30904905 G G G G G G G G G G G G T T G T T T G G
1 chr1_30911462 0 30911462 C C C C C C A C C C C C C C C C C C C C
1 chr1_30943701 0 30943701 A A A A A C A A A A A A A A A A A A A A
1 chr1_30944241 0 30944241 C C C C C C C C C C C C A A A A C C C C
1 chr1_30954397 0 30954397 T T T T T T T T T T T T G G G G G G T T
1 chr1_30986460 0 30986460 G G G G G G G G G G G G G G G G T T G G
1 chr1_30994397 0 30994397 G G C C C C G G C C C C C C C C C C C C
1 chr1_31004229 0 31004229 A A A C A C A A A A A A A A A A A A A A
1 chr1_31014746 0 31014746 T T T T T T T T T T T T A A A A A A T T
1 chr1_31015778 0 31015778 A A A A A A A A A A A A C C C C C C A A
1 chr1_31019763 0 31019763 C C G G C C C C C C C C C C C C C C C C
1 chr1_31026666 0 31026666 G G G G G G T T G G G G G G G G G G G G
1 chr1_31026801 0 31026801 C C C C C C C C C C C C A C C C C C C C
1 chr1_31029693 0 31029693 A A A A A C A A A A A A A A A A A A A A
1 chr1_31032641 0 31032641 G G G G G G G G C C C C G G G G G G C C
1 chr1_31046358 0 31046358 G G G G G G G G T T T T G G G G G G T T
1 chr1_31049176 0 31049176 C G C C C C C C C C C C C C C C C C C C
1 chr1_31058865 0 31058865 C C C C C C C C G G G G C C C C C C G G
1 chr1_31063431 0 31063431 G G G G G G G G G G G G G G G G T T G G
1 chr1_31072992 0 31072992 G G C C C C G G C C C C C C C C C C C C
1 chr1_31074623 0 31074623 A A C C A A A A A A A A A A A A A A A A
1 chr1_31084578 0 31084578 C C C C C C C C C C C C A A C C C C C C
1 chr1_31090420 0 31090420 G G G G G G G G G G G G G G G G C C G G
1 chr1_31095260 0 31095260 G G G G G G G G C C C C C C C C C C C C
1 chr1_31095547 0 31095547 T T A T T T T T T T T T T T T T T T T T
1 chr1_31105225 0 31105225 T T A T T T T T T T T T T T T T T T T T
1 chr1_31112241 0 31112241 A A A A A A A A A A A A C C A A A A A A
1 chr1_31137366 0 31137366 G G G G G G G G T T T T G G G G G G T T
1 chr1_31137699 0 31137699 G G C G G G G G G G G G G G G G G G G G
1 chr1_31162074 0 31162074 A A A A A A A C A A A A A A A A A A A A
1 chr1_31190062 0 31190062 A A A A A A A A A A A A A A A A T T A A
1 chr1_31217893 0 31217893 T T T T T T T T T T T T A T T T T T T T
1 chr1_31237833 0 31237833 A C C C C C C C C C C C C C C C C C C C
1 chr1_31271535 0 31271535 G G G G G G C C G G G G G G G G G G G G
1 chr1_31272088 0 31272088 A A C C A C A A A A A A A A A A A A A A
1 chr1_31321445 0 31321445 G G G G G G G G G G G G G G G G G T G G
1 chr1_31327804 0 31327804 C C C C C C C C C C C C G G C C C C C C
1 chr1_31334263 0 31334263 C C C C C C C C G G G G C C C C C C G G
1 chr1_31335770 0 31335770 G G G G G G G G G G G G G G T T G G G G
1 chr1_31358509 0 31358509 C C C C C C C C C C C C C C C C C G C C
1 chr1_31372754 0 31372754 G G G G G G G G G G G G G G G G C C G G
1 chr1_31378513 0 31378513 G G G G G G C C G G G G G G G G G G G G
1 chr1_31382054 0 31382054 G G G G G G G G C C C C G G G G G G C C
1 chr1_31383174 0 31383174 T T T T T T T T G G G G T T T T T T G G
1 chr1_31396861 0 31396861 G G G T G G G G G G G G G G G G G G G G
1 chr1_31404065 0 31404065 G G G G G G G G G G G G G G C G G G G G
1 chr1_31404187 0 31404187 C C C C C C C C G G C G C C C C C C C C
1 chr1_31412162 0 31412162 C C C C C C C C A A A A C C C C C C A A
1 chr1_31419272 0 31419272 C C C C C C C C C C C C A C C C C C C C
1 chr1_31421033 0 31421033 G G G G G G G G G G G G T T G G G G G G
1 chr1_31421753 0 31421753 C C G G G G C C G G G G G G G G G G G G
1 chr1_31425322 0 31425322 A A A A A A A A A A A A A A T T A A A A
1 chr1_31436343 0 31436343 T T A A A T T T T T T T T T T T T T T T
1 chr1_31450126 0 31450126 G G G G G G G G G G G G G G G G C C G G
1 chr1_31477821 0 31477821 G G G G G G G G T T T T G G G G G G T T
1 chr1_31516998 0 31516998 C C C C C C C C C C C C A A A A A A C C
1 chr1_31523833 0 31523833 A A A A A A A A A A A A A A C C A A A A
1 chr1_31542132 0 31542132 G G G G G G G G G G G G G G T T G G G G
1 chr1_31552489 0 31552489 G G G G G G C C G G G G G G G G G G G G
1 chr1_31554782 0 31554782 G G G G G G G G C C C C G G G G G G C C
1 chr1_31565812 0 31565812 G G G G G G G G G G G G G G G G G T G G
1 chr1_31565985 0 31565985 A A A A A A A A C C C C A A A A A A C C
1 chr1_31571442 0 31571442 A T T T T T T T T T T T T T T T T T T T
1 chr1_31575353 0 31575353 G G G G G G G G C C C C G G G G G G C C
1 chr1_31578263 0 31578263 A A A A A A A A C C C C A A A A A A C C
1 chr1_31579922 0 31579922 C C C C C C C C C G C G C C C C G G C C
1 chr1_31582547 0 31582547 A A C C C C A A A A A A A A A A A A A A
1 chr1_31596169 0 31596169 G G G G G G G G G T G G G G G G G G G G
1 chr1_31614263 0 31614263 T T T T T T T T G G G G T T T T T T G G
1 chr1_31615211 0 31615211 C C A A C C C C C C C C C C C C C C C C
1 chr1_31652722 0 31652722 T T T T T T T T A A A A T T T T T T A A
1 chr1_31711371 0 31711371 C C C C C C C C C C C C C G C C C C C C
1 chr1_31725832 0 31725832 C G C C C C C C C C C C C C C C C C C C
1 chr1_31753096 0 31753096 A A A A A A A A A A A A A C A A A A A A
1 chr1_31768614 0 31768614 A A A A A A A A C C C C A A A A A A C C
1 chr1_31816036 0 31816036 C C C C C C C G C C C C C C C C C C C C
1 chr1_31834305 0 31834305 T T T T T T T T A A A A T T T T T T A A
1 chr1_31857345 0 31857345 T T T T T T T T T T T T T T A T T T T T
1 chr1_31860714 0 31860714 A A A A A A A A A A A A A A A T A A A A
1 chr1_31915878 0 31915878 G G G G G G G G G G G G G G G G T T G G
1 chr1_31919138 0 31919138 G G G G G G G G G G G G G G C C G G G G
1 chr1_31920537 0 31920537 G G G G G G G G C C C C G G G G G G C C
1 chr1_31925288 0 31925288 G G G G G G G G C C C C G G G G G G C C
1 chr1_31934793 0 31934793 G G G G G G G G G G G G G T G G G G G G
1 chr1_31981775 0 31981775 C C G G G G C C G G G G G G G G G G G G
1 chr1_31986876 0 31986876 G G G G G G G G G G G G C C G G G G G G
1 chr1_31987848 0 31987848 G G C C C C G G G G G G G G G G G G G G
1 chr1_32000368 0 32000368 G G G G G G G G T T T T G G G G G G T T
1 chr1_32033780 0 32033780 C C G G G G G G G G G G G G G G G G G G
1 chr1_32050062 0 32050062 C C C C C C C C G G G G C C C C C C G G
1 chr1_32062754 0 32062754 G G C C G G G G G G G G G G G G G G G G
1 chr1_32063013 0 32063013 A A C C A A A A A A A A A A A A A A A A
1 chr1_32071929 0 32071929 A A A A A C A A A A A A A A A A A A A A
1 chr1_32079757 0 32079757 C C G G G G C C G G G G G G G G G G G G
1 chr1_32103649 0 32103649 A A A A A A A A A C A A A A A A A A A A
1 chr1_32104512 0 32104512 G G C C C G G G G G G G G G G G G G G G
1 chr1_32108790 0 32108790 C C C C C C C C A A A A C C C C C C A A
1 chr1_32116913 0 32116913 C C C C C C C C G G G G C C C C C C G G
1 chr1_32118963 0 32118963 G T G G G G G T G G G G G G G G G G G G
1 chr1_32133241 0 32133241 G G G G G G G G G G G G C G G G G G G G
1 chr1_32135665 0 32135665 G G C C C C G G C C C C C C C C C C C C
1 chr1_32146338 0 32146338 G G G G G G G G G G G G T T T T G G G G
1 chr1_32211589 0 32211589 G G G G G G G G G G G G C C C C G G G G
1 chr1_32251243 0 32251243 C C A C C C C C C C C C C C C C C C C C
1 chr1_32288726 0 32288726 T T T T T T T T T T T T T T T T G G T T
1 chr1_32340130 0 32340130 G G G G G G G G T T T T G G G G G G T T
1 chr1_32396748 0 32396748 T T T T T T T T T T T T T T T T A A T T
1 chr1_32396836 0 32396836 T T T T T T T T G T G T T T T T T T T T
1 chr1_32430825 0 32430825 C C C C C G C C C C C C C C C C C C C C
1 chr1_32489289 0 32489289 T T T T T T T T G G G G T T T T T T G G
1 chr1_32500756 0 32500756 C C C C C C C C G G G G C C C C C C G G
1 chr1_32518741 0 32518741 A A T T T T A A A A A A A A A A A A A A
1 chr1_32519581 0 32519581 A A A A A A A A T T T T A A A A A A T T
1 chr1_32525178 0 32525178 G G C C C C G G C C C C C C C C C C C C
1 chr1_32538163 0 32538163 G G G G G G G G C C C C G G G G G G C C
1 chr1_32547130 0 32547130 G T G G G G G G G G G G G G G G G G G G
1 chr1_32549969 0 32549969 G G G G G G G G T T T T G G G G G G T T
1 chr1_32574969 0 32574969 T T T T T T T T T T T T T T T T G G T T
1 chr1_32589109 0 32589109 G G G G G G G G T T T T G G G G G G T T
1 chr1_32628127 0 32628127 C C C C C C C C A A A A C C C C C C A A
1 chr1_32650058 0 32650058 G G G G G G C G G G G G G G G G G G G G
1 chr1_32664633 0 32664633 G G G G G G G T G G G G G G G G G G G G
1 chr1_32666112 0 32666112 T T G G T T T T T T T T T T T T T T T T
1 chr1_32669824 0 32669824 T T T T T T T T T T T T T T A A T T T T
1 chr1_32671912 0 32671912 G G G G G G G G G G G G G G G G C C G G
1 chr1_32675739 0 32675739 A A A A A C A A A A A A A A A A A A A A
1 chr1_32680120 0 32680120 G G G G G G G G G G G T G G G G G G G G
1 chr1_32686367 0 32686367 G G G G G G G G C C C C G G G G G G C C
1 chr1_32709685 0 32709685 G G G G G G G G T T T T G G G G G G T T
1 chr1_32726180 0 32726180 T T T T T T T T G G G G T T T T T T G G
1 chr1_32734461 0 32734461 T T T T T T T T T T T T T T G G T T T T
1 chr1_32761248 0 32761248 A A A A A A A A A A A T A A A A A A A A
1 chr1_32774974 0 32774974 G G G G G G G G C C C C G G G G G G C C
1 chr1_32776903 0 32776903 C C C C C C C C A A A A C C C C C C A A
1 chr1_32813615 0 32813615 G G G G G G G G T T T T G G G G G G T T
1 chr1_32831621 0 32831621 T T T T T T T T T T T T T T A A T T T T
1 chr1_32848216 0 32848216 T T T T T T T T A A A A T T T T T T A A
1 chr1_32852983 0 32852983 A A A A A A C C A A A A A A A A A A A A
1 chr1_32868067 0 32868067 G G G G G G G G T T T T G G G G G G T T
1 chr1_32872511 0 32872511 G G G G G G G G G G G G G G G G C C G G
1 chr1_32875106 0 32875106 C C C C C C C C C C C C C G G G C C C C
1 chr1_32940714 0 32940714 G G G G C G G G G G G G G G G G G G G G
1 chr1_32957594 0 32957594 A A A A A A A A T T T T A A A A A A T T
1 chr1_32959042 0 32959042 T T T T T T T T G G G G T T T T T T G G
1 chr1_32961901 0 32961901 C C C C C C C C C C C C C C A A C C C C
1 chr1_33011847 0 33011847 G G G G G G G G T T T T G G G G G G T T
1 chr1_33025978 0 33025978 G G G G G G G G G G G G T T G G G G G G
1 chr1_33030119 0 33030119 G G C C C C G G C C C C C C C C C C C C
1 chr1_33040323 0 33040323 C C C C C C C C G G G G C C C C C C G G
1 chr1_33059004 0 33059004 G G C C G G G G G G G G G G G G G G G G
1 chr1_33078863 0 33078863 T T T T T T G G T T T T T T T T T T T T
1 chr1_33088382 0 33088382 A A A A C C A A A A A A A A A A A A A A
1 chr1_33132711 0 33132711 A A A A A A A A A T A A A A A A A A A A
1 chr1_33235221 0 33235221 C C C C C C C C G G C G C C C C C C G G
1 chr1_33286495 0 33286495 C C A A A A C C A A A A A A A A A A A A
1 chr1_33297114 0 33297114 T T T T A T T T T T T T T T T T T T T T
1 chr1_33315298 0 33315298 T T T T T T T T A A A A T T T T T T A A
1 chr1_33316607 0 33316607 A C A A A A A C A A A A A A A A A A A A
1 chr1_33316639 0 33316639 C C C C A C C C C C C C C C C C C C C C
1 chr1_33329614 0 33329614 C C C C C C C C A C C C C C C C C C C C
1 chr1_33378991 0 33378991 T T T T A T T T T T T T T T T T T T T T
1 chr1_33417953 0 33417953 C C C C C C C C G G G G C C C C C C G G
1 chr1_33419948 0 33419948 G G G G G G G G C C C C G G G G G G C C
1 chr1_33421605 0 33421605 T T T T T T T T G G T T T T T T T T T T
1 chr1_33436071 0 33436071 G G G G C G G G G G G G G G G G G G G G
1 chr1_33437574 0 33437574 G G G T G G G G G G G G G G G G G G G G
1 chr1_33461836 0 33461836 A A A A A A A A A A A A A A T T A A A A
1 chr1_33465902 0 33465902 C C C C C C C C G G G G C C C C C C G G
1 chr1_33467145 0 33467145 C C C C C C C C G G G G C C C C C C G G
1 chr1_33476348 0 33476348 G G G T G T G G G G G G G G G G G G G G
1 chr1_33489892 0 33489892 A A A A A A A A A A A A A A A A A C A A
1 chr1_33511464 0 33511464 C C C C C C C C C C C C G G G G G G C C
1 chr1_33540218 0 33540218 C C G G C C C C C C C C C C C C C C C C
1 chr1_33542336 0 33542336 T T T T T T T T T T T T T T G T T T T T
1 chr1_33545707 0 33545707 C C C C C C C C C C C C C C C G C C C C
1 chr1_33583920 0 33583920 G G G G G G G G T T T T G G G G G G T T
1 chr1_33623165 0 33623165 A A A A A A A A A A A A A T A A A A A A
1 chr1_33651839 0 33651839 C G G G G G G G G G G G G G G G G G G G
1 chr1_33652348 0 33652348 T T T T T T T T T T T T T T A A T T T T
1 chr1_33652571 0 33652571 C C C C C C C C C C C C C G C C C C C C
1 chr1_33657676 0 33657676 G G G G G G G G G G G G C G G G G G G G
1 chr1_33657798 0 33657798 T T T T T T G G T T T T T T T T T T T T
1 chr1_33760733 0 33760733 C C C C C C C C G G G G C C C C C C G G
1 chr1_33767098 0 33767098 C C A A A A A C A A A A A A A A A A A A
1 chr1_33775699 0 33775699 T T T T T T T T T T T T A T A A A A T T
1 chr1_33790728 0 33790728 G G G G G G G G G G G G G G C G G G G G
1 chr1_33795675 0 33795675 C C C C C C G G C C C C C C C C C C C C
1 chr1_33798365 0 33798365 T T T T T T T T A A A A T T T T T T A A
1 chr1_33799734 0 33799734 A A A A A A A A C C C C A A A A A A C C
1 chr1_33836039 0 33836039 T T T T T T T T T T T T T T T T G T T T
1 chr1_33904554 0 33904554 A A A A A A A A T T T T A A A A A A T T
1 chr1_33904652 0 33904652 C C C C C C C C C C C C C C A A C C C C
1 chr1_33925856 0 33925856 G G C C C C G G G G G G G G G G G G G G
1 chr1_33982037 0 33982037 A A A A A A A A A A A A A A A T A A A A
1 chr1_33997904 0 33997904 T T T T T T T T T T T T T T T T G T T T
1 chr1_34018421 0 34018421 G G G G G G G G C G C C G G G G G G C C
1 chr1_34059150 0 34059150 T T T T G T T T T T T T T T T T T T T T
1 chr1_34071538 0 34071538 C C C C C C C C A A A A C C C C C C A A
1 chr1_34091267 0 34091267 T T T T T T T T G G G G T T T T T T G G
1 chr1_34111012 0 34111012 T T T T T T T T T T G T T T T T T T G G
1 chr1_34114409 0 34114409 G T T T T T G G T T T T T T T T T T T T
1 chr1_34159844 0 34159844 A A A A A A A A A A A A A A C C A A A A
1 chr1_34177021 0 34177021 C C G G C C C C C C C C C C C C C C C C
1 chr1_34198502 0 34198502 C C G G C C C C C C C C C C C C C C C C
1 chr1_34206252 0 34206252 G G G G G G G G G G G G T T G G G G G G
1 chr1_34219072 0 34219072 A A C C A A A A A A A A A A A A A A A A
1 chr1_34220033 0 34220033 C C C C C C C C C C C C C C C C A A C C
1 chr1_34238852 0 34238852 A A A A A A A A C C C C A A A A A A C C
1 chr1_34265103 0 34265103 A A A A A A A A C C C C A A A A A A C C
1 chr1_34278876 0 34278876 C C C C C C C C A A A A A A A A A A A A
1 chr1_34283828 0 34283828 G G G G G G G G C G G G G G G G G G G G
1 chr1_34302546 0 34302546 T T A T T T T T T T T T T T T T T T T T
1 chr1_34307322 0 34307322 C C A C A A C C C C C C C C C C C C C C
1 chr1_34334826 0 34334826 A A A A A A A A A A A A A A A A C C A A
1 chr1_34339203 0 34339203 C C C G C G C C C C C C C C C C C C C C
1 chr1_34349733 0 34349733 A A A A A A A A C C A C A A A A A A C C
1 chr1_34354109 0 34354109 A A A A T T A A A A A A A A A A A A A A
1 chr1_34358603 0 34358603 C C C C C C C C C C C C C C C C A A C C
1 chr1_34363050 0 34363050 G G G G G G G G C C C G G G G G G G C C
1 chr1_34370111 0 34370111 C C C C C C C C G G G G C C C C C C G G
1 chr1_34375032 0 34375032 A A T T T T A A A A A A A A A A A A A A
1 chr1_34377258 0 34377258 G G G G G G G G C C C C G G G G G G C C
1 chr1_34408849 0 34408849 C C C C C C C C G G G G C C C C C C G G
1 chr1_34420151 0 34420151 G G G G C G G G G G G G G G G G G G G G
1 chr1_34423556 0 34423556 C C C C C C C C C C C C C C C C A A C C
1 chr1_34436149 0 34436149 T T T T T T T T G G G G T T T T T T G G
1 chr1_34452285 0 34452285 C C C C C C C C A A A A A A A A A A A A
1 chr1_34469282 0 34469282 A A A A A A A A A A A A C C A A A A A A
1 chr1_34476005 0 34476005 A T T T T T T T T T T T T T T T T T T T
1 chr1_34483802 0 34483802 C C A C C C C C C C C C C C C C C C C C
1 chr1_34485921 0 34485921 T T T T T T T T T T T T A T T T T T T T
1 chr1_34488832 0 34488832 A A A A A A A A A A A A A C C C A A A A
1 chr1_34537386 0 34537386 G G G G G G G G G G G G G G C C G G G G
1 chr1_34554643 0 34554643 C C C C C C C C A A A A C C C C C C A A
1 chr1_34589976 0 34589976 A A A C A A A A A A A A A A A A A A A A
1 chr1_34698239 0 34698239 T T T T T T T T T T T T A T T T T T T T
1 chr1_34731393 0 34731393 T T T T A T T T T T T T T T T T T T T T
1 chr1_34756878 0 34756878 C C C C C C C C C C C C C C C C C G C C
1 chr1_34771930 0 34771930 C C C C C C C C A A A A C C C C C C A A
1 chr1_34785027 0 34785027 G G G G G G G G G G G G G G C G G G G G
1 chr1_34813345 0 34813345 G G G G G G G G G G G G G G C G G G G G
1 chr1_34831593 0 34831593 A A A A A A A A A A A A A A A T A A A A
1 chr1_34875189 0 34875189 T T T T T T T T T T T T G T T T T T T T
1 chr1_34904370 0 34904370 G G G G G G G G G G G G G T G G G G G G
1 chr1_34904558 0 34904558 A A A A A A A A C C C C A A A A A A C C
1 chr1_34910809 0 34910809 A A A A A A A A A A A A A A A A C C A A
1 chr1_34929250 0 34929250 A A A A A A A A C C C C A A A A A A C C
1 chr1_34952546 0 34952546 G G G G G G G G T T T T G G G G G G T T
1 chr1_34957648 0 34957648 T T T T T T T T G G G G T T T T T T G G
1 chr1_34989333 0 34989333 G G G G G G G G G G G G C G G G G G G G
1 chr1_34999946 0 34999946 A A A A A A A A A A A A A A A A T T A A
1 chr1_35022723 0 35022723 G G G G G G G G G G G G C G G G G G G G
1 chr1_35032097 0 35032097 A A A A A A A A A A A A A A C C A A A A
1 chr1_35033888 0 35033888 G G C C C C G G C C C C C C C C C C C C
1 chr1_35045676 0 35045676 A A A A C C A A A A A A A A A A A A A A
1 chr1_35048960 0 35048960 C C G G C C C C C C C C C C C C C C C C
1 chr1_35094201 0 35094201 A A A A A A A A T T T T A A A A A A T T
1 chr1_35116652 0 35116652 C C C C C C C G C C C C C C C C C C C C
1 chr1_35127234 0 35127234 C C A C C C C C C C C C C C C C C C C C
1 chr1_35127271 0 35127271 C C C C C C C C C C C C C C C C A A C C
1 chr1_35145631 0 35145631 A A A A A A A A C C C C A A A A A A C C
1 chr1_35147749 0 35147749 T T T T T T T T T T T T G T T T T T T T
1 chr1_35169898 0 35169898 A A A A A A A A A A A A A A A A A T A A
1 chr1_35199975 0 35199975 A A A A A C A A A A A A A A A A A A A A
1 chr1_35201902 0 35201902 C C C C C C A C C C C C C C C C C C C C
1 chr1_35205985 0 35205985 T T T T T T T T G T T T T T T T T T T T
1 chr1_35217888 0 35217888 G G G G G G G G C C C C G G G G G G C C
1 chr1_35224007 0 35224007 C C C C C C C C G G G G C C C C C C G G
1 chr1_35237825 0 35237825 C C C C C C C C A A A A C C C C C C A A
1 chr1_35245913 0 35245913 G G G G G G G G G G G G G G G G C C G G
1 chr1_35251460 0 35251460 G G G G G G G G T T T T G G G G G G T T
1 chr1_35324285 0 35324285 G G G G G G G G T T T T G G G G G G T T
1 chr1_35327227 0 35327227 G G T T G G G G G G G G G G G G G G G G
1 chr1_35328395 0 35328395 G G G G G G G G G G G G G G G G C C G G
1 chr1_35329887 0 35329887 T T T T T T T T G G G G T T T T T T G G
1 chr1_35338279 0 35338279 G G G G G G G G G G G G G G G G C C G G
1 chr1_35360949 0 35360949 G G G G G G G G G G G G G G G G G T G G
1 chr1_35364303 0 35364303 A A A A A A T T A A A A A A A A A A A A
1 chr1_35364861 0 35364861 T T T T T T T T G G G G T T T T T T G G
1 chr1_35379203 0 35379203 A A A A A T A A A A A A A A A A A A A A
1 chr1_35426534 0 35426534 C C C C C C C C C C C C C C A A C C C C
1 chr1_35450449 0 35450449 A A A A A A A C A A A A A A A A A A A A
1 chr1_35470465 0 35470465 G G C C G G G G G G G G G G G G G G G G
1 chr1_35474075 0 35474075 A A A A A A A A C C A A A A A A A A A A
1 chr1_35501984 0 35501984 G G G G G G G G C C C C G G G G G G C C
1 chr1_35510100 0 35510100 A T A A A A A A A A A A A A A A A A A A
1 chr1_35517036 0 35517036 T T T T T T T T T T T T T T T T G T T T
1 chr1_35517929 0 35517929 G G G G G G G G G G G G G G C C G G G G
1 chr1_35524799 0 35524799 T T T T T T T T T T T T G G T T T T T T
1 chr1_35534264 0 35534264 A A T T A A A A A A A A A A A A A A A A
1 chr1_35541862 0 35541862 G G G G G G G G C C C C G G G G G G C C
1 chr1_35550379 0 35550379 A A A A A A A A C C C C A A A A A A C C
1 chr1_35553515 0 35553515 A A C C C C A A A A A A A A A A A A A A
1 chr1_35557785 0 35557785 C C C C C C C C A A A A C C C C C C A A
1 chr1_35558577 0 35558577 C C G G G G C C C C C C C C C C C C C C
1 chr1_35580432 0 35580432 A A A A A C A A A A A A A A A A A A A A
1 chr1_35581125 0 35581125 G G G G G G G G G G G G G G G G C C G G
1 chr1_35607847 0 35607847 A A A A A A A A C C C C A A A A A A C C
1 chr1_35619561 0 35619561 C C C C C C C C G G G G C C C C C C G G
1 chr1_35624225 0 35624225 C C C C C C C C C C C C C G C C C C C C
1 chr1_35627546 0 35627546 T T T T T T T T A A A A T T T T T T A A
1 chr1_35640822 0 35640822 G G G G G G G G T T T T G G G G G G T T
1 chr1_35648370 0 35648370 A A A A A A A A C C C C A A A A A A C C
1 chr1_35659143 0 35659143 T T T T T T T T T T T T T T T T G T T T
1 chr1_35662534 0 35662534 T T T T T T T T G G G G T T T T T T G G
1 chr1_35682213 0 35682213 C C C C C C C C A C C C C C C C C C C C
1 chr1_35701257 0 35701257 A A A A A A A A A A A A A T A A A A A A
1 chr1_35719239 0 35719239 C C C C A C C C A A A A A A A A A A A A
1 chr1_35741616 0 35741616 G G G G G G G G T T T T G G G G G G T T
1 chr1_35751412 0 35751412 C C C C C C C C A C C C C C C C C C C C
1 chr1_35771776 0 35771776 G G G G G G G G C G G G G G G G G G G G
1 chr1_35772169 0 35772169 G G G G G G G G C C C C G G G G G G C C
1 chr1_35798734 0 35798734 C C C C C C C C C C C C C G C C C C C C
1 chr1_35817847 0 35817847 G G G G G G G G T T T T G G G G G G T T
1 chr1_35831789 0 35831789 T T T T T T T T T T T T G G T T T T T T
1 chr1_35840309 0 35840309 T T G G G G T T G G G G G G G G G G G G
1 chr1_35858085 0 35858085 C C C C C C C C C C C C C C C C A A C C
1 chr1_35877993 0 35877993 A A A A A A A A A C A A A A A A A A A A
1 chr1_35894366 0 35894366 A A A A C C A A A A A A A A A A A A A A
1 chr1_35919098 0 35919098 G G G G G G G G G G G G G T G G G G G G
1 chr1_35923052 0 35923052 A A A A A A A A C C C C A A A A A A C C
1 chr1_35956460 0 35956460 A A A A A A A A A A A A A A A A A C A A
1 chr1_36035733 0 36035733 C C A A A A C C A A A A A A A A A A A A
1 chr1_36039002 0 36039002 C C C C C C C C C C C C C G C C C C C C
1 chr1_36044813 0 36044813 C C C C C C C C A A A A C C C C C C A A
1 chr1_36064859 0 36064859 G G G G C C G G G G G G G G G G G G G G
1 chr1_36115455 0 36115455 T T T T T T T T T T T T T T T T G G T T
1 chr1_36123388 0 36123388 T T T T T T T T G G G T T T T T T T T T
1 chr1_36133310 0 36133310 A A A A A C A A A A A A A A A A A A A A
1 chr1_36135595 0 36135595 A A A A A A A A C C C C A A A A A A C C
1 chr1_36135920 0 36135920 T T T T T T T T G G G G T T T T T T G G
1 chr1_36140917 0 36140917 G G C C G G G G G G G G G G G G G G G G
1 chr1_36225148 0 36225148 T T G G G G T T G G G G G G G G G G G G
1 chr1_36247794 0 36247794 G G G G G G G G G G G G T T T T G G G G
1 chr1_36260752 0 36260752 G G G G G G G G G G G G G G G G T T G G
1 chr1_36301875 0 36301875 T T T T T T T T A A A A T T T T T T A A
1 chr1_36312449 0 36312449 G G G G G G G G C C C G G G G G G G G G
1 chr1_36316313 0 36316313 G G C C C C G G C C C C C C C C C C C C
1 chr1_36334246 0 36334246 A A C C C C A A C C C C C C C C A A C C
1 chr1_36400659 0 36400659 T T T T T T T T A A A A T T T T T T A A
1 chr1_36406204 0 36406204 A A A A A A A A A A A T A A A A A A A A
1 chr1_36407422 0 36407422 A C A A A A A A A A A A A A A A A A A A
1 chr1_36407652 0 36407652 A A A A A A A A C C C C A A A A A A C C
1 chr1_36429756 0 36429756 T T G T T T T T T T T T T T T T T T T T
1 chr1_36443065 0 36443065 A A C C C C A A C C C C C C C C C C C C
1 chr1_36449114 0 36449114 T T T T T T T T G G G G T T T T T T G G
1 chr1_36464997 0 36464997 G G C G G G G G G G G G G G G G G G G G
1 chr1_36468365 0 36468365 G T T T T T T T T T T T T T T T T T T T
1 chr1_36474414 0 36474414 G G G G G T G G G G G G G G G G G G G G
1 chr1_36479105 0 36479105 G G G G G G G G C C C C G G G G G G C C
1 chr1_36485528 0 36485528 G G G G G G G G C C C C G G G G G G C C
1 chr1_36508262 0 36508262 A A A A A A A A A A A A A A A A T T A A
1 chr1_36548560 0 36548560 G G G G G G G G G G G G G G G G T T G G
1 chr1_36599628 0 36599628 C C C G C C C C C C C C C C C C C C C C
1 chr1_36632563 0 36632563 A A A A A A A A C C C C A A A A A A C C
1 chr1_36632821 0 36632821 T T T T T T T T T T T T G T T T T T T T
1 chr1_36670325 0 36670325 C G G G G G G G G G G G G G G G G G G G
1 chr1_36672619 0 36672619 G G G G G G G G C C C C G G G G G G C C
1 chr1_36708112 0 36708112 G G G G G G G G C C C C G G G G G G C C
1 chr1_36713348 0 36713348 G G C C C C G G C C C C C C C C C C C C
1 chr1_36719760 0 36719760 T T T T T T T T T T T T G T T T T T T T
1 chr1_36730849 0 36730849 T T T T T T T T G G G G T T T T T T G G
1 chr1_36756925 0 36756925 A A A A A A A A C C C C A A A A A A C C
1 chr1_36819436 0 36819436 C C C C C C C C C G C G C C C C C C G G
1 chr1_36827144 0 36827144 A A T T T T A A T T T T T T T T T T T T
1 chr1_36854388 0 36854388 T T T T T T T T A A A A T T T T T T A A
1 chr1_36862277 0 36862277 A A A A A A A A T T T T A A A A A A T T
1 chr1_36868983 0 36868983 T T T T T T T T G G G T T T T T T T G G
1 chr1_36902327 0 36902327 T T T T T T T T A A A A T T T T T T A A
1 chr1_36910546 0 36910546 C C C C C C C C G G G G C C C C C C G G
1 chr1_36914636 0 36914636 C C G G G G G G G G G G G G G G G G G G
1 chr1_36920449 0 36920449 G G G G G G G G C C C C G G G G G G C C
1 chr1_36928644 0 36928644 C C G G G G C C C C C C C C C C C C C C
1 chr1_36939556 0 36939556 A A A A A A A A C C C C A A A A A A C C
1 chr1_36943859 0 36943859 C C C C C C C C C C C C A C C C C C C C
1 chr1_36949910 0 36949910 T T G G G G T T T T T T T T T T T T T T
1 chr1_36956518 0 36956518 G G G G G G G G C G C C G G G G G G C C
1 chr1_36980477 0 36980477 C C C C C C C C C C C C C C C C A C C C
1 chr1_36993682 0 36993682 A A A A A A A A C C C C A A A A A A C C
1 chr1_36999786 0 36999786 A A A A A A A A A A A C A A A A A A A A
1 chr1_37009293 0 37009293 C C C C C C C C C C C C A C C C A A C C
1 chr1_37031707 0 37031707 A A A A A T A A A A A A A A A A A A A A
1 chr1_37054266 0 37054266 G G G G G G G G T T T T G G G G G G T T
1 chr1_37060972 0 37060972 A A A A A A A A A A A A A A A A C C A A
1 chr1_37062697 0 37062697 C C C G C C C C C C C C C C C C C C C C
1 chr1_37064542 0 37064542 G G G G G G C C G G G G G G G G G G G G
1 chr1_37078989 0 37078989 C C C C C C C C C C C C C C C G C C C C
1 chr1_37092739 0 37092739 C C C C C C C C C C A C C C C C C C C C
1 chr1_37112875 0 37112875 C C C C C C C C C C C C C C G G C C C C
1 chr1_37113785 0 37113785 T T T T A T T T T T T T T T T T T T T T
1 chr1_37151556 0 37151556 A A C C A A A A A A A A A A A A A A A A
1 chr1_37161213 0 37161213 A A A A A A A A T T T T A A A A A A T T
1 chr1_37180743 0 37180743 C C C C C C C C G G G G C C C C C C G G
1 chr1_37196631 0 37196631 G G G G G G C C G G G G G G G G G G G G
1 chr1_37217987 0 37217987 G G G G G G G G G G G G C C G G G G G G
1 chr1_37251431 0 37251431 A A A A A A A A A A A A A A A A T T A A
1 chr1_37267790 0 37267790 C C C C C C C C A A A A C C C C C C A A
1 chr1_37294392 0 37294392 T T A A A A T T A A A A A A A A A A A A
1 chr1_37306334 0 37306334 G G G G G G G G C C C C G G G G G G G G
1 chr1_37309229 0 37309229 G G G G G G G G C C C C G G G G G G C C
1 chr1_37318404 0 37318404 C C A A C C C C C C C C C C C C C C C C
1 chr1_37333442 0 37333442 T T T T T T T T T T A A T T T T T T T T
1 chr1_37343472 0 37343472 T T A A T T T T T T T T T T T T T T T T
1 chr1_37362206 0 37362206 A A A A A A A A T T T T A A A A A A T T
1 chr1_37369617 0 37369617 C C C C C C C C C C C C A C C C C C C C
1 chr1_37377415 0 37377415 C C A A C C C C C C C C C C C C C C C C
1 chr1_37391591 0 37391591 C C C C C C C C G G G G C C C C C C G G
1 chr1_37413539 0 37413539 C C C C C C C C C C C C C C C C C G C C
1 chr1_37414707 0 37414707 G G G G G G G G G G G G C G G G G G G G
1 chr1_37441380 0 37441380 C C C C C C C C C C C C G G C C C C C C
1 chr1_37459731 0 37459731 G G G G G G G G T T T T G G G G G G T T
1 chr1_37471295 0 37471295 G G G G G G G G G G G G C G G G G G G G
1 chr1_37472028 0 37472028 C C A A A A C C A A A A A A A A A A A A
1 chr1_37472212 0 37472212 A A A A A A A A T T T T A A A A A A T T
1 chr1_37475525 0 37475525 A A A A A A A T A A A A A A A A A A A A
1 chr1_37478860 0 37478860 T T T T T T T T G G G G T T T T T T G G
1 chr1_37481240 0 37481240 A A A A A A A A T T T T A A A A A A T T
1 chr1_37526205 0 37526205 A A A C A C A A A A A A A A A A A A A A
1 chr1_37544227 0 37544227 T T T T G T T T T T T T T T T T T T T T
1 chr1_37545320 0 37545320 A A A A A A A A A A C C A A A A A A A A
1 chr1_37547488 0 37547488 C C C C C G C C C C C C C C C C C C C C
1 chr1_37554027 0 37554027 T T T T T T T T T T T T G T T T T T T T
1 chr1_37612184 0 37612184 A A A A A A A A C C C C A A A A A A C C
1 chr1_37634659 0 37634659 T T T T T T G T T T T T T T T T T T T T
1 chr1_37635596 0 37635596 T T T T T T T T A A A A T T T T T T A A
1 chr1_37642183 0 37642183 G G G G G G G G G G G G C C G G G G G G
1 chr1_37654307 0 37654307 G G G G G G G G C C C C G G G G G G C C
1 chr1_37663897 0 37663897 T T T T T T T T A T A A T T T T T T A A
1 chr1_37668290 0 37668290 G G G G G G G G G G G G G G G G C C G G
1 chr1_37686131 0 37686131 A A A A A A A A C C C C A A A A A A C C
1 chr1_37687028 0 37687028 A A A A A A A A A A A A A C A A A A A A
1 chr1_37692535 0 37692535 C C C C C C C C C C C C C G C C C C C C
1 chr1_37696767 0 37696767 A A A C A A A A A A A A A A A A A A A A
1 chr1_37707451 0 37707451 G G G G G G G G G G G G C G G G G G G G
1 chr1_37716915 0 37716915 C C C C C G C C C C C C C C C C C C C C
1 chr1_37739631 0 37739631 T T T T T T T T T T T T A T A A T T T T
1 chr1_37741710 0 37741710 G G G G G G G G G G G G G G G G C C G G
1 chr1_37779046 0 37779046 C C C C C C C G C C C C C C C C C C C C
1 chr1_37792253 0 37792253 T T T T T T T T G G G G T T T T T T G G
1 chr1_37793045 0 37793045 G G G G G G G G G G G G G T G G G G G G
1 chr1_37849599 0 37849599 C C C C C C C C C C C C C C G G C C C C
1 chr1_37856220 0 37856220 G G G G G G G G G G G G G T G G G G G G
1 chr1_37858475 0 37858475 T T G G G G G G G G G G G G G G G G G G
1 chr1_37859083 0 37859083 C C G G C G C C C C C C C C C C C C C C
1 chr1_37871262 0 37871262 G G G G G G G G G G G G G G G G T T G G
1 chr1_37871305 0 37871305 T T T T T T T T G G G G T T T T T T G G
1 chr1_37872251 0 37872251 G G C C C C C C C C C C C C C C C C C C
1 chr1_37872701 0 37872701 G G C G C G G G C C C C G G G G G G C C
1 chr1_37882242 0 37882242 C C C C C C C C G G G G C C C C C C G G
1 chr1_37921653 0 37921653 G G G G G G G G T T T T G G G G G G T T
1 chr1_37934601 0 37934601 G G G G G G G G G G G G C C G G G G G G
1 chr1_37934715 0 37934715 C C C C C C C C C C C C C C C C A A C C
1 chr1_37947075 0 37947075 C C C C C C C C A C C C C C C C C C C C
1 chr1_37954019 0 37954019 A A A T A A A A A A A A A A A A A A A A
1 chr1_38015174 0 38015174 G G G G G G G G G G G G C C G G G G G G
1 chr1_38024589 0 38024589 A A A T A A A A A A A A A A A A A A A A
1 chr1_38034185 0 38034185 C C G G G G C C C C C C C C C C C C C C
1 chr1_38035493 0 38035493 G G G G G G G T G G G G G G G G G G G G
1 chr1_38040632 0 38040632 C C C C C C C C C G C C C C C C C C C C
1 chr1_38097523 0 38097523 C C C C C C C C C C C C C C C C A A C C
1 chr1_38119674 0 38119674 A A A A A A A A T T T T A A A A A A T T
1 chr1_38138669 0 38138669 A A C C A A A A A A A A A A A A A A A A
1 chr1_38150658 0 38150658 C C A A C C C C C C C C C C C C C C C C
1 chr1_38153432 0 38153432 G G G G C C G G G G G G G G G G G G G G
1 chr1_38182912 0 38182912 G G T T G G G G G G G G G G G G G G G G
1 chr1_38217967 0 38217967 G G G G G G G G G G G G G G G T G G G G
1 chr1_38229632 0 38229632 G G G G G G G G G G G G G G C C G G G G
1 chr1_38255511 0 38255511 A A A A A A A A A A A A A A A C A A A A
1 chr1_38262676 0 38262676 A A A A A A A A C C C C A A A A A A C C
1 chr1_38263848 0 38263848 C C C C C C C C G G G G C C C C C C G G
1 chr1_38264834 0 38264834 G G G G G G G G G T G G G G G G G G G G
1 chr1_38299336 0 38299336 G G G G G G G G G G G G G G G T G G G G
1 chr1_38303584 0 38303584 G G G G G G G G G T G G G G G G G G G G
1 chr1_38335628 0 38335628 G G G G G G G G G G G G G G G G C C G G
1 chr1_38341911 0 38341911 A T T T T T T T T T T T T T T T T T T T
1 chr1_38366301 0 38366301 G G G G G G G G C C C C G G G G G G C C
1 chr1_38375884 0 38375884 C C C C G G C C C C C C C C C C C C C C
1 chr1_38380222 0 38380222 C C G G C C C C C C C C C C C C C C C C
1 chr1_38397020 0 38397020 T T T T T T T T T T T T T T T T A A T T
1 chr1_38402294 0 38402294 G G G G G G G G G G G G G T G G G G G G
1 chr1_38410480 0 38410480 T T T T A A T T T T T T T T T T T T T T
1 chr1_38434606 0 38434606 C C C C C C C G C C C C C C C C C C C C
1 chr1_38461373 0 38461373 G G C C G G G G G G G G G G G G G G G G
1 chr1_38465553 0 38465553 G G G G G G G G T T T T G G G G G G T T
1 chr1_38484157 0 38484157 T T T T T T G T T T T T T T T T T T T T
1 chr1_38516354 0 38516354 G G C C C C C G C C C C C C C C C C C C
1 chr1_38523263 0 38523263 A A C C A A A A A A A A A A A A A A A A
1 chr1_38587694 0 38587694 T T T T T T T T A A A A T T T T T T A A
1 chr1_38607435 0 38607435 T T T T T T T T G G G G T T T T T T G G
1 chr1_38649793 0 38649793 G G G G G G G G G T G T G G G G G G G G
1 chr1_38682145 0 38682145 C C C C C C C C C C C C C C G G C C C C
1 chr1_38684203 0 38684203 C C G G G G C C G G G G G G G G G G G G
1 chr1_38689760 0 38689760 G G G G G G G G G G G G G G G G C G G G
1 chr1_38692893 0 38692893 G G G G G G T T G G G G G G G G G G G G
1 chr1_38696330 0 38696330 A A C C C C A A C C C C A A A A A A C C
1 chr1_38731358 0 38731358 G G C C C C G G C C C C C C C C C C C C
1 chr1_38759723 0 38759723 A A A A A A A A C C C C A A A A A A C C
1 chr1_38801064 0 38801064 A A A A A A A A A A A A A A A A C C A A
1 chr1_38807850 0 38807850 G G G G C G G G G G G G G G G G G G G G
1 chr1_38809675 0 38809675 A A A A A A A A A A A A A A A A C C A A
1 chr1_38811877 0 38811877 T T T T T T G T T T T T T T T T T T T T
1 chr1_38818200 0 38818200 G G G G G G G G G G C G G G G G G G G G
1 chr1_38825926 0 38825926 G G G G C G G G G G G G G G G G G G G G
1 chr1_38830664 0 38830664 C C C C C C C C C C C C C C C C C G C C
1 chr1_38846314 0 38846314 G G G G G G G G T T T T G G G G G G T T
1 chr1_38861736 0 38861736 C C C C C C C C C C C C G G C C C C C C
1 chr1_38869272 0 38869272 G G G G G G G G G G G G G G G G T T G G
1 chr1_38872630 0 38872630 C C C C C C C C A A A A C C C C C C A A
1 chr1_38959675 0 38959675 T T T T T T T T T T T T T T G G T T T T
1 chr1_39012988 0 39012988 T T T T T T T T T T T T T T T T A T T T
1 chr1_39030114 0 39030114 G G G G G G G G C C C C G G G G G G C C
1 chr1_39055734 0 39055734 C C C C C C C C A A A A C C C C C C A A
1 chr1_39075810 0 39075810 T T T T G T T T T T T T T T T T T T T T
1 chr1_39076549 0 39076549 C C C C C C C C A A A A C C C C C C A A
1 chr1_39093013 0 39093013 A A A A A A A A T T T T A A A A A A T T
1 chr1_39097540 0 39097540 C C C C C C C C C C C C C C C C C G C C
1 chr1_39100320 0 39100320 A A C C C C C C C C C C C C C C C C C C
1 chr1_39110696 0 39110696 G G T T T T G G G G G G G G G G G G G G
1 chr1_39132519 0 39132519 T T T T T T T T A A A A T T T T T T A A
1 chr1_39147826 0 39147826 A A A A A A A A C C C C A A A A A A C C
1 chr1_39148372 0 39148372 T T T T T T T T T T T T G T T T T T T T
1 chr1_39162832 0 39162832 G G C C C C G G G G G G G G G G G G G G
1 chr1_39174360 0 39174360 G T G G G G G G G G G G G G G G G G G G
1 chr1_39177763 0 39177763 G G G G G G G G G G G G G T G G G G G G
1 chr1_39188921 0 39188921 G G G G G G G G T T T T G G G G G G T T
1 chr1_39190669 0 39190669 C C C C C C C C C C C G C C C C C C C C
1 chr1_39260888 0 39260888 T T T T T T T T T T T T G G T T T T T T
1 chr1_39284254 0 39284254 T T T T T T T T A A A A T T T T T T A A
1 chr1_39286145 0 39286145 T T T T T T T T G T T T T T T T T T T T
1 chr1_39299248 0 39299248 G G G G G G G G G G G G C G G G G G G G
1 chr1_39351166 0 39351166 T T T T T T T T G G G G T T T T T T G G
1 chr1_39360714 0 39360714 C G G G G G G G G G G G G G G G G G G G
1 chr1_39366694 0 39366694 G G C C C G G G G G G G G G G G G G G G
1 chr1_39377676 0 39377676 A A A A A A A A A A A A C C A A A A A A
1 chr1_39377726 0 39377726 T T T T T T T T T T T T T T T T G G T T
1 chr1_39395291 0 39395291 G G G G G G G G G G C G G G G G G G G G
1 chr1_39400036 0 39400036 C C C C C C C C C C C C C C C C A A C C
1 chr1_39414573 0 39414573 G G G G G G G G C C C C G G G G G G C C
1 chr1_39414772 0 39414772 A A A A A A A A C C C C A A A A A A C C
1 chr1_39417123 0 39417123 A A A A A A A A A A A A C C A A A A A A
1 chr1_39424916 0 39424916 A A A A A A A A A A A A A C A A A A A A
1 chr1_39426461 0 39426461 T T G G T T T T G G G G T T T T T T G G
1 chr1_39441372 0 39441372 A A C C A A A A A A A A A A A A A A A A
1 chr1_39444076 0 39444076 G G G G G G C C C C C C G G G G G G C C
1 chr1_39451161 0 39451161 G G G G G G G G C C C C G G G G G G C C
1 chr1_39456544 0 39456544 G G G G G G G G G G G G G G G G T T G G
1 chr1_39456857 0 39456857 A A A A A A A A C C C C A A A A A A C C
1 chr1_39457339 0 39457339 G G G G C G G G G G G G G G G G G G G G
1 chr1_39459368 0 39459368 C C C C C C C C G G G G C C C C C C G G
1 chr1_39470954 0 39470954 C C A A A C C C C C C C C C C C C C C C
1 chr1_39483216 0 39483216 G T T T T T T T T T T T T T T T T T T T
1 chr1_39485010 0 39485010 G G G G G G G G G G G G G T G G G G G G
1 chr1_39499901 0 39499901 A A A A A A A A A A T T A A A A A A A A
1 chr1_39503687 0 39503687 C C C C C G C C C C C C C C C C C C C C
1 chr1_39514826 0 39514826 T T A A A A T T A A A A A A A A A A A A
1 chr1_39533978 0 39533978 G G G G G G G G T T T T G G G G G G T T
1 chr1_39564684 0 39564684 G G G G G G G G G G G G G G G G C C G G
1 chr1_39570636 0 39570636 C C C C C C C C G G G G C C C C C C G G
1 chr1_39590655 0 39590655 A A A A A A A A C C C C A A A A A A C C
1 chr1_39615464 0 39615464 G G G G G G G G G G G G G G G T G G G G
1 chr1_39618121 0 39618121 A A A A A A A A T T T T A A A A A A T T
1 chr1_39618422 0 39618422 G G G G G G G G T T T T G G G G G G T T
1 chr1_39627811 0 39627811 T T T T T T T T A A A A T T T T T T A A
1 chr1_39646673 0 39646673 C C C C C C C C A A A A C C C C C C A A
1 chr1_39647966 0 39647966 A A A A A A A A A A A A A A A A C C A A
1 chr1_39671689 0 39671689 G G G G G G G G G G G G C G G G G G G G
1 chr1_39676951 0 39676951 T T G T T T T T T T T T T T T T T T T T
1 chr1_39690303 0 39690303 C C C C C C C C G G G G C C C C C C G G
1 chr1_39697915 0 39697915 A A T T T T A A T T T T T T T T T T T T
1 chr1_39709570 0 39709570 G G C G G G G G G G G G G G G G G G G G
1 chr1_39724268 0 39724268 G G G G G G G G C C C C G G G G G G C C
1 chr1_39724409 0 39724409 G G G G G G G G G G G T G G G G G G G G
1 chr1_39738059 0 39738059 G G C G G G G G C C C C G G G G G G C C
1 chr1_39745603 0 39745603 G G C C C C G G C C C C C C C C C C C C
1 chr1_39779962 0 39779962 G G G T G G G G G G G G G G G G G G G G
1 chr1_39800163 0 39800163 T T T T T T T T G G G G G T G G T T G G
1 chr1_39810104 0 39810104 A A A A A A A A T T T T A A A A A A T T
1 chr1_39837854 0 39837854 T T G T T T T T T T T T T T T T T T T T
1 chr1_39852402 0 39852402 G G G G G G G G G G G G C G G G G G G G
1 chr1_39869637 0 39869637 T T T T A T T T T T T T T T T T T T T T
1 chr1_39928226 0 39928226 T T A A A A T T A A A A A T A A A A A A
1 chr1_39944033 0 39944033 T T T T G T T T T T T T T T T T T T T T
1 chr1_39956656 0 39956656 C C G G G G G G G G G G G G G G G G G G
1 chr1_39959228 0 39959228 C C G G G G C C G G G G G G G G G G G G
1 chr1_39965035 0 39965035 C C C C C C C C C C C C C C C C A A C C
1 chr1_39985887 0 39985887 C C C C C C C C A A A A C C C C C C A A
1 chr1_39995429 0 39995429 G G G G G G G G G G G G G G G G C C G G
1 chr1_40010774 0 40010774 T T T T T T T T A A A A T T T T T T A A
1 chr1_40011448 0 40011448 G G G G G G G G G G G G G G C G G G G G
1 chr1_40026980 0 40026980 C C C C C C C C A A A A C C C C C C A A
1 chr1_40075815 0 40075815 A A A A A A A A A A A A A A C C A A A A
1 chr1_40079822 0 40079822 G G G G G G G G T T T T G G G G G G T T
1 chr1_40084011 0 40084011 T T T T T T T T G G G G T T T T T T G G
1 chr1_40097351 0 40097351 G G G G G G G G C C C C G G G G G G C C
1 chr1_40111376 0 40111376 C C G G C C C C C C C C C C C C C C C C
1 chr1_40139810 0 40139810 A A A A A A A A T T T T A A A A A A T T
1 chr1_40145367 0 40145367 C C C C C C C C A A A A C C C C C C A A
1 chr1_40150150 0 40150150 C G C C C C C C C C C C C C C C C C C C
1 chr1_40150684 0 40150684 G G G G G G G G G G G G G G T T G G G G
1 chr1_40167673 0 40167673 T T T T T T T T G G G G T T T T T T G G
1 chr1_40206522 0 40206522 T T G G G G T T T T T T T T T T T T T T
1 chr1_40230354 0 40230354 A A A A A A T T A A A A A A A A A A A A
1 chr1_40235753 0 40235753 A A A A A A A A A A A A A A A T A A A A
1 chr1_40256830 0 40256830 T T A A A A T T A A A A T T T T T T A A
1 chr1_40262730 0 40262730 C C C C C C C C G G G G C C C C C C G G
1 chr1_40270538 0 40270538 A A A A A A C C A A A A A A A A A A A A
1 chr1_40284657 0 40284657 T T T T T T T T T T T T T T A T T T T T
1 chr1_40287334 0 40287334 G G G G G G G G C C C C G G G G G G C C
1 chr1_40306776 0 40306776 A A C C C C A A C C C C C C C C C C C C
1 chr1_40365260 0 40365260 G G G G G G G G C C C C G G G G G G C C
1 chr1_40396654 0 40396654 T T A T T T T T T T T T T T T T T T T T
1 chr1_40397862 0 40397862 C C C C C C C C C C C C C C G G C C C C
1 chr1_40424415 0 40424415 T T T T A T T T T T T T T T T T T T T T
1 chr1_40441146 0 40441146 G G G G G T G G G G G G G G G G G G G G
1 chr1_40472151 0 40472151 G G G G G G G G G G G G G G G G G T G G
1 chr1_40531950 0 40531950 G G G G G G G T G G G G G G G G G G G G
1 chr1_40639350 0 40639350 T T T T G T T T T T T T T T T T T T T T
1 chr1_40640628 0 40640628 C C C C C C C C A C C C C C C C C C C C
1 chr1_40675502 0 40675502 C C C C C C C C G G G G C C C C C C G G
1 chr1_40685909 0 40685909 C C C C C C C C A A A A C C C C C C A A
1 chr1_40732102 0 40732102 C C C C C C C C C C A A C C C C C C C C
1 chr1_40745753 0 40745753 G G C C C C G G G G G G G G G G G G G G
1 chr1_40749346 0 40749346 A A A A A A A A A A A A A A T T A A A A
1 chr1_40775562 0 40775562 A A A A A A A A T T T T A A A A A A T T
1 chr1_40776849 0 40776849 T T T T T T T T A A A A T T T T T T A A
1 chr1_40777008 0 40777008 G G G G G G G G C C C C G G G G G G C C
1 chr1_40784268 0 40784268 G G C G G G G G G G G G G G G G G G G G
1 chr1_40795285 0 40795285 C C C C C C C C G G G G C C C C C C G G
1 chr1_40797051 0 40797051 G G T T G G G G T T T T T T T T T T T T
1 chr1_40827481 0 40827481 C C C C C C C C A A A A C C C C C C A A
1 chr1_40849953 0 40849953 C C C C C C C C A A A A C C C C C C A A
1 chr1_40856043 0 40856043 T T T T T T T T A A A A T T T T T T A A
1 chr1_40868856 0 40868856 C G G G G G G G G G G G G G G G G G G G
1 chr1_40888219 0 40888219 T T T T T T T T T T A T T T T T T T T T
1 chr1_40913162 0 40913162 T T T T T T A T T T T T T T T T T T T T
1 chr1_40936715 0 40936715 T T T T T T T T T T T T T T G T T T T T
1 chr1_40946684 0 40946684 T T T T T T T T G G G G T T T T T T G G
1 chr1_40987312 0 40987312 T T T T T T T T A A A A T T T T T T A A
1 chr1_41004287 0 41004287 C C A A A A C C A A A A A A A A A A A A
1 chr1_41009411 0 41009411 G G G G G G G G C C C C G G G G G G C C
1 chr1_41031836 0 41031836 A A A A A A A C A A A A A A A A A A A A
1 chr1_41048820 0 41048820 C C C C C C C C C C C G C C C C C C C C
1 chr1_41050706 0 41050706 C C C C C C C C A A A A C C C C C C A A
1 chr1_41055354 0 41055354 T T T T T T T T G G G G T T T T T T G G
1 chr1_41072452 0 41072452 G G G G G G G G G G G G G G G G T T G G
1 chr1_41073325 0 41073325 T T T T T T T T T T T T T T T T G T T T
1 chr1_41085709 0 41085709 T T T T T T T T T T A T T T T T T T T T
1 chr1_41109365 0 41109365 G G G G G G G G C C C C G G G G G G C C
1 chr1_41126021 0 41126021 G G T T T T G G T T T T T T T T T T T T
1 chr1_41153007 0 41153007 T T A A A A T T A A A A A A A A A A A A
1 chr1_41167887 0 41167887 C C C C C C C C C C C C A C C C C C C C
1 chr1_41168983 0 41168983 A A T T A A A A A A A A A A A A A A A A
1 chr1_41176360 0 41176360 G G G G G G G G T T T T G G G G G G T T
1 chr1_41179115 0 41179115 G G G G G G G G C C C C G G G G G G C C
1 chr1_41205657 0 41205657 G G G G G G G G G G G G G G C G G G G G
1 chr1_41216539 0 41216539 T T T T T T T T T T T T G T T T T T T T
1 chr1_41227664 0 41227664 G G G G G G G G T T T T G G G G G G T T
1 chr1_41230088 0 41230088 G G G G G G G G C C C C G G G G G G C C
1 chr1_41275777 0 41275777 G G G G G G G G C C C C G G G G G G C C
1 chr1_41280636 0 41280636 A A A A A A A A C C C C A A A A A A C C
1 chr1_41286406 0 41286406 G G G G G G G G C G G G G G G G G G G G
1 chr1_41311835 0 41311835 C C C C C G C C C C C C C C C C C C C C
1 chr1_41338063 0 41338063 C C C C C C C C C C A C C C C C C C C C
1 chr1_41352459 0 41352459 C C C C C C C C C C C C A C C C C C C C
1 chr1_41352781 0 41352781 G G G G G G G G C C C C G G G G G G C C
1 chr1_41357164 0 41357164 G G C C G G G G G G G G G G G G G G G G
1 chr1_41371292 0 41371292 C C C C C C C C C C C C A C C C C C C C
1 chr1_41374653 0 41374653 C C C C C C C C A A A A C C C C C C A A
1 chr1_41396986 0 41396986 T T T T T T T T A A A A T T T T T T A A
1 chr1_41397544 0 41397544 A A A A A A A A C C C C A A A A A A C C
1 chr1_41403281 0 41403281 G G G G G G G G T T T T G G G G G G T T
1 chr1_41430455 0 41430455 C C C C C C C C A A A A C C C C C C A A
1 chr1_41439506 0 41439506 A A A A A A A A C C C C A A A A A A C C
1 chr1_41491008 0 41491008 C C C C C C C C C C C C C C A A C C C C
1 chr1_41497367 0 41497367 C C C C C C C C C C C C C C G G C C C C
1 chr1_41506510 0 41506510 G G G G G G G G G G G G G G G G C G G G
1 chr1_41520806 0 41520806 A A A A A A C C A A A A A A A A A A A A
1 chr1_41523608 0 41523608 T T T T T T A A T T T T T T T T T T T T
1 chr1_41549201 0 41549201 G G G G G G G G G G G G G G G G C C G G
1 chr1_41579453 0 41579453 A A A A A A A A A A A A A C A A A A A A
1 chr1_41582559 0 41582559 G G G G G G G G T T T T G G G G G G T T
1 chr1_41594921 0 41594921 C C C C C C C C C C C C C G C C C C C C
1 chr1_41596078 0 41596078 G G T T T T T T T T T T T T T T T T T T
1 chr1_41601145 0 41601145 T T G T T T T T T T T T T T T T T T T T
1 chr1_41610287 0 41610287 T T T T T T T T G T T T T T T T T T T T
1 chr1_41618117 0 41618117 A A A A A A A A A A T T A A A A A A A A
1 chr1_41641962 0 41641962 C C C C C C C C C C C C C C C C A C C C
1 chr1_41657787 0 41657787 C C C C C C C C G G G G C C C C C C G G
1 chr1_41658883 0 41658883 C C C C C C C C C C C C A C C C C C C C
1 chr1_41701696 0 41701696 G G G G G G G G C C C C G G G G G G C C
1 chr1_41732363 0 41732363 G G T T T T T T T T T T T T T T T T T T
1 chr1_41740950 0 41740950 A A A A A A A A A A A A A T A A A A A A
1 chr1_41759148 0 41759148 C C C C C C C C C C C C G G C C C C C C
1 chr1_41767796 0 41767796 C C C C G G C C C C C C C C C C C C C C
1 chr1_41768361 0 41768361 T T T T T T T T A T A A T T T T T T T T
1 chr1_41769001 0 41769001 G G G G G G G G G G G G G G G G C G G G
1 chr1_41773043 0 41773043 A A A A A A A A A T A A A A A A A A T T
1 chr1_41806107 0 41806107 A A A A A A A A A A A A A A A A T T A A
1 chr1_41817388 0 41817388 C C C C C C C C A A A A C C C C C C A A
1 chr1_41821044 0 41821044 A A A A A A A A A A A A A A A T A A A A
1 chr1_41840112 0 41840112 T T T T T T T T A A A A T T T T T T A A
1 chr1_41844915 0 41844915 G G G G G G G G C C C C G G G G G G C C
1 chr1_41857025 0 41857025 C C C C C C C C C C C C G G G G C C C C
1 chr1_41880937 0 41880937 T T T T T T T T T T T T G T T T T T T T
1 chr1_41888219 0 41888219 G G G G G G G G C C C C G G G G G G C C
1 chr1_41904350 0 41904350 A A A T A A A A A A A A A A A A A A A A
1 chr1_41905274 0 41905274 T T T T T T T T G G G G T T T T T T G G
1 chr1_41934745 0 41934745 G G G T G G G G G G G G G G G G G G G G
1 chr1_41952709 0 41952709 A A A A A A A A A A A A A A A A A T A A
1 chr1_41969369 0 41969369 G G T T T T G G T T T T T T T T T T T T
1 chr1_41999451 0 41999451 A A A A A A A A A T A A A A A A A A A A
1 chr1_42056172 0 42056172 A A A A A A A A T T A T A A A A A A A A
1 chr1_42075134 0 42075134 C C C C C C C C G G G G C C C C C C G G
1 chr1_42096768 0 42096768 G G G G G G G G T T T T G G G G G G T T
1 chr1_42151508 0 42151508 G G T T T T G G T T T T T T T T T T T T
1 chr1_42176173 0 42176173 A A A A A A A A C C C C A A A A A A C C
1 chr1_42181898 0 42181898 A A A A T T A A A A A A A A A A A A A A
1 chr1_42198452 0 42198452 C C C C C C C C C C A C C C C C C C C C
1 chr1_42206877 0 42206877 G G C C G G G G G G G G G G G G G G G G
1 chr1_42219082 0 42219082 T T T T T T T T A A A A T T T T T T A A
1 chr1_42221196 0 42221196 C C C C C C C C G G G G C C C C C C G G
1 chr1_42258220 0 42258220 A A A A A A A A A A A A A A A A A C A A
1 chr1_42260547 0 42260547 T T A A A A T T T T T T T T T T T T T T
1 chr1_42268549 0 42268549 C C C C C C C C C C A C C C C C C C C C
1 chr1_42281957 0 42281957 C C C C C C C C C C C C C C C C G G C C
1 chr1_42332587 0 42332587 A A T T A T A A A A A A A A A A A A A A
1 chr1_42344520 0 42344520 T T G T G T T T T T T T T T T T T T T T
1 chr1_42352581 0 42352581 T T T T T T T T T T T T T T A T T T T T
1 chr1_42390248 0 42390248 C C C C C C A A C C C C C C C C C C C C
1 chr1_42408109 0 42408109 T T T T T T T T G T T T T T G T T T T T
1 chr1_42412423 0 42412423 G G G G G G G G G G G T G G G G G G G G
1 chr1_42417032 0 42417032 A A A A A A A A C C C C A A A A A A C C
1 chr1_42443601 0 42443601 G G G G G G G G G G G T G G G G G G G G
1 chr1_42443635 0 42443635 G G G G G G G G G G G G G G T T G G G G
1 chr1_42444279 0 42444279 C C C G C C C C C C C C C C C C C C C C
1 chr1_42457674 0 42457674 A A A A A A A A A A A A A A A A A T A A
1 chr1_42523648 0 42523648 A A A A A A A A A A A A A A A A A C A A
1 chr1_42524656 0 42524656 A A A A A A A A A A A A A A A A C C A A
1 chr1_42525928 0 42525928 C C C C C C C C C C C C A A C C C C C C
1 chr1_42530352 0 42530352 A A A A A A A A A A A A A A A T A A A A
1 chr1_42555530 0 42555530 C C C C C C C C C C C G C C C C C C C C
1 chr1_42568295 0 42568295 T T T T T T T T G G G T T T T T T T G G
1 chr1_42609585 0 42609585 C G G G G G G G G G G G G G G G G G G G
1 chr1_42640928 0 42640928 A A A A A A A A A A A A T T A A A A A A
1 chr1_42652233 0 42652233 T T A A A A T T A A A A A A A A A A A A
1 chr1_42698321 0 42698321 T T T T T T T T T T T T G T T T T T T T
1 chr1_42699469 0 42699469 A A A A A A A A A A A T A A A A A A A A
1 chr1_42706728 0 42706728 A A A A A A A A A A A A A C A A A A A A
1 chr1_42730865 0 42730865 A A A A A A A A A C A A A A A A A A A A
1 chr1_42780584 0 42780584 G G G G G G G G T T T T G G G G G G T T
1 chr1_42786686 0 42786686 C C C C C C C C C C C C A C C C C C C C
1 chr1_42795190 0 42795190 A A A A A A A A A A A A A A A A A C A A
1 chr1_42801316 0 42801316 G G G G C G G G G G G G G G G G G G G G
1 chr1_42809308 0 42809308 A A A A A A A A A A A A A A A A C C A A
1 chr1_42836618 0 42836618 G G G G G G G G C C C C G G G G G G C C
1 chr1_42845782 0 42845782 A A A A A A A A A C A A A A A A A A A A
1 chr1_42873814 0 42873814 C C C C G G C C C C C C C C C C C C C C
1 chr1_42905060 0 42905060 G G C C C C G G C C C C C C C C C C C C
1 chr1_42933013 0 42933013 T T T T G T T T T T T T T T T T T T T T
1 chr1_42981515 0 42981515 A A A A A A A A A A A A T T T T T T A A
1 chr1_42992871 0 42992871 T T T T T T T T G G G G T T T T T T G G
1 chr1_43002154 0 43002154 A A A A A A A A A A A A C C C C C C A A
1 chr1_43009668 0 43009668 G G G G G G G G T T T T G G G G G G T T
1 chr1_43017364 0 43017364 T T T T T T T T T T T T A T T T T T T T
1 chr1_43020228 0 43020228 C C C C A A C C C C C C C C C C C C C C
1 chr1_43044548 0 43044548 C C C C C C C C A A A A C C C C C C A A
1 chr1_43050745 0 43050745 T T G G G G T T G G G G G G G G G G G G
1 chr1_43078688 0 43078688 T T G G G G T T T T T T T T T T T T T T
1 chr1_43119843 0 43119843 C C A A C C C C C C C C C C C C C C C C
1 chr1_43157233 0 43157233 C C C C C C C C A A A A C C C C C C A A
1 chr1_43177118 0 43177118 G T G G G G G G G G G G G G G G G G G G
1 chr1_43180790 0 43180790 C C C C C C C C G G G G C C C C C C G G
1 chr1_43185159 0 43185159 A A A A A A A A A A A A A T A A A A A A
1 chr1_43189199 0 43189199 T T T T T T T T G T T T T T T T T T T T
1 chr1_43222207 0 43222207 T T T T T T T T G G G G T T T T T T G G
1 chr1_43230234 0 43230234 C C C G C C C C C C C C C C C C C C C C
1 chr1_43230429 0 43230429 C C A C A A C C C C C C C C C C C C C C
1 chr1_43236838 0 43236838 G T T T T T T T T T T T T T T T T T T T
1 chr1_43238484 0 43238484 T T G G G T T T T T T T T T T T T T T T
1 chr1_43243754 0 43243754 G G G G G G G G T T T T G G G G G G G G
1 chr1_43271888 0 43271888 G G G G G G T T G G G G G G G G G G G G
1 chr1_43292455 0 43292455 C C A A A A C C A A A A A A A A A A A A
1 chr1_43356977 0 43356977 A A A A A A A A C C C C A A A A A A C C
1 chr1_43361638 0 43361638 G G G G G G G G C C C C C C C C C C C C
1 chr1_43361778 0 43361778 T T T T T T T T G G G G T T T T T T G G
1 chr1_43369887 0 43369887 T T T T T T T T T T G T T T T T T T T T
1 chr1_43525648 0 43525648 C C C C C C G G C C C C C C C C C C C C
1 chr1_43547586 0 43547586 C C C C C C C C A A A A C C C C C C A A
1 chr1_43548960 0 43548960 A A A A A A A A A A A A A T A A A A A A
1 chr1_43557326 0 43557326 T T T T T T T T T T T T G T T T T T T T
1 chr1_43587862 0 43587862 G G G G C G G G G G G G G G G G G G G G
1 chr1_43593864 0 43593864 C C C C C C C C C C C C C C G G C C C C
1 chr1_43594251 0 43594251 T T T T T T T T G G G G T T T T T T G G
1 chr1_43637266 0 43637266 C C C C C C C C C C C C C C A A C C C C
1 chr1_43643552 0 43643552 G T G G G G G G G G G G G G G G G G G G
1 chr1_43644585 0 43644585 G G G G G G G G G G G G C G G G G G G G
1 chr1_43659532 0 43659532 C C C C C C C C A A A A C C C C C C A A
1 chr1_43667791 0 43667791 C C C C C C C C C C A A C C C C C C C C
1 chr1_43675952 0 43675952 A C A A A A A C A A A A A A A A A A A A
1 chr1_43692423 0 43692423 C C C C C C C C G G G G C C C C C C G G
1 chr1_43695553 0 43695553 A A A A A C A A A A A A A A A A A A A A
1 chr1_43706441 0 43706441 A A A A A A A A C C C C A A A A A A C C
1 chr1_43710954 0 43710954 T T T T T T T T A A A A T T T T T T A A
1 chr1_43764447 0 43764447 G G G G G G G G G G G G G T G G G G G G
1 chr1_43788175 0 43788175 C C C C C C C C A A A A C C C C C C A A
1 chr1_43828841 0 43828841 G T T T T T T T T T T T T T T T T T T T
1 chr1_43836523 0 43836523 T T T T G G T T T T T T T T T T T T T T
1 chr1_43851881 0 43851881 A A A A A A A A A A A A A A C C A A A A
1 chr1_43885372 0 43885372 C C C C G G C C C C C C C C C C C C C C
1 chr1_43888165 0 43888165 G G G G G G G G C C C C C C C C C C C C
1 chr1_43901844 0 43901844 A A A A A A A A A A A A A T A A A A A A
1 chr1_43903824 0 43903824 C C C C C C C C C C C C A A A A A A C C
1 chr1_43928951 0 43928951 G G C G C C G G G G G G G G G G G G G G
1 chr1_43971768 0 43971768 A A A C A A A A A A A A A A A A A A A A
1 chr1_43978031 0 43978031 C C C C C C C C A A A A C C C C C C A A
1 chr1_43989919 0 43989919 A A A A A A A A T T T T A A A A A A T T
1 chr1_44005569 0 44005569 G G G G G G G G G G G G G G C C G G G G
1 chr1_44074902 0 44074902 C C C C A A C C C C C C C C C C C C C C
1 chr1_44077636 0 44077636 G G C C C C G G G G G G G G G G G G G G
1 chr1_44119144 0 44119144 G G G G G G G G G G G G C G G G G G G G
1 chr1_44127680 0 44127680 A A A A A A A A C C C C A A A A A A C C
1 chr1_44165352 0 44165352 C C C C C C C C G G C C C C C C C C C C
1 chr1_44181370 0 44181370 C C C C C C C C A A A A C C C C C C A A
1 chr1_44196233 0 44196233 G G G G G G G G C G C G G G G G G G C C
1 chr1_44199755 0 44199755 A A A A A A A A C C C C A A A A A A C C
1 chr1_44206228 0 44206228 G G G G G G G G G G G G G G C C G G G G
1 chr1_44210966 0 44210966 A A A A A A A A A A A A A A A A C C A A
1 chr1_44216993 0 44216993 T T T T T T T T G G G T T T T T T T G G
1 chr1_44229320 0 44229320 T T T T T T T T G G G G T T T T T T G G
1 chr1_44266290 0 44266290 A A A A A T A A A A A A A A A A A A A A
1 chr1_44269664 0 44269664 G G C C C C G G G G G G G G G G G G G G
1 chr1_44355419 0 44355419 C C C C C C C C A A A A A A C C A A A A
1 chr1_44359753 0 44359753 A A A A A A A A A A A A A A A A C C A A
1 chr1_44361050 0 44361050 G G G G G G G G C C C C G G G G G G C C
1 chr1_44376272 0 44376272 A A A A A A A A A A A C A A A A A A A A
1 chr1_44584118 0 44584118 A A C C A A A A A A A A A A A A A A A A
1 chr1_44609691 0 44609691 T T T T T T T T A T T T T T T T T T T T
1 chr1_44622624 0 44622624 C C C C C C C C A A A A C C C C C C A A
1 chr1_44647716 0 44647716 T T T T T T T T G T G T T T T T T T T T
1 chr1_44679999 0 44679999 C C C C C C C C C C C C A C C C C C C C
1 chr1_44683018 0 44683018 T T T T T T T T T T A T T T T T T T T T
1 chr1_44754388 0 44754388 A A A A A A A A T T T T A A A A A A T T
1 chr1_44840865 0 44840865 T T G G T T T T T T T T T T T T T T T T
1 chr1_44852293 0 44852293 A A A A A A A A C C C C A A A A A A C C
1 chr1_44923476 0 44923476 A A A A A A A A A A A A A A A C A A A A
1 chr1_44925316 0 44925316 A A A A A A A A T T T T A A A A A A T T
1 chr1_44930424 0 44930424 T T T T G T T T T T T T T T T T T T T T
1 chr1_44945094 0 44945094 T T G G G G T T T T T T T T T T T T T T
1 chr1_45077630 0 45077630 A A A A A A A A C C A C A A A A A A C C
1 chr1_45094952 0 45094952 C C C C C C C C C C C C C C A C C C C C
1 chr1_45154374 0 45154374 T T T T T T T T T T T T G T T T T T T T
1 chr1_45158169 0 45158169 T T A A A A T T T T T T T T T T T T T T
1 chr1_45172715 0 45172715 G G G G G G G G T T T T G G G G G G T T
1 chr1_45177435 0 45177435 G G G G G G G G C G C C G G G G G G C C
1 chr1_45254021 0 45254021 G G G G C G G G G G G G G G G G G G G G
1 chr1_45255396 0 45255396 C C C C C C C C C C C C C C C C A A C C
1 chr1_45255639 0 45255639 A A A A A A A A A A A A A A T T A A A A
1 chr1_45259456 0 45259456 A A A A A A A A A C A A A A A A A A A A
1 chr1_45266343 0 45266343 G G G G G G G G C C C C G G G G G G C C
1 chr1_45279726 0 45279726 C C C C C C C C C C C C C C G G C C C C
1 chr1_45316752 0 45316752 C C C C C C C C C C C C C C C G C C C C
1 chr1_45351860 0 45351860 A A A A A A A A A C A A A A A A A A A A
1 chr1_45361832 0 45361832 G G G G G T G G G G G G G G G G G G G G
1 chr1_45489674 0 45489674 C C C C C C A C C C C C C C C C C C C C
1 chr1_45505806 0 45505806 A T T T T T T T T T T T T T T T T T T T
1 chr1_45555153 0 45555153 G G G T G G G G G G G G G G G G G G G G
1 chr1_45575542 0 45575542 C C C C C C C C G G G G C C C C C C G G
1 chr1_45666449 0 45666449 C C C C C C C C G G G G C C C C C C G G
1 chr1_45682164 0 45682164 T T T T T T T T T T T T G T T T T T T T
1 chr1_45682165 0 45682165 C C C C C C C C C C C C A C C C C C C C
1 chr1_45698370 0 45698370 C C C C C C C C A A A A C C C C C C A A
1 chr1_45714273 0 45714273 T T T T T T T T T T T T T T A T T T T T
1 chr1_45717300 0 45717300 C C C C C C C C A A A A C C C C C C A A
1 chr1_45738842 0 45738842 C C C C C C C C A A A A C C C C C C A A
1 chr1_45758769 0 45758769 A A A A A A A A A A A C A A A A A A A A
1 chr1_45765703 0 45765703 G G G G G G G G T T T T G G G G G G T T
1 chr1_45820580 0 45820580 C C C C C C C C C C G G C C C C C C C C
1 chr1_45831103 0 45831103 G G G G C G G G G G G G G G G G G G G G
1 chr1_45857195 0 45857195 T T A A A A A T A A A A A A A A A A A A
1 chr1_45891002 0 45891002 T T T T T T G T T T T T T T T T T T T T
1 chr1_45891745 0 45891745 T T T T T T T T T T T T G T T T T T T T
1 chr1_45902138 0 45902138 T T T T T T T T A T A A T T T T T T T T
1 chr1_45902480 0 45902480 A A A A A C A A A A A A A A A A A A A A
1 chr1_45920334 0 45920334 T T T T T T T T A T A A T T T T T T T T
1 chr1_45932638 0 45932638 C C C C C C C C C C C C C G C C C C C C
1 chr1_45949069 0 45949069 G G G G G G G G T T T T G G G G G G G G
1 chr1_45982173 0 45982173 T T T T T T T T T T G T T T T T T T T T
1 chr1_46009633 0 46009633 C C C C C C C C C C A C C C C C C C C C
1 chr1_46038326 0 46038326 A A A A A A A A T T T T A A A A A A T T
1 chr1_46047574 0 46047574 T T T T G G T T G G G G T T T T T T G G
1 chr1_46073880 0 46073880 A A A A A T A A A A A A A A A A A A A A
1 chr1_46139543 0 46139543 A A A A A A A A A A A A A A C C A A A A
1 chr1_46178956 0 46178956 C C A C C C C C C C C C C C C C C C C C
1 chr1_46189739 0 46189739 C C C C A C C C C C C C C C C C C C C C
1 chr1_46223666 0 46223666 G G G G G G G G G G G G G G G T G G G G
1 chr1_46235553 0 46235553 C C C C C C C C G G G G C C C C C C G G
1 chr1_46250610 0 46250610 A A A A A A A A A A A A A C A A A A A A
1 chr1_46258447 0 46258447 G G G G G G G G C C G G G G G G G G C C
1 chr1_46320062 0 46320062 T T T T T T T T T T T T T T T T G T T T
1 chr1_46372115 0 46372115 C C C C C C C C C C C C A A A A A A C C
1 chr1_46378179 0 46378179 A A A A A A A A C C C C C C C C C C C C
1 chr1_46405051 0 46405051 T T T T T T T T T T T T T T G G T T T T
1 chr1_46418746 0 46418746 G G G G G G G G G G G G G G G G G T G G
1 chr1_46424922 0 46424922 T T T T T T T T G T T T T T T T T T T T
1 chr1_46436866 0 46436866 C C C C C C C C G G C C C C C C C C C C
1 chr1_46480658 0 46480658 C C C C C C C C A A A A C C C C C C A A
1 chr1_46492158 0 46492158 T T T T T T T T A A A A T T T T T T A A
1 chr1_46522850 0 46522850 A A C C C C A A C C C C A A A A A A C C
1 chr1_46529508 0 46529508 C C C C C C C C G G G G C C C C C C G G
1 chr1_46546216 0 46546216 T T G T T T T T T T T T T T T T T T T T
1 chr1_46574308 0 46574308 C C C C C C C C C C C C C C C C C G C C
1 chr1_46590770 0 46590770 G G G G G G G G C C C C G G G G G G C C
1 chr1_46621059 0 46621059 C C C C C C C C G G G G C C C C C C G G
1 chr1_46621758 0 46621758 C C C C C C C C A C C C C C C C C C C C
1 chr1_46621935 0 46621935 T T T T T T T T G G G T T T T T T T G G
1 chr1_46621986 0 46621986 A A A T A A A A A A A A A A A A A A A A
1 chr1_46623303 0 46623303 C C C C C G C C C C C C C C C C C C C C
1 chr1_46624461 0 46624461 C C C G G G C C C C C C C C C C C C C C
1 chr1_46628316 0 46628316 A C C C C C A C C C C C C C C C C C C C
1 chr1_46667025 0 46667025 G G C C C C G G G G G G C C C C C C G G
1 chr1_46712319 0 46712319 A A A A A A A A A T A A A A A A A A A A
1 chr1_46717647 0 46717647 G G G G G G G G G G G G G G G G C C G G
1 chr1_46720607 0 46720607 T T T T T T A T T T T T T T T T T T T T
1 chr1_46724500 0 46724500 A A A A A T A A A A A A A A A A A A A A
1 chr1_46733802 0 46733802 T T A A T T T T T T T T T T T T T T T T
1 chr1_46747922 0 46747922 C C C C C C C C G G G G C C C C C C G G
1 chr1_46835252 0 46835252 C C C C C C C C C C C C A C C C C C C C
1 chr1_46865006 0 46865006 C C A A A A C C A A A A A A A A A A A A
1 chr1_46866614 0 46866614 T T T T T T T T A T A A T T T T T T A A
1 chr1_46874281 0 46874281 C C A A A A C C A A A A A A A A A A A A
1 chr1_46874425 0 46874425 A A A A A A A A T T T T A A A A A A T T
1 chr1_46877262 0 46877262 A A A A A A A A T T T T A A A A A A A A
1 chr1_46877475 0 46877475 G G C C C C G G C C C C C C C C C C C C
1 chr1_46884847 0 46884847 T T T T T T T T T T T T G T T T T T T T
1 chr1_46906460 0 46906460 T T T T T T T T T T T T T T T T A T T T
1 chr1_46908854 0 46908854 T T A T T T T T T T T T T T T T T T T T
1 chr1_46920988 0 46920988 G G G G G G G G G G G G G G C C G G G G
1 chr1_46937508 0 46937508 G G T T T T G G G G G G G G G G G G G G
1 chr1_46938574 0 46938574 G G G G G G G G G G G G G G G G C C G G
1 chr1_46960185 0 46960185 G G G G G G G G G G G G G G T T G G G G
1 chr1_46961512 0 46961512 G G G G T T G G G G G G G G G G G G G G
1 chr1_46981018 0 46981018 G G G G G G G G G G G G G G C C G G G G
1 chr1_46981843 0 46981843 A A A A A A A A C C C C A A A A A A C C
1 chr1_46992467 0 46992467 G G G G G G G G G G G G G G C C G G G G
1 chr1_47016883 0 47016883 T T T T T T T T A A A A T T T T T T A A
1 chr1_47034856 0 47034856 A A A A A A A A A A A A A A A A A C A A
1 chr1_47045330 0 47045330 A A T T T T T T T T T T T T T T T T T T
1 chr1_47052610 0 47052610 A A A A A A A A A A A A A T T T T T A A
1 chr1_47059619 0 47059619 A A A A A T A A A A A A A A A A A A A A
1 chr1_47074601 0 47074601 T T A T T T T T T T T T T T T T T T T T
1 chr1_47161970 0 47161970 G G G G G G G G G G G T G G G G G G G G
1 chr1_47162620 0 47162620 A A A A A A A A T T T T A A A A A A T T
1 chr1_47167439 0 47167439 T T T T T T T T G G G G T T T T T T G G
1 chr1_47174324 0 47174324 C C G G G G G G G G G G G G G G G G G G
1 chr1_47179235 0 47179235 T T T T T T T T T T T T T T A A T T T T
1 chr1_47228499 0 47228499 C C C C C C C C A C C C C C C C C C C C
1 chr1_47230826 0 47230826 G G T T G T G G G G G G G G G G G G G G
1 chr1_47257094 0 47257094 A C C C C C A A C C C C C C C C C C C C
1 chr1_47258390 0 47258390 G G G G G G G G T T T T G G G G G G T T
1 chr1_47274905 0 47274905 T T T T T T T T T T T T T T T T G T T T
1 chr1_47320665 0 47320665 G G G G G G G G G G G G G G G G G T G G
1 chr1_47367666 0 47367666 T T T T A T A T T T A A T T T T A T T T
1 chr1_47378899 0 47378899 T T G G T T T T G G G G T T T T T T G G
1 chr1_47382268 0 47382268 C C C C C C C C G G G G C C C C C C G G
1 chr1_47384381 0 47384381 C C C C C C C C C C A C C C C C C C C C
1 chr1_47386409 0 47386409 C C C C C C C C C C C C A C C C C C C C
1 chr1_47413911 0 47413911 A C C C A A A C C C C C A A A A A A C C
1 chr1_47415024 0 47415024 T T T T T T T T T T T T T T A T T T T T
1 chr1_47420910 0 47420910 C C C C C C C C C G C C C C C C C C C C
1 chr1_47424636 0 47424636 T T T T T T T T T T T T G G G G T T T T
1 chr1_47437242 0 47437242 A C C C C C C C C C C C C C C C C C C C
1 chr1_47438809 0 47438809 C C C C C C C C C C C C C C A C C C C C
1 chr1_47461756 0 47461756 A A C C A C A A A A A A A A A A A A A A
1 chr1_47464467 0 47464467 G G G G G G G G G T G T G G G G G G G G
1 chr1_47499635 0 47499635 T T T T T T T T A A A A T T T T T T A A
1 chr1_47528480 0 47528480 C C C C C C C C G G G G C C C C C C G G
1 chr1_47529193 0 47529193 A A A A A A A C A A A A A A A A A A A A
1 chr1_47535822 0 47535822 G G G G G G G G C C C C G G G G G G C C
1 chr1_47552516 0 47552516 C C C C C C C C A C C C C C C C C C C C
1 chr1_47554323 0 47554323 T T T T T T G T T T T T T T T T T T T T
1 chr1_47561240 0 47561240 T T T T T T T T T T T T T T T T G T T T
1 chr1_47563933 0 47563933 A A A A A C A A A A A A A A A A A A A A
1 chr1_47583278 0 47583278 T T G G G G T T G G G G G G G G G G G G
1 chr1_47631988 0 47631988 G G G G G G G G T T T T T T T T T T T T
1 chr1_47675684 0 47675684 A A A A A A A A A A A A A A A T A A A A
1 chr1_47727213 0 47727213 G G G G C G G G G G G G G G G G G G G G
1 chr1_47746593 0 47746593 G G C C C G G G C C C C C C C C C C C C
1 chr1_47753332 0 47753332 C C G G G G C C G G G G G G G G G G G G
1 chr1_47753664 0 47753664 A A A A A A A A C C C C A A A A A A C C
1 chr1_47779346 0 47779346 A A A A A A A A A A A A A A A A A T A A
1 chr1_47786142 0 47786142 G G C C C C G G G G G G G G G G G G G G
1 chr1_47809924 0 47809924 T T T T A T T T T T T T T T T T T T T T
1 chr1_47810126 0 47810126 C C A A A A C C A A A A A A A A A A A A
1 chr1_47813404 0 47813404 T T T T A T T T T T T T T T T T T T T T
1 chr1_47820454 0 47820454 T T T T T T T T T T T T T T T T A T T T
1 chr1_47844145 0 47844145 G G G G G G G G T T T T G G G G G G T T
1 chr1_47854490 0 47854490 T T T T T T T T G G G G T T T T T T G G
1 chr1_47870508 0 47870508 C C C C C C A A C C C C C C C C C C C C
1 chr1_47871735 0 47871735 C C C C C C C C C C C C C C A C C C C C
1 chr1_47874888 0 47874888 C C G G C C C C C C C C C C C C C C C C
1 chr1_47875845 0 47875845 A A A A A A A A A A A A A A C C A A A A
1 chr1_47878658 0 47878658 C C C C C C C C C C C C G G C C C C C C
1 chr1_47912905 0 47912905 C C C C C C C C C C C C C C G G C C C C
1 chr1_47916413 0 47916413 C C C C C C C C C C A C C C C C C C C C
1 chr1_47919399 0 47919399 A A A A A C A A A A A A A A A A A A A A
1 chr1_47921199 0 47921199 A A A A A A A A A A A A A A T T A A A A
1 chr1_48020297 0 48020297 G G G G G G G G G G G G G G T T G G G G
1 chr1_48026928 0 48026928 C G C C C C C C C C C C C C C C C C C C
1 chr1_48055214 0 48055214 A T A A A A A A A A A A A A A A A A A A
1 chr1_48058789 0 48058789 A A A A A A A A C C C C A A A A A A C C
1 chr1_48063310 0 48063310 C C C C C C G G C C C C C C C C C C C C
1 chr1_48064944 0 48064944 C C G G G G C C G G G G G G G G G G G G
1 chr1_48073668 0 48073668 T T G G G G T T G G G G G G G G G G G G
1 chr1_48076039 0 48076039 T T T T T T T T G G G G T T T T T T G G
1 chr1_48157774 0 48157774 C C C C C C C C G G G G C C C C C C G G
1 chr1_48182927 0 48182927 T T T T T T T T T T T T A T T T T T T T
1 chr1_48202085 0 48202085 C C C C C C C C A A A A C C C C C C A A
1 chr1_48287156 0 48287156 T T A A A A T T A A A A A A A A A A A A
1 chr1_48305492 0 48305492 A A A A A A A A C C C C A A A A A A C C
1 chr1_48306585 0 48306585 C C C C C C C C G G G G C C C C C C G G
1 chr1_48307048 0 48307048 A A A A A A A A A A A A A A A C A A A A
1 chr1_48309737 0 48309737 C C C C C C C C C C C C C C G G C C C C
1 chr1_48339896 0 48339896 G G C G G G G G G G G G G G G G G G G G
1 chr1_48342394 0 48342394 G G G G G G G G G G G G G G G T G G G G
1 chr1_48343535 0 48343535 G G T T T T G G T T T T T T T T T T T T
1 chr1_48345871 0 48345871 G G T T T T G G T T T T T T T T T T T T
1 chr1_48370731 0 48370731 A A A A A A A A C C C C A A A A A A C C
1 chr1_48375257 0 48375257 A A A A A A A A A A A A A A A A C C A A
1 chr1_48399767 0 48399767 T T G G G G G T G G G G G G G G G G G G
1 chr1_48401001 0 48401001 C C C C C C C C C C C C C C G G C C C C
1 chr1_48434334 0 48434334 A A A A A A A A C C C C A A A A A A C C
1 chr1_48435639 0 48435639 A A A A A A A A A C A A A A A A A A A A
1 chr1_48472628 0 48472628 C C C C C C C C C C C C A C C C C C C C
1 chr1_48495770 0 48495770 C C C C A C C C C C C C C C C C C C C C
1 chr1_48510882 0 48510882 C C C C A C C C C C C C C C C C C C C C
1 chr1_48523586 0 48523586 T T T T T T T T T T G T T T T T T T T T
1 chr1_48527417 0 48527417 T T T T A T T T T T T T T T T T T T T T
1 chr1_48549301 0 48549301 A A A C A A A A A A A A A A A A A A A A
1 chr1_48552702 0 48552702 G G G G G G G G G T T T G G G G G G G G
1 chr1_48592178 0 48592178 G T T T T T T T T T T T T T T T T T T T
1 chr1_48604712 0 48604712 A A A A A A A A C C C C A A A A A A C C
1 chr1_48611525 0 48611525 T T T T T T T T G G G G T T T T T T G G
1 chr1_48648198 0 48648198 T T T T T T T T G G G G T T T T T T G G
1 chr1_48654921 0 48654921 C C C C C C C C G G G G C C C C C C G G
1 chr1_48672883 0 48672883 A A A A A A A A T T T T A A A A A A T T
1 chr1_48681733 0 48681733 C C G G C C C C C C C C C C C C C C C C
1 chr1_48692539 0 48692539 A A A A T T A A A A A A A A A A A A A A
1 chr1_48710819 0 48710819 A A C C A A A A A A A A A A A A A A A A
1 chr1_48729838 0 48729838 A A A A A A A A A A A A A A A A A T A A
1 chr1_48773649 0 48773649 C C C C C C C C A A A A C C C C C C A A
1 chr1_48776966 0 48776966 T T T T T T T T A A A A T T T T T T A A
1 chr1_48799377 0 48799377 G G G G G G G G C C C C G G G G G G C C
1 chr1_48841504 0 48841504 C C C C C C C C C C C C C C C C A A C C
1 chr1_48857682 0 48857682 T T T T G T T T T T T T T T T T T T T T
1 chr1_48861433 0 48861433 T T T T T T T T T T A T T T T T T T T T
1 chr1_48911110 0 48911110 T T T T T T T T G G G G T T T T T T G G
1 chr1_48911451 0 48911451 C C C C C C C C A A A A C C C C C C A A
1 chr1_48969438 0 48969438 C C C C C C C C C C C C C C C C G G C C
1 chr1_48971231 0 48971231 G G T T T T G G T T T T T T T T T T T T
1 chr1_48972779 0 48972779 G G G T G G G G G G G G G G G G G G G G
1 chr1_48977613 0 48977613 C C C C C C C C A A A A C C C C C C A A
1 chr1_48978207 0 48978207 C C C C C C C C G G G G C C C C C C G G
1 chr1_48978215 0 48978215 T T T T T T T T G G G G T T T T T T G G
1 chr1_48987093 0 48987093 G G G G G T G G G G G G G G G G G G G G
1 chr1_49009059 0 49009059 G G G T G G G G G G G G G G G G G G G G
1 chr1_49026644 0 49026644 A A A A T T A A A A A A A A A A A A A A
1 chr1_49033173 0 49033173 T T G G G G T T G G G G G G G G G G G G
1 chr1_49035737 0 49035737 G G G G G T G G G G G G G G G G G G G G
1 chr1_49043714 0 49043714 T T T T G T T T T T T T T T T T T T T T
1 chr1_49049026 0 49049026 A A A A A A A A A T A T A A A A A A A A
1 chr1_49052651 0 49052651 T T T T T T T T G T G T T T T T T T G G
1 chr1_49059748 0 49059748 A A A A A A A A T T T T A A A A A A T T
1 chr1_49120985 0 49120985 C C A A A A A A A A A A A A A A A A A A
1 chr1_49148497 0 49148497 A A A A A A A A C C C C A A A A A A C C
1 chr1_49164136 0 49164136 T T T T T T T T A A A A T T T T T T A A
1 chr1_49182150 0 49182150 T T T T T T T T A A A A T T T T T T A A
1 chr1_49195488 0 49195488 G G G G G G G G G G G G C C C C C C G G
1 chr1_49199190 0 49199190 A A A A A A A A T T A A A A A A A A T T
1 chr1_49199329 0 49199329 A A A A A A A A A A A A A T T T A A A A
1 chr1_49207946 0 49207946 G G T T G T G G G G G G G G G G G G G G
1 chr1_49213613 0 49213613 C C C C C C C C C C C C C C C G C C C C
1 chr1_49218229 0 49218229 A A C C A C A A A A A A A A A A A A A A
1 chr1_49229098 0 49229098 G G G G G G G G C C C C G G G G G G C C
1 chr1_49267975 0 49267975 C C C C A A C C A A A A A A A A A A A A
1 chr1_49288485 0 49288485 T T T T T T T T G T T T T T T T T T T T
1 chr1_49360009 0 49360009 T T G G G G T T T T T T T T T T T T T T
1 chr1_49365377 0 49365377 G G G G G G G G C C C C G G G G G G C C
1 chr1_49383613 0 49383613 G G G G G G G G G G G G T T G G G G G G
1 chr1_49389185 0 49389185 T T T T T T T T T T T T T T G G T T T T
1 chr1_49398706 0 49398706 A A A A A A A A C C C C A A A A A A C C
1 chr1_49406732 0 49406732 A A A A A A A A C C C C A A A A A A C C
1 chr1_49437529 0 49437529 C C G G C C C C C C C C C C C C C C C C
1 chr1_49451465 0 49451465 A A A A A A A A A A A A T T A A A A A A
1 chr1_49508702 0 49508702 A A A A A A A A C C C C A A A A A A C C
1 chr1_49557183 0 49557183 A T A A A A A A A A A A A A A A A A A A
1 chr1_49566679 0 49566679 C C C C C C C C C C C C C C C C C G C C
1 chr1_49648106 0 49648106 G G G G G G G G T T T T G G G G G G T T
1 chr1_49663674 0 49663674 G G G G C G G G G G G G G G G G G G G G
1 chr1_49664166 0 49664166 C C C C C C C C G G G G C C C C C C G G
1 chr1_49678736 0 49678736 C C C C C C C C G G G G C C C C C C G G
1 chr1_49679198 0 49679198 T T G G T T T T T T T T T T T T T T T T
1 chr1_49698255 0 49698255 G G G G G G G G G G G T G G G G G G G G
1 chr1_49700573 0 49700573 G G G G G G G G C C C C G G G G G G C C
1 chr1_49710138 0 49710138 A A A A A A A A A A A A A A C C A A A A
1 chr1_49720882 0 49720882 A A A A A A A A A A A A A C A A A A A A
1 chr1_49745980 0 49745980 T T T T T T T T T T T T T T A A T T T T
1 chr1_49764049 0 49764049 G T G G G G G G G G G G G G G G G G G G
1 chr1_49803014 0 49803014 A A A A A A A A C C C C A A A A A A C C
1 chr1_49827044 0 49827044 C G C C C C C C C C C C C C C C C C C C
1 chr1_49850822 0 49850822 G T G G G G G G G G G G G G G G G G G G
1 chr1_49851456 0 49851456 G T G G G G G G G G G G G G G G G G G G
1 chr1_49851794 0 49851794 C C C C C C C C G G G G C C C C C C G G
1 chr1_49859259 0 49859259 G G G G G G G G C C C C G G G G G G C C
1 chr1_49860598 0 49860598 A A A A A A A A C C C C A A A A A A C C
1 chr1_49876702 0 49876702 G G G G C G G G G G G G G G G G G G G G
1 chr1_49909634 0 49909634 A A A A A A A A T T T T A A A A A A T T
1 chr1_49914885 0 49914885 T T T T T T T T A A A A T T T T T T A A
1 chr1_49921775 0 49921775 G G G G G G C G G G G G G G G G G G G G
1 chr1_49931101 0 49931101 A A C C C C A A C C C C C C C C C C C C
1 chr1_49942446 0 49942446 C C C C C C C C C C C C C C C C C G C C
1 chr1_49951982 0 49951982 A C C C C C C C C C C C C C C C C C A A
1 chr1_49959054 0 49959054 A A A A A A A A A A A A A A C C A A A A
1 chr1_49961511 0 49961511 A A A A A A A A C C C C A A A A A A C C
1 chr1_49971672 0 49971672 G G G G G G G G G G G G C G G G G G G G
1 chr1_49986651 0 49986651 G G G G G G G G G G G G G T G G G G G G
1 chr1_49995187 0 49995187 C G G G G G G G G G G G G G G G G G G G
1 chr1_50003752 0 50003752 G G G G G T G G G G G G G G G G G G G G
1 chr1_50005041 0 50005041 G T G G G G G G G G G G G G G G G G G G
1 chr1_50009634 0 50009634 T T T T T T T T T T T T T T T T A T T T
1 chr1_50015967 0 50015967 A A A A A A A A A A A A T T A A A A A A
1 chr1_50020060 0 50020060 C C C C C C C C A A A A C C C C C C A A
1 chr1_50022408 0 50022408 C C C C C C C C G G G G C C C C C C G G
1 chr1_50031635 0 50031635 T T T T T T T T T T T T T T G G T T T T
1 chr1_50050642 0 50050642 A A A A A A A A A A A A C C A A A A A A
1 chr1_50058449 0 50058449 A A A A A A A A A A A A C C A A A A A A
1 chr1_50099913 0 50099913 C C C C C C C C A A C C C C C C C C C C
1 chr1_50103485 0 50103485 G T G G G G G G G G G G G G G G G G G G
1 chr1_50111425 0 50111425 C C C C C C C C G G G G C C C C C C G G
1 chr1_50154806 0 50154806 G G G G G G G G C C C C G G G G G G C C
1 chr1_50157040 0 50157040 A A C C C C C C C C C C C C C C C C C C
1 chr1_50169743 0 50169743 G G T T G G G G G G G G G G G G G G G G
1 chr1_50170240 0 50170240 C C C C A C C C C C C C C C C C C C C C
1 chr1_50176251 0 50176251 G G G G G G G G G G G G G G T T G G G G
1 chr1_50185664 0 50185664 A A A A A A A A T T T T A A A A A A T T
1 chr1_50189141 0 50189141 A A A A A A A T A A A A A A A A A A A A
1 chr1_50195481 0 50195481 G G G G G G G G T T T T G G G G G G T T
1 chr1_50225240 0 50225240 T T T T T T T T T T T T T T G T T T T T
1 chr1_50252327 0 50252327 T T T T T T T T T T T T T T T T A A T T
1 chr1_50272249 0 50272249 C C C C A C C C C C C C C C C C C C C C
1 chr1_50284238 0 50284238 A A A A A C A A A A A A A A A A A A A A
1 chr1_50287418 0 50287418 A A C C C C C C C C C C C C C C C C C C
1 chr1_50293504 0 50293504 A A C C A C A A A A A A A A A A A A A A
1 chr1_50310943 0 50310943 T T T T T T T T G G G G T T T T T T G G
1 chr1_50313075 0 50313075 G G G G G G G G G G G G G G G G T T G G
1 chr1_50318418 0 50318418 A A A A A A A A A A A A A A A A A C A A
1 chr1_50343363 0 50343363 A A A A A A A A A A A A A A T T A A A A
1 chr1_50351256 0 50351256 C C C C C C C C G G G G C C C C C C G G
1 chr1_50378093 0 50378093 C C A A C C C C C C C C C C C C C C C C
1 chr1_50382834 0 50382834 C C C C A A C C C C C C C C C C C C C C
1 chr1_50409174 0 50409174 C C C C C C C C C C C C C C A A C C C C
1 chr1_50410220 0 50410220 G G G G G G G G C C C C G G G G G G C C
1 chr1_50410306 0 50410306 C C C C C C C C A A A A C C C C C C A A
1 chr1_50418141 0 50418141 G G G G G G G G T T T T G G G G G G T T
1 chr1_50421558 0 50421558 A A A A A A A A T T A A A A A A A A A A
1 chr1_50434348 0 50434348 C C G G G G C C C C C C C C C C C C C C
1 chr1_50470742 0 50470742 A A A A A A A T A A A A A A A A A A A A
1 chr1_50495557 0 50495557 C C C C C C C C C C C C G G C C C C C C
1 chr1_50498171 0 50498171 A A A A A A A A A A A A A A A C A A A A
1 chr1_50514031 0 50514031 C C A A A A C C A A A A A A A A A A A A
1 chr1_50538276 0 50538276 T T T T T T T T T T T T T T T T G G T T
1 chr1_50547854 0 50547854 A A C C C C A A C C C C C C C C C C C C
1 chr1_50548079 0 50548079 G G G G G G G G C C C C C C C C C C C C
1 chr1_50549585 0 50549585 T T G G G T T T T T T T T T T T T T T T
1 chr1_50564210 0 50564210 G T G G G G G T G G G G G G G G G G G G
1 chr1_50602788 0 50602788 G G G G G T G G G G G G G G G G G G G G
1 chr1_50622240 0 50622240 C C C C A C C C C C C C C C C C C C C C
1 chr1_50638680 0 50638680 A A A A A A A A A A A A C C A A C C A A
1 chr1_50672450 0 50672450 A A A A A A A A T T T T A A A A A A T T
1 chr1_50676790 0 50676790 C C C C C C C C C C C C C C C G C C C C
1 chr1_50683120 0 50683120 A A A A A A A A C C C C A A A A A A C C
1 chr1_50718848 0 50718848 G G G G G G G G G G G G G G G T G G G G
1 chr1_50733841 0 50733841 G G G G G G G G G G G G T T G G G G G G
1 chr1_50759802 0 50759802 G G G G G G G G C C C C G G G G G G C C
1 chr1_50796572 0 50796572 G G G G G G G G G G G G G G C C G G G G
1 chr1_50796934 0 50796934 A A C C A A A A A A A A A A A A A A A A
1 chr1_50832614 0 50832614 C C C C C C C C A A A A C C C C C C A A
1 chr1_50836824 0 50836824 G G G G G G G G T T G G G G G G G G G G
1 chr1_50846420 0 50846420 C C C C C C C C C C C C C C C G C C C C
1 chr1_50913293 0 50913293 G G G G G G G G G G G G G G C G G G G G
1 chr1_50937591 0 50937591 G G G G G G G G G G G G G G C C G G G G
1 chr1_50985040 0 50985040 C C A A A A C C A A A A A A A A A A A A
1 chr1_51004080 0 51004080 A A A A A A A A C C C C A A A A A A C C
1 chr1_51020268 0 51020268 C C C C C C C C A A A A C C C C C C A A
1 chr1_51037492 0 51037492 A A A T A A A A A A A A A A A A A A A A
1 chr1_51060428 0 51060428 A A A C A C A A A A A A A A A A A A A A
1 chr1_51081838 0 51081838 A A A A A A A A A A C C A A A A A A A A
1 chr1_51084833 0 51084833 A A A A A A T T A A A A A A A A A A A A
1 chr1_51093739 0 51093739 C C C C C C C C C C C C A A C C C C C C
1 chr1_51098258 0 51098258 C C C C C C C C C G C C C C C C C C C C
1 chr1_51111235 0 51111235 A A A A A A A A C C C C A A A A A A C C
1 chr1_51117717 0 51117717 C C C C C C C C A A A A C C C C C C A A
1 chr1_51121988 0 51121988 C C C C C C C C C G C C C C C C C C C C
1 chr1_51135605 0 51135605 T T T T T T T T T T G G T T T T T T T T
1 chr1_51136817 0 51136817 T T T T T T T T G G G G T T T T T T G G
1 chr1_51151944 0 51151944 T T T T T T T T A A A A T T T T T T A A
1 chr1_51161273 0 51161273 A A A A A A A A A A A A A A C C A A A A
1 chr1_51172509 0 51172509 C C C C C C C C C C C C C G C C C C C C
1 chr1_51233991 0 51233991 G G G G G G G G T T T T G G G G G G T T
1 chr1_51243873 0 51243873 G G G G G G G G C C C C G G G G G G C C
1 chr1_51258193 0 51258193 C C C C C C C C A A A A C C C C C C A A
1 chr1_51262699 0 51262699 C C C C C C C C A C C C C C C C C C C C
1 chr1_51285327 0 51285327 C C C C C C C C A C C C C C C C C C C C
1 chr1_51333449 0 51333449 G G G G G G G G C G G G G G G G G G G G
1 chr1_51338054 0 51338054 T T T T G T T T T T T T T T T T T T T T
1 chr1_51377216 0 51377216 G G G G G G G G C C C C G G G G G G C C
1 chr1_51383540 0 51383540 G G G G G G C G G G G G G G G G G G G G
1 chr1_51398729 0 51398729 A A A A A A A A C C C C A A A A A A C C
1 chr1_51400400 0 51400400 C C C C C C C C G G G G C C C C C C G G
1 chr1_51404823 0 51404823 G G C C C C C C C C C C C C C C C C C C
1 chr1_51416120 0 51416120 T T A A A A A A A A A A A A A A A A A A
1 chr1_51420884 0 51420884 G G T T G T G G G G G G G G G G G G G G
1 chr1_51475688 0 51475688 T T T T T T T T T T T T T T G G T T T T
1 chr1_51496960 0 51496960 C C C C C C C C G G G G C C C C C C G G
1 chr1_51525283 0 51525283 C C C C C C G G C C C C C C C C C C C C
1 chr1_51533339 0 51533339 G G G G G G G G C C C C G G G G G G C C
1 chr1_51551805 0 51551805 C C C C C C C C C C C C C C A C C C C C
1 chr1_51594394 0 51594394 A A A A A A T T A A A A A A A A A A A A
1 chr1_51646158 0 51646158 T T T T G T T T T T T T T T T T T T T T
1 chr1_51662166 0 51662166 A A A A A A A A A A A A A C A A C C A A
1 chr1_51682266 0 51682266 A A A A A A A A A A A A A A A A C C A A
1 chr1_51702019 0 51702019 A A C C C C A A C C C C C C C C C C C C
1 chr1_51746376 0 51746376 A A A A A A A A A T A A A A A A A A T T
1 chr1_51747653 0 51747653 A A A A A A A A A A A A A C A A A A A A
1 chr1_51748169 0 51748169 T T T T T T T T T T T T T T G T T T T T
1 chr1_51750238 0 51750238 G G G G G G G G G G G G G G G G C C G G
1 chr1_51774381 0 51774381 C C C C C C C C A A A A C C C C C C A A
1 chr1_51776825 0 51776825 A A A A A A A A C C C C A A A A A A C C
1 chr1_51779073 0 51779073 C C C C C C C C G G G G C C C C C C G G
1 chr1_51781761 0 51781761 T T T T T T T T A A A A T T T T T T A A
1 chr1_51793586 0 51793586 T T T T T T T T A A A A T T T T T T A A
1 chr1_51805238 0 51805238 T T G G G G T T T T T T T T T T T T T T
1 chr1_51815059 0 51815059 G G G G G T G G G G G G G G G G G G G G
1 chr1_51815114 0 51815114 G G G G G G G G C C C C G G G G G G C C
1 chr1_51822718 0 51822718 C C G G G G C C G G G G G G G G G G G G
1 chr1_51875460 0 51875460 A A A A A A A A C C C C A A A A A A C C
1 chr1_51885316 0 51885316 A A A A A A A A A A A A A C A A A A A A
1 chr1_51889714 0 51889714 G G G G G G G G G G G G G T G G G G G G
1 chr1_51892384 0 51892384 G G G G G G G G G G G G G G G G C G G G
1 chr1_51902271 0 51902271 A A A A A A A A A A A A A A A A A C A A
1 chr1_51910887 0 51910887 C C C C C C C C A A A A C C C C C C A A
1 chr1_51915897 0 51915897 A A A C A A A A A A A A A A A A A A A A
1 chr1_51923240 0 51923240 C C C C C C G G C C C C C C C C C C C C
1 chr1_51961899 0 51961899 G G G G G G G G C C C C G G G G G G C C
1 chr1_51973757 0 51973757 A A A A A A A A A A A A T T A A A A A A
1 chr1_51975280 0 51975280 A A A A A A A A A A A A T T A A A A A A
1 chr1_51980850 0 51980850 A A A A A A A A A A A A A A A A C C A A
1 chr1_51998127 0 51998127 A A A A A A A A A A A A A C A A A A A A
1 chr1_52007398 0 52007398 G G C C C C G G G G G G G G G G G G G G
1 chr1_52008380 0 52008380 A A T T T T A A T T T T T T T T T T T T
1 chr1_52010510 0 52010510 C C C C C C C C C C C C C G C C C C C C
1 chr1_52018512 0 52018512 G G G G G G G G C C C C G G G G G G C C
1 chr1_52032546 0 52032546 G G C C G G G G G G G G G G G G G G G G
1 chr1_52034078 0 52034078 A A A A A A A A T T T T A A A A A A T T
1 chr1_52038960 0 52038960 C G G G G G G G G G G G G G G G G G G G
1 chr1_52170070 0 52170070 T T T T T T A A T T T T T T T T T T T T
1 chr1_52174317 0 52174317 G G G G G G G G T T T T G G G G G G T T
1 chr1_52181115 0 52181115 C C C C C C C C G G G G C C C C C C G G
1 chr1_52197571 0 52197571 T T T T T T T T T T T T T T G G T T T T
1 chr1_52198548 0 52198548 T T A A A A T T A A A A A A A A A A A A
1 chr1_52203452 0 52203452 T T T T T T T T G G G G T T T T T T G G
1 chr1_52210086 0 52210086 A A C C C C A A C C C C C C C C C C C C
1 chr1_52227439 0 52227439 A A A A A A A A T T T T A A A A A A T T
1 chr1_52291044 0 52291044 T T A A A A A A A A A A A A A A A A A A
1 chr1_52413725 0 52413725 T T T T T T T T T T T T T T T T G G T T
1 chr1_52413812 0 52413812 C C C C C C C C C C C C C G C C C C C C
1 chr1_52429441 0 52429441 C C C C C C C C C G C C C C C C C C G G
1 chr1_52444729 0 52444729 C C C C C C C C A A A A C C C C C C A A
1 chr1_52445122 0 52445122 G G G G G G G G G G T T G G G G G G G G
1 chr1_52529561 0 52529561 C C C C C G C C C C C C C C C C C C C C
1 chr1_52557774 0 52557774 A A T T T T A A T T T T T T T T T T T T
1 chr1_52562803 0 52562803 T T T T T T T T A T T T T T T T T T T T
1 chr1_52605561 0 52605561 C C C C C C C C C C C C C C C C A A C C
1 chr1_52628947 0 52628947 A A A A A A A A A C A A A A A A A A A A
1 chr1_52659063 0 52659063 C C C C C C C C G G G G C C C C C C G G
1 chr1_52674674 0 52674674 T T T T T T T T G G G G T T T T T T G G
1 chr1_52675037 0 52675037 T T T T T T T T G G G G T T T T T T G G
1 chr1_52687673 0 52687673 C C C C C C C C C C C C C G C C C C C C
1 chr1_52721110 0 52721110 T T T T T T T T T T G T T T T T T T T T
1 chr1_52759372 0 52759372 A A A A A A A A C C C C A A A A A A C C
1 chr1_52765447 0 52765447 A A A A A A A A A A A A T T A A A A A A
1 chr1_52766663 0 52766663 C C C C C C C C C C C C C C A C C C C C
1 chr1_52768906 0 52768906 G G G G G G G G C C C C G G G G G G C C
1 chr1_52775362 0 52775362 T T T T T T T T T T T T G T T T T T T T
1 chr1_52778313 0 52778313 A A A A A A A A C C C C A A A A A A C C
1 chr1_52795318 0 52795318 T T T T T T T T T T T T T T A A T T T T
1 chr1_52841885 0 52841885 C C C C C C C C C C C C C C C C A A C C
1 chr1_52844731 0 52844731 A A A A A A A A C C C C A A A A A A C C
1 chr1_52855865 0 52855865 G G C C C C G G C C C C C C C C C C C C
1 chr1_52909758 0 52909758 T T T T G T T T T T T T T T T T T T T T
1 chr1_52913956 0 52913956 T T T T T T T T G G G G T T T T T T G G
1 chr1_52919985 0 52919985 C C C C C C C C A A A A C C C C C C A A
1 chr1_52949837 0 52949837 G G G G G G G G G G G G G T G G G G G G
1 chr1_52973506 0 52973506 C C G G G G G G G G G G G G G G G G G G
1 chr1_52978455 0 52978455 T T T T T T T T T T T T T T A T T T T T
1 chr1_52983945 0 52983945 G G G G G G G G C C C C G G G G G G C C
1 chr1_52994343 0 52994343 C C C C C C C C A A A A C C C C C C A A
1 chr1_53003458 0 53003458 G G G G G G G G C C C C G G G G G G C C
1 chr1_53008705 0 53008705 C C C C C C C C C C C C C C A C C C C C
1 chr1_53077291 0 53077291 T T T T T T T T T T T T G G T T T T T T
1 chr1_53078609 0 53078609 T T T T T T T T T T T T A T T T T T T T
1 chr1_53079774 0 53079774 T T T T A T T T T T T T T T T T T T T T
1 chr1_53080876 0 53080876 G G G G G G G G G G G G G G G T G G G G
1 chr1_53085773 0 53085773 T T T T T T T T T T G T T T T T T T T T
1 chr1_53095663 0 53095663 C C C C C C C C C C C C A C C C C C C C
1 chr1_53096491 0 53096491 G G G G G G G G C C C C G G G G G G C C
1 chr1_53100063 0 53100063 C C C C C C C C A A A A C C C C C C A A
1 chr1_53106198 0 53106198 T T A T T T T T T T T T T T T T T T T T
1 chr1_53110067 0 53110067 T T T T T T T T T T T T T T T T G G T T
1 chr1_53119064 0 53119064 G G G G T T G G G G G G G G G G G G G G
1 chr1_53135447 0 53135447 G G C C G G G G G G G G G G G G G G G G
1 chr1_53161958 0 53161958 C C A A A C C C A A A A C C C C C C A A
1 chr1_53163550 0 53163550 G G G G G G G G T T T T G G G G G G T T
1 chr1_53167949 0 53167949 T T T T A T T T T T T T T T T T T T T T
1 chr1_53180793 0 53180793 C C C C C C C C C C C C C C C G C C C C
1 chr1_53182624 0 53182624 G G G G G G G G G G G G G G G T G G G G
1 chr1_53184842 0 53184842 A A A A A A A A A A A T A A A A A A A A
1 chr1_53186929 0 53186929 G G G G G G G G G G G G G G G T G G G G
1 chr1_53205480 0 53205480 C G C C C C G G C C C C C C C C C C C C
1 chr1_53220987 0 53220987 C C C C C C C C A A A A C C C C C C A A
1 chr1_53249383 0 53249383 T T T T T T T T G G G G T T T T T T G G
1 chr1_53253922 0 53253922 G T G G G G T T G G G G G G G G G G G G
1 chr1_53276418 0 53276418 T T T T T T T T T T T T T T A T T T T T
1 chr1_53295488 0 53295488 A A C C C C A A C C C C C C C C C C C C
1 chr1_53301802 0 53301802 G G G G G G G G G G G G T T G G G G G G
1 chr1_53315272 0 53315272 T T T T T T T T G G G G T T T T T T G G
1 chr1_53324211 0 53324211 C C C C C C C C A A A A C C C C C C A A
1 chr1_53325481 0 53325481 G G G G G G G G C C C C G G G G G G C C
1 chr1_53335511 0 53335511 G G G G G G G G G T G G G G G G G G G G
1 chr1_53335756 0 53335756 A A A A A A A A A A A A A A T T A A A A
1 chr1_53340119 0 53340119 G G G G C G G G G G G G G G G G G G G G
1 chr1_53358817 0 53358817 C C C C C C C C G G G G C C C C C C G G
1 chr1_53400704 0 53400704 C C C C C C C C A A A A C C C C C C A A
1 chr1_53416395 0 53416395 C C C C C C C C A A A A C C C C C C A A
1 chr1_53426951 0 53426951 G G C C C C G G C C C C C C C C C C C C
1 chr1_53448210 0 53448210 T T G T T T T T T T T T T T T T T T T T
1 chr1_53466641 0 53466641 C C C C C C C C C C C C A C C C C C C C
1 chr1_53506305 0 53506305 A A A A A C A A A A A A A A A A A A A A
1 chr1_53537690 0 53537690 A A A A A A A A A A A A A A A T A A A A
1 chr1_53541205 0 53541205 G T T T T T T T T T T T T T T T T T T T
1 chr1_53545773 0 53545773 C C C C C C C C A C C C C C C C C C C C
1 chr1_53548210 0 53548210 C C C C C C C C A A A A C C C C C C A A
1 chr1_53553305 0 53553305 A A A A A A A A C C C C A A A A A A C C
1 chr1_53564761 0 53564761 T T T T A T T T T T T T T T T T T T T T
1 chr1_53590499 0 53590499 T T T T T T T T T T T T T T T T G G T T
1 chr1_53652126 0 53652126 G G G G G G G G C G C G G G G G G G G G
1 chr1_53656521 0 53656521 T T T T T T T T T T T T T T T T G G T T
1 chr1_53676702 0 53676702 C C C C C C C C G G G G C C C C C C G G
1 chr1_53707974 0 53707974 C C C C C C C C C C C C C C A A C C C C
1 chr1_53731731 0 53731731 A A A A A A A A T T T T A A A A A A T T
1 chr1_53732167 0 53732167 T T T T T T T T G G G G T T T T T T G G
1 chr1_53746871 0 53746871 G G C C G G G G G G G G G G G G G G G G
1 chr1_53765648 0 53765648 G G G G G G G G G G G G G T G G G G G G
1 chr1_53768682 0 53768682 T T T T G T T T T T T T T T T T T T T T
1 chr1_53827564 0 53827564 C C A A C C C C C C C C C C C C C C C C
1 chr1_53842176 0 53842176 T T T T T T G G T T T T T T T T T T T T
1 chr1_53849961 0 53849961 C C C C C C C C C C G G C C C C C C C C
1 chr1_53850178 0 53850178 C C C C C C C C C C C C A C C C A A C C
1 chr1_53901361 0 53901361 A A A A A A A A A A A A A A A A T T A A
1 chr1_53917209 0 53917209 C C C C C C C C A A A A C C C C A A A A
1 chr1_53955462 0 53955462 T T T T T T T T A T T T T T T T T T T T
1 chr1_53961182 0 53961182 C C C C C C C C C C A C C C C C C C C C
1 chr1_53963165 0 53963165 G G G G G G G G T T G T G G G G G G G G
1 chr1_53963860 0 53963860 T T T T T T T T G G G G T T T T T T G G
1 chr1_53980203 0 53980203 G G G G G G G G C G G G G G G G G G G G
1 chr1_53980948 0 53980948 T T T T T T T T T T T T A A A A A A T T
1 chr1_54010550 0 54010550 T T T T T T G G T T T T T T T T T T T T
1 chr1_54015052 0 54015052 A A A A A A A A A A A A A T A A A A A A
1 chr1_54016331 0 54016331 C C C C C C C C A C A C C C C C C C C C
1 chr1_54023874 0 54023874 C C C C C C C C A A A A C C C C C C A A
1 chr1_54046538 0 54046538 A A A A A A A A A A A A A A A A A C A A
1 chr1_54048787 0 54048787 G G G T G G G G G G G G G G G G G G G G
1 chr1_54095513 0 54095513 A A A A A A A A A A A C A A A A A A C C
1 chr1_54099210 0 54099210 G G G G G G G G G G G G G T G G G G G G
1 chr1_54117922 0 54117922 A A A A A A A A C C C C A A A A A A C C
1 chr1_54124959 0 54124959 C C C C C C C C C C C C C C C C A C C C
1 chr1_54170117 0 54170117 T T T T T T T T A A A A T T T T T T A A
1 chr1_54207124 0 54207124 T T T T T T T T A A A A T T T T T T A A
1 chr1_54246927 0 54246927 C C C C C C C C G G G G C C C C C C G G
1 chr1_54258973 0 54258973 C C G G C G C C C C C C C C C C C C C C
1 chr1_54295038 0 54295038 C C C C C C C C A C A A C C C C C C A A
1 chr1_54296189 0 54296189 A A A A A C A A A A A A A A A A A A A A
1 chr1_54309030 0 54309030 A C A A A A A A A A A A A A A A A A A A
1 chr1_54373760 0 54373760 A T T T T T A T T T T T T T T T T T T T
1 chr1_54438510 0 54438510 C C G G G G G G G G G G G G G G G G G G
1 chr1_54481898 0 54481898 A C C C C C C C C C C C C C C C C C C C
1 chr1_54518736 0 54518736 G G C G G G G G G G G G G G G G G G G G
1 chr1_54522931 0 54522931 A C C C C C A A C C C C C C C C C C C C
1 chr1_54565236 0 54565236 G G G G G G G G C C C C G G G G G G C C
1 chr1_54574466 0 54574466 A A A T A A A A T T T T A A A A A A T T
1 chr1_54584672 0 54584672 C C C C C C C C G G G G C C C C C C G G
1 chr1_54619096 0 54619096 C C C C C C C C G G G G C C C C C C G G
1 chr1_54647726 0 54647726 T T T T T T T T T T T T G G T T T T T T
1 chr1_54653208 0 54653208 T T T T T T T T T T A T T T T T T T T T
1 chr1_54667883 0 54667883 G G G G G G G G T T T T G G G G G G T T
1 chr1_54681751 0 54681751 T T G T T T T T T T T T T T T T T T T T
1 chr1_54699975 0 54699975 C C A A C C C C C C C C C C C C C C C C
1 chr1_54704560 0 54704560 C C A A A A A C A A A A A A A A A A A A
1 chr1_54709297 0 54709297 T T G G G T T T T T T T T T T T T T T T
1 chr1_54714842 0 54714842 A A A A A A A A C C C C A A A A A A C C
1 chr1_54764931 0 54764931 C C C C C C C C A A A A C C C C C C A A
1 chr1_54776947 0 54776947 G G G T G G G G G G G G G G G G G G G G
1 chr1_54807798 0 54807798 C C C C C C C C A A A A C C C C A C A A
1 chr1_54808309 0 54808309 A A A A A A A A T T T T A A A A A A T T
1 chr1_54821548 0 54821548 C C C C A C C C C C C C C C C C C C C C
1 chr1_54825989 0 54825989 C C C C A C C C C C C C C C C C C C C C
1 chr1_54831515 0 54831515 A A A A A C A A A A A A A A A A A A A A
1 chr1_54843089 0 54843089 G G G G G G G G G G G G G G G G T T G G
1 chr1_54867211 0 54867211 C G G G G G G G C C C C C C C C C C C C
1 chr1_54867542 0 54867542 C C C C C C C C A A A A C C C C C C A A
1 chr1_54871772 0 54871772 A A A A A A A A A C A C A A A A A A C C
1 chr1_54883590 0 54883590 A A A A A A A A A A A T A A A A A A A A
1 chr1_54913794 0 54913794 C C C C C C C C C C C G C C C C C C C C
1 chr1_54925763 0 54925763 A A A A A A A A T T T T A A A A A A T T
1 chr1_54931809 0 54931809 G G G G C G G G G G G G G G G G G G G G
1 chr1_54944795 0 54944795 T T T T T T G T T T T T G G G G G G T T
1 chr1_54948798 0 54948798 G G G G G G G G G G G G G G C C G G G G
1 chr1_54949878 0 54949878 G G G G G G G G G G G G C C C C G G G G
1 chr1_54956264 0 54956264 T T T T T T T T T T T T T T A A T T T T
1 chr1_54984224 0 54984224 G G G G G G G G T T T T G G G G G G T T
1 chr1_55011906 0 55011906 G G G G G G G G C C C C G G G G G G C C
1 chr1_55039976 0 55039976 T T T T T T T T G T T T T T T T T T T T
1 chr1_55048562 0 55048562 C C G G C C C C C C C C C C C C C C C C
1 chr1_55057730 0 55057730 G G G G G G G G G G G G G G C C G G G G
1 chr1_55062331 0 55062331 G G G G G G G G C C C C G G G G G G C C
1 chr1_55091689 0 55091689 T T T T T T G T T T T T T T T T T T T T
1 chr1_55096705 0 55096705 T T T T T T T T G T G T T T T T T T T T
1 chr1_55112573 0 55112573 T T T T T T T T G G G G T T T T T T G G
1 chr1_55146018 0 55146018 T T T T T T T T G G G G T T T T T T G G
1 chr1_55198829 0 55198829 G G G G G G G G G G G G G G G G C C G G
1 chr1_55259008 0 55259008 A A A A A C A A A A A A A A A A A A A A
1 chr1_55262688 0 55262688 G G G G G G G G G G G G G G G G G T G G
1 chr1_55267047 0 55267047 G G G G G G G G C C C C G G G G G G C C
1 chr1_55296131 0 55296131 A A A A A A A A T T A A A A A A A A T T
1 chr1_55359120 0 55359120 A A T T A T A A A A A A A A A A A A A A
1 chr1_55374445 0 55374445 C C C C C C C C C C C C C C C C C G C C
1 chr1_55378632 0 55378632 C C C C C C C C G G C C C C C C C C G G
1 chr1_55384611 0 55384611 G G G G G T G G G G G G G G G G G G G G
1 chr1_55408487 0 55408487 G G G G G G G G T T T T G G G G G G T T
1 chr1_55416416 0 55416416 A A A A A A A A C C C C A A A A A A C C
1 chr1_55418692 0 55418692 C C G G G G C C G G G G G G G G G G G G
1 chr1_55426695 0 55426695 C C C C C C C C A A A A C C C C C C A A
1 chr1_55493799 0 55493799 C C C C C C C C A A A A C C C C C C A A
1 chr1_55498276 0 55498276 G G G G G G G G G G G G C C G G G G G G
1 chr1_55516552 0 55516552 G G G G G G T T G G G G G G G G G G G G
1 chr1_55539371 0 55539371 G G G G G G G G G G G G G G C C G G G G
1 chr1_55554513 0 55554513 A A A A A A A A A A A A A A C C A A A A
1 chr1_55580973 0 55580973 C C C C C G C C G G G G G G G G G G G G
1 chr1_55596247 0 55596247 C C C C C C C C C C C C C C C C G G C C
1 chr1_55597832 0 55597832 A C A A A A A A A A A A A A A A A A A A
1 chr1_55613704 0 55613704 T T T T T T T T T T T T T T G G T T T T
1 chr1_55617655 0 55617655 T T T T T T T T T T T T T T T T G T T T
1 chr1_55624682 0 55624682 G G G G C C G G G G G G G G G G G G G G
1 chr1_55630385 0 55630385 G G G G G G G G T T T T G G G G G G T T
1 chr1_55661422 0 55661422 T T T T T T T T T T T T A T T T T T T T
1 chr1_55678728 0 55678728 A A A T A T A A A A A A A A A A A A A A
1 chr1_55716005 0 55716005 G G G G G T G G G G G G G G G G G G G G
1 chr1_55764163 0 55764163 G G G G G G G G C C C C G G G G G G C C
1 chr1_55804798 0 55804798 C C C C C C C C C C C C A C C C C C C C
1 chr1_55830157 0 55830157 A A T T A T A A A A A A A A A A A A A A
1 chr1_55833769 0 55833769 T T T T T T T T A A A A T T T T T T A A
1 chr1_55861537 0 55861537 G G G G G G G G T T T T G G G G G G T T
1 chr1_55906080 0 55906080 G G G G G G G G C G G G G G G G G G G G
1 chr1_55924746 0 55924746 A A A A A A A A A A A A A A A A T T A A
1 chr1_55929012 0 55929012 C G C C C C C C C C C C C C C C C C C C
1 chr1_55984204 0 55984204 A A A A A A A A T T T T A A A A A A T T
1 chr1_56004512 0 56004512 G G G G C C G G G G G G G G G G G G G G
1 chr1_56005223 0 56005223 C C C C C C C C C C C C C C C G C C C C
1 chr1_56007324 0 56007324 G G G G G G G G G G G G G G T T G G G G
1 chr1_56013540 0 56013540 A A C C C C A A A A A A A A A A A A A A
1 chr1_56015632 0 56015632 T T T T T T T T T T T T T T T T G G T T
1 chr1_56020485 0 56020485 G G G G G G G G G G G G G G G G G T G G
1 chr1_56050144 0 56050144 G G G G G G C C C C C C C C C C C C C C
1 chr1_56053170 0 56053170 A A A A A A A A A A A A A A C C A A A A
1 chr1_56054044 0 56054044 C C C C C C C C C C C C C C C C C G C C
1 chr1_56062205 0 56062205 C C C C C C C C C C C C C C C G C C C C
1 chr1_56077278 0 56077278 T T T T T T T T G G G G T T T T T T G G
1 chr1_56105079 0 56105079 G G G G C G G G G G G G G G G G G G G G
1 chr1_56105631 0 56105631 G G G G G G G G C C C C G G G G G G C C
1 chr1_56155600 0 56155600 C C C C C C C C A A A A C C C C C C A A
1 chr1_56165979 0 56165979 A A A A A A A A C C C C A A A A A A C C
1 chr1_56176568 0 56176568 A A A A A T A A A A A A A A A A A A A A
1 chr1_56225664 0 56225664 G G C C C C G G C C C C C C C C C C C C
1 chr1_56244010 0 56244010 C C C C C C C C C C C C A C C C C C C C
1 chr1_56245982 0 56245982 C C A A A A A A A A A A A A A A A A A A
1 chr1_56261690 0 56261690 T T T T T T T T A A A A T T T T T T A A
1 chr1_56262343 0 56262343 C C C C C C C C G G G G C C C C C C G G
1 chr1_56315202 0 56315202 T T G G G G T T T T T T T T T T T T T T
1 chr1_56316905 0 56316905 A A A A A A A A A A A A A T A A A A A A
1 chr1_56330563 0 56330563 C C C C C C C C A A A A C C C C C C A A
1 chr1_56333270 0 56333270 A A A A A A A A C C C C A A A A A A C C
1 chr1_56378121 0 56378121 G G G G G G G G C C C C G G G G G G C C
1 chr1_56390681 0 56390681 A A C C C C A A C C C C C C C C C C C C
1 chr1_56490094 0 56490094 G G G G G G G G C C C C C C C C C C C C
1 chr1_56494788 0 56494788 G G T T T T G G T T T T T T T T T T T T
1 chr1_56517692 0 56517692 T T T T T T T T G G G G T T T T T T G G
1 chr1_56519119 0 56519119 T T T T T T T T T T T T T T T T A A T T
1 chr1_56520498 0 56520498 G G G G G G G G G G G G G G G G T T G G
1 chr1_56524228 0 56524228 C C C C C C C C A A A A C C C C C C A A
1 chr1_56536979 0 56536979 G G G G G G G G G G G G G T G G G G G G
1 chr1_56539109 0 56539109 G G C C C C G G G G G G G G G G G G G G
1 chr1_56560975 0 56560975 G G G G G G G G G G G G G G G G G T G G
1 chr1_56596685 0 56596685 C C G G G G C C C C C C C C C C C C C C
1 chr1_56597025 0 56597025 T T T T T T A A T T T T T T T T T T T T
1 chr1_56602413 0 56602413 A A A A A A A A A A A T A A A A A A A A
1 chr1_56602803 0 56602803 A A A A A A A A A A A A A T A A A A A A
1 chr1_56649965 0 56649965 G G G G G T G G G G G G G G G G G G G G
1 chr1_56657474 0 56657474 C C C C C C C C A A A A A A A A A A A A
1 chr1_56661127 0 56661127 T T T T A T T T T T T T T T T T T T T T
1 chr1_56671544 0 56671544 T T T T T T T T T T T T T T G G T T T T
1 chr1_56733752 0 56733752 C C C C C C C C A A A A C C C C C C A A
1 chr1_56802524 0 56802524 C C C C C C C C C C C G C C C C C C C C
1 chr1_56852645 0 56852645 G G G G G G G G G G G T G G G G G G G G
1 chr1_56872581 0 56872581 C C C C C C C C G G G G C C C C C C G G
1 chr1_56884469 0 56884469 T T T T G T T T T T T T T T T T T T T T
1 chr1_56894300 0 56894300 C C C C C C C C G G G G C C C C C C G G
1 chr1_56911926 0 56911926 T T T T T T T T A A A A T T T T T T A A
1 chr1_56912967 0 56912967 T T T T T T T T G G G G T T T T T T G G
1 chr1_56931787 0 56931787 A A A A A A A A A A A C A A A A A A A A
1 chr1_56977940 0 56977940 G G G G G G G G C C C C G G G G G G C C
1 chr1_56983759 0 56983759 C G C C C C C C C C C C C C C C C C C C
1 chr1_57040596 0 57040596 A C A A A A A C A A A A A A A A A A A A
1 chr1_57104643 0 57104643 G G G G G G G G G G G G C C C C G G G G
1 chr1_57105993 0 57105993 T T T T T T T T T T T T T T G G T T T T
1 chr1_57108111 0 57108111 A A A A A A A A C C C C A A A A A A C C
1 chr1_57109380 0 57109380 C C C C C C C C G G G G C C C C C C G G
1 chr1_57116262 0 57116262 G G G G G G G G T T T T G G G G G G T T
1 chr1_57135300 0 57135300 T T T T T T T T T T G T T T T T T T T T
1 chr1_57174826 0 57174826 G G G G G G G G G G G T G G G G G G G G
1 chr1_57203075 0 57203075 C C C C C C C C G G G G C C C C C C G G
1 chr1_57205725 0 57205725 G G G G G G G G T T T T G G G G G G T T
1 chr1_57213515 0 57213515 T T T T T T T T T T G T T T T T T T T T
1 chr1_57222542 0 57222542 A A C C A A A A A A A A A A A A A A A A
1 chr1_57278756 0 57278756 G G G G G G G G G G G G C G G G G G G G
1 chr1_57281691 0 57281691 G G G G G G G G G G G G C C G G G G G G
1 chr1_57286368 0 57286368 C C G G C C C C C C C C C C C C C C C C
1 chr1_57288776 0 57288776 G G G G C G G G G G G G G G G G G G G G
1 chr1_57299951 0 57299951 A A A A A A A A T T T T A A A A A A T T
1 chr1_57312815 0 57312815 C C C C C C C C G G G G C C C C C C G G
1 chr1_57323165 0 57323165 G G G G G G G G C C C C G G G G G G C C
1 chr1_57326256 0 57326256 A A A A A A A A A C A A A A A A A A A A
1 chr1_57363886 0 57363886 G G G G G G G G T T T T G G G G G G T T
1 chr1_57386798 0 57386798 A A A A A A A A C C C C A A A A A A C C
1 chr1_57403340 0 57403340 G G G G G G G G C G G G G G G G G G G G
1 chr1_57412487 0 57412487 T T T T T T T T G G G G T T T T T T G G
1 chr1_57445338 0 57445338 T T T T T T T T A A A A T T T T T T A A
1 chr1_57452554 0 57452554 G T G G G G T T G G G G G G G G G G G G
1 chr1_57455548 0 57455548 G G G G G G G G G G G G G G G G G T G G
1 chr1_57458668 0 57458668 T T G G T T T T T T T T T T T T T T T T
1 chr1_57463303 0 57463303 C C C C C C C C G G G G C C C C C C G G
1 chr1_57515838 0 57515838 A A A A A A A A A A A A A A A A A C A A
1 chr1_57517691 0 57517691 T T A A A A T T T T T T T T T T T T T T
1 chr1_57519923 0 57519923 T T A A A A T T A A A A A A A A A A A A
1 chr1_57536261 0 57536261 C C C C C C C C A A A A C C C C C C A A
1 chr1_57536506 0 57536506 T T T T T T T T G T G T T T T T T T T T
1 chr1_57543954 0 57543954 A A A A A A A A A A A T A A A A A A A A
1 chr1_57547405 0 57547405 G G G G G G G G T T T T G G G G G G T T
1 chr1_57559757 0 57559757 C C C C C C C C G G G G C C C C C C G G
1 chr1_57571369 0 57571369 A A A A A A A A A C A A A A A A A A C C
1 chr1_57574368 0 57574368 C C C C C C C C C C C C C G C C C C C C
1 chr1_57580220 0 57580220 C C C C C C C C C C C C A C C C C C C C
1 chr1_57588396 0 57588396 T T T T T T T T T T T T T T T T G T T T
1 chr1_57608760 0 57608760 G G T T T T G G G G G G G G G G G G G G
1 chr1_57609849 0 57609849 T T T T T T T T G G G G T T T T T T G G
1 chr1_57626801 0 57626801 C C C C C C C C C C C C C C G G C C C C
1 chr1_57641735 0 57641735 A A C C C C C C C C C C C C C C C C C C
1 chr1_57642357 0 57642357 C C G G C C C C G G G G C C C C C C G G
1 chr1_57645298 0 57645298 C C C C C C C C C C C C C C A A C C C C
1 chr1_57672169 0 57672169 G G G G G G G G G G G G G G G G T T G G
1 chr1_57681766 0 57681766 G G G G T T G G G G G G G G G G G G G G
1 chr1_57708003 0 57708003 G G G G G G G G G G G G G G C C G G G G
1 chr1_57732500 0 57732500 T T T T T T T T G G G G T T T T T T G G
1 chr1_57738553 0 57738553 A A A A A A A A A A A A A A T T A A A A
1 chr1_57741062 0 57741062 T T G G T T T T T T T T T T T T T T T T
1 chr1_57743130 0 57743130 G G C C C C G G C C C C C C C C C C C C
1 chr1_57749551 0 57749551 T T T T T T T T G G G G T T T T T T G G
1 chr1_57751139 0 57751139 G G G G G G G G G G G T G G G G G G T T
1 chr1_57782815 0 57782815 C C C C C C C C C C C C C G C C C C C C
1 chr1_57806207 0 57806207 T T G G G G G T G G G G G G G G G G G G
1 chr1_57807224 0 57807224 T T T T T T T T T T T T T T A T T T T T
1 chr1_57807642 0 57807642 G G G G G G G G G G T T G G G G G G G G
1 chr1_57810742 0 57810742 A A A A A A A A A A A A A C A A A A A A
1 chr1_57812422 0 57812422 T T T T T T T T T T T T T T G G T T T T
1 chr1_57829926 0 57829926 G G G G G T G G G G G G G G G G G G G G
1 chr1_57831129 0 57831129 C C C C C C C C C G C C C C C C C C C C
1 chr1_57835334 0 57835334 G G T T T T G G T T T T T T T T T T T T
1 chr1_57838101 0 57838101 C C C C C C C C C C C C C C C C A A C C
1 chr1_57865378 0 57865378 C C C C C C C C G G G G C C C C C C G G
1 chr1_57869196 0 57869196 G G G G G G G G G G T T G G G G G G G G
1 chr1_57891361 0 57891361 C C C C C G C C C C C C C C C C C C C C
1 chr1_57906771 0 57906771 T T T T T T T T A T T T T T T T T T T T
1 chr1_57908648 0 57908648 G G G G G G G G G G G G G G G G C G G G
1 chr1_57934642 0 57934642 T T T T T T T T T T T T G T T T T T T T
1 chr1_57958213 0 57958213 A A A A A A A A A A A A T T A A A A A A
1 chr1_57981352 0 57981352 G G G G C C G G G G G G G G G G G G G G
1 chr1_57981378 0 57981378 G G G G G G G G G G G G G G C C G G G G
1 chr1_57986786 0 57986786 G G G G G G G G G G G G G G C C G G G G
1 chr1_57992803 0 57992803 C C C C C C C C G G G G C C C C C C G G
1 chr1_58003606 0 58003606 T T T T T T T T G G G G T T T T T T G G
1 chr1_58005023 0 58005023 A A A A A A A A C C C C A A A A A A C C
1 chr1_58005765 0 58005765 C C C C C C C C G G G G C C C C C C G G
1 chr1_58008838 0 58008838 A A A A A A A A A A A A A C A A A A A A
1 chr1_58024135 0 58024135 A A A A A A A A C C C C A A A A A A C C
1 chr1_58029821 0 58029821 A A A A A A A A A A A A A A A A C C A A
1 chr1_58030261 0 58030261 C G C C C C G G C C C C C C C C C C C C
1 chr1_58044329 0 58044329 A A A A A A A A A A A A A T A A A A A A
1 chr1_58045487 0 58045487 G G G G C G G G G G G G G G G G G G G G
1 chr1_58048806 0 58048806 C C C C C C C C C C C C C C G G C C C C
1 chr1_58076767 0 58076767 C C C C A A C C C C C C C C C C C C C C
1 chr1_58091857 0 58091857 C C C C A A C C C C C C C C C C C C C C
1 chr1_58099339 0 58099339 T T T T T T T T T T T T G G G G G G T T
1 chr1_58119671 0 58119671 C C C C C C C C C C C C C C G G C C C C
1 chr1_58138049 0 58138049 T T T T T T T T T T T T T T T T G T T T
1 chr1_58144861 0 58144861 T T T T T T T T G G G G T T T T T T G G
1 chr1_58148888 0 58148888 T T T T T T T T T T T T A T T T T T T T
1 chr1_58186134 0 58186134 G G G G G G G G C G G G G G G G G G G G
1 chr1_58202138 0 58202138 T T T T T T T T T T T T T T T T A T T T
1 chr1_58204392 0 58204392 C C G G C C C C C C C C C C C C C C C C
1 chr1_58212767 0 58212767 A A A A A T A A A A A A A A A A A A A A
1 chr1_58213753 0 58213753 A A A A A A A A C C C C A A A A A A C C
1 chr1_58280602 0 58280602 A A A A A A A A A A A A A A C C A A A A
1 chr1_58311569 0 58311569 C C C C A C C C C C C C C C C C C C C C
1 chr1_58313124 0 58313124 C C C C C C C C C C C C A C C C C C C C
1 chr1_58328325 0 58328325 C C C C C C A C C C C C C C C C C C C C
1 chr1_58330980 0 58330980 G G G G G G G G C C C G G G G G G G C C
1 chr1_58341655 0 58341655 G G G G G G G G C C C C G G G G G G C C
1 chr1_58344269 0 58344269 T T T T T T T T T T T T G T T T T T T T
1 chr1_58353309 0 58353309 C C C C C C C C C C C C A C C C C C C C
1 chr1_58357945 0 58357945 G T G G G G G G G G G G G G G G G G G G
1 chr1_58384234 0 58384234 T T T T T T T T T T T T T T T T A T T T
1 chr1_58391861 0 58391861 C C A A A A A C A A A A A A A A A A A A
1 chr1_58395429 0 58395429 G G T T G T G T G G G G G G G G G G G G
1 chr1_58405458 0 58405458 G G G G G G G G G G G G C G G G G G G G
1 chr1_58436098 0 58436098 G G G G G G G G C C C C G G G G G G C C
1 chr1_58474226 0 58474226 T T T T T T T T G G G G T T T T T T G G
1 chr1_58490462 0 58490462 G G G T G G G G G G G G G G G G G G G G
1 chr1_58542123 0 58542123 C C C C C C C C G G G G G G C C G G G G
1 chr1_58544108 0 58544108 C C C C C C C C C C C C C G C C C C C C
1 chr1_58557731 0 58557731 G G G G G T G G G G G G G G G G G G G G
1 chr1_58560991 0 58560991 G G G G G T G G G G G G G G G G G G G G
1 chr1_58563412 0 58563412 C C C C C C A C C C C C C C C C C C C C
1 chr1_58568635 0 58568635 A A A A A A T T A A A A A A A A A A A A
1 chr1_58608481 0 58608481 A A A A A A A A A A A A T T A A A A A A
1 chr1_58610609 0 58610609 A A A A A A A A C C C C A A A A A A C C
1 chr1_58649087 0 58649087 C C G G G G C C G G G G G G G G G G G G
1 chr1_58660010 0 58660010 G G G G G G G G C C C C G G G G G G C C
1 chr1_58667170 0 58667170 A A A A A A A A A A A A A A A A C C A A
1 chr1_58724993 0 58724993 C C C C C C C C G G G G G G G G G G G G
1 chr1_58744951 0 58744951 A A A A A A A A C C C C A A A A A A C C
1 chr1_58768583 0 58768583 G G G G G G G G T T T T G G G G G G T T
1 chr1_58781295 0 58781295 G T G G G G G G G G G G G G G G G G G G
1 chr1_58782525 0 58782525 C C C C C C C C C G G G C C C C C C G G
1 chr1_58800652 0 58800652 C C G G G G C C G G G G G G G G G G G G
1 chr1_58832590 0 58832590 A A A A A A A A C C C C A A A A A A C C
1 chr1_58850997 0 58850997 T T T T T T T T T T T T T T A A T T T T
1 chr1_58851631 0 58851631 A A A A A A A A A A A A A C A A A A A A
1 chr1_58852784 0 58852784 G G C C C C C C C C C C C C C C C C C C
1 chr1_58865528 0 58865528 T T T T T T T T G G G G T T T T T T G G
1 chr1_58877583 0 58877583 C C C C C C C C C C C C G G C C C C C C
1 chr1_58881293 0 58881293 G G G G G G G G G G G G G G T T G G G G
1 chr1_58892687 0 58892687 C C C C C C C C C C C C C C C C G G C C
1 chr1_58896610 0 58896610 C C C C C C C C C C C C C G C C C C C C
1 chr1_58903662 0 58903662 A A A A A A A A T T A A A A A A A A T T
1 chr1_58904308 0 58904308 G G G G G G G G G G G G G G G T G G G G
1 chr1_58906620 0 58906620 C C C C C C C C C C C C C G C C C C C C
1 chr1_58911110 0 58911110 G G C C G G G G G G G G G G G G G G G G
1 chr1_58941352 0 58941352 G G G G G T G G G G G G G G G G G G G G
1 chr1_58979695 0 58979695 C C C C C C C C C C C C C C C G C C C C
1 chr1_58995421 0 58995421 A A A A A A A A A A A A A A A A T T A A
1 chr1_58995817 0 58995817 A A A A A A A A T T T T A A A A A A T T
1 chr1_59029081 0 59029081 G G G G G G G G G G C G G G G G G G G G
1 chr1_59054721 0 59054721 G G G G G G G G G G G G T T T T T T G G
1 chr1_59071767 0 59071767 A A A A A A A A C C C C A A A A A A C C
1 chr1_59076958 0 59076958 G G G G C C G G G G G G G G G G G G G G
1 chr1_59096935 0 59096935 C C C C C C C C A C C C C C C C C C C C
1 chr1_59102455 0 59102455 G T G G G G G G G G G G G G G G G G G G
1 chr1_59125148 0 59125148 T T T T T T T T G G G G T T T T T T G G
1 chr1_59147045 0 59147045 T T A T T T T T T T T T T T T T T T T T
1 chr1_59148144 0 59148144 C C A C A A C C C C C C C C C C C C C C
1 chr1_59155860 0 59155860 A A A C A A A A C C C C C C C C C C C C
1 chr1_59161293 0 59161293 T T T T T T T T A T T T T T T T T T A A
1 chr1_59180763 0 59180763 A A A A A A A A C C C C A A A A A A C C
1 chr1_59194569 0 59194569 A A A A A A A A A A A A A C A A A A A A
1 chr1_59231372 0 59231372 C C C G C C C C C C C C C C C C C C C C
1 chr1_59245988 0 59245988 A A A C A A A A A A A A A A A A A A A A
1 chr1_59250414 0 59250414 G G G G G G G G G G G G G G C C G G G G
1 chr1_59252801 0 59252801 C C C C C C C C G G G G C C C C C C G G
1 chr1_59262367 0 59262367 G G G T T T G G G G G G G G G G G G G G
1 chr1_59292436 0 59292436 G G G G G G G G T T T T G G G G G G T T
1 chr1_59292455 0 59292455 C C C C C C C C C C A C C C C C C C C C
1 chr1_59306010 0 59306010 G G G G G G G G C C C C G G G G G G C C
1 chr1_59322305 0 59322305 C C C C C C C C A A A A C C C C C C A A
1 chr1_59324335 0 59324335 G G G G G G G G G T G T G G G G G G G G
1 chr1_59328662 0 59328662 C C A A A A A A A A A A A A A A A A A A
1 chr1_59347800 0 59347800 A A A A A A A A T T T T A A A A A A T T
1 chr1_59348199 0 59348199 C C C C C C C C C C C C C C G G C C C C
1 chr1_59351514 0 59351514 A A A A A A A A C C C C A A A A A A C C
1 chr1_59363306 0 59363306 A A A A A A A A A A A T A A A A A A A A
1 chr1_59366963 0 59366963 C C C C C C C C C C C C A C C C C C C C
1 chr1_59388992 0 59388992 G G G G G G G G G G G G C C G G G G G G
1 chr1_59396013 0 59396013 C C C C C C C C C C C C C C C G C C C C
1 chr1_59424664 0 59424664 C C C C A C C C C C C C C C C C C C C C
1 chr1_59431690 0 59431690 C C G G C G C C C C C C C C C C C C C C
1 chr1_59437248 0 59437248 T T T T T T T T G G G G T T T T T T T T
1 chr1_59450575 0 59450575 G G G G G G G G C C C C G G G G G G C C
1 chr1_59461255 0 59461255 G G G G G G G G G G G G G T G G G G G G
1 chr1_59483114 0 59483114 C C C C C C C C G G C G C C C C C C G G
1 chr1_59485420 0 59485420 G G G G G G G G G G G G G T G G G G G G
1 chr1_59492118 0 59492118 C C C C C C C C G G G G C C C C C C G G
1 chr1_59496640 0 59496640 C C C C C C C C G G G G C C C C C C G G
1 chr1_59496950 0 59496950 C C C C C C C C C C C C C G C C C C C C
1 chr1_59510032 0 59510032 A A A A A A A A C C C C A A A A A A C C
1 chr1_59510303 0 59510303 T T T T T T T T A A A A T T T T T T A A
1 chr1_59520873 0 59520873 T T G T T T T T T T T T T T T T T T T T
1 chr1_59532665 0 59532665 A A A A A A A A C C C C A A A A A A C C
1 chr1_59544250 0 59544250 T T T T T T T T G G G G T T T T T T G G
1 chr1_59553295 0 59553295 G G G G G G G G T T T T G G G G G G T T
1 chr1_59555000 0 59555000 A A A A A A A A C C C C A A A A A A C C
1 chr1_59571251 0 59571251 G G G G G G G G G G G G C G G G G G G G
1 chr1_59572347 0 59572347 C C C C A A C C C C C C C C C C C C C C
1 chr1_59576058 0 59576058 A A A A A A A A C C A C A A A A A A C C
1 chr1_59588361 0 59588361 A A A A A A A A T T T T A A A A A A T T
1 chr1_59597028 0 59597028 G G G G G T G G G G G G G G G G G G G G
1 chr1_59604552 0 59604552 T T G G G G T T T T T T T T T T T T T T
1 chr1_59621305 0 59621305 T T T T T T T T G G G G T T T T T T G G
1 chr1_59625480 0 59625480 A A A A A A A A A A A A A A A A T T A A
1 chr1_59634951 0 59634951 T T T T T T T T T T T T T T T T G T T T
1 chr1_59647788 0 59647788 C C C C C G C C C C C C C C C C C C C C
1 chr1_59657692 0 59657692 G G G G G G G G T T G T G G G G G G T T
1 chr1_59668565 0 59668565 C C C C C C C C C C C C C C A A C C C C
1 chr1_59724794 0 59724794 A A A A A A A A C C C C A A A A A A C C
1 chr1_59754379 0 59754379 T T T T T T T T A A A A T T T T T T A A
1 chr1_59796961 0 59796961 T T T T T T T T T T T T T T T T G T T T
1 chr1_59798088 0 59798088 T T T T T T T T A A A A T T T T T T A A
1 chr1_59800527 0 59800527 C C C C C C C C G G G G C C C C C C G G
1 chr1_59805598 0 59805598 A A A A A A A A A A A A A T A A A A A A
1 chr1_59866657 0 59866657 C C C C C C C C A A A A C C C C C C A A
1 chr1_59874860 0 59874860 C C C C C C C C C C C C C C G G C C C C
1 chr1_59885920 0 59885920 C C C C C C C C G G G G C C C C C C G G
1 chr1_59886123 0 59886123 C C G G G G C C G G G G G G G G G G G G
1 chr1_59899220 0 59899220 G G G G C G G G G G G G G G G G G G G G
1 chr1_59941886 0 59941886 G G G G G G G G C C C C G G G G G G C C
1 chr1_59965147 0 59965147 T T T T T T T T G G G G T T T T T T T T
1 chr1_59972238 0 59972238 C C C C C C C C A A A A C C C C C C A A
1 chr1_60011087 0 60011087 G G C C G G G G G G G G G G G G G G G G
1 chr1_60070356 0 60070356 C G C C C C C C C C C C C C C C C C C C
1 chr1_60135118 0 60135118 G G G G G G G G G G G G G G G G C C G G
1 chr1_60154751 0 60154751 A A A A A A A A C C C C A A A A A A C C
1 chr1_60156273 0 60156273 A A A A T T A A A A A A A A A A A A A A
1 chr1_60165147 0 60165147 T T T T T T T T T T T T G G G G G G T T
1 chr1_60166341 0 60166341 G G G G G G G G G G G G G G C C G G G G
1 chr1_60173920 0 60173920 T T T T T T T T G G G G T T T T T T G G
1 chr1_60187237 0 60187237 A A A A A A A A T T T T A A A A A A T T
1 chr1_60200984 0 60200984 A A A A A A A A A A A A A A A C A A A A
1 chr1_60201837 0 60201837 G G G G G G G G C C C C G G G G G G C C
1 chr1_60207909 0 60207909 A T T T T T T T T T T T T T T T T T T T
1 chr1_60239804 0 60239804 G G G G G G G G C G C G G G G G G G C C
1 chr1_60264758 0 60264758 T T T T T T G T T T T T T T T T T T T T
1 chr1_60272263 0 60272263 G G G G G G G G T T T T G G G G G G T T
1 chr1_60273760 0 60273760 T T T T T T T T A A A A T T T T T T A A
1 chr1_60281835 0 60281835 T T T T T T A A T T T T T T T T T T T T
1 chr1_60320517 0 60320517 T T T T T T T T G G G G T T T T T T G G
1 chr1_60390018 0 60390018 C C C C C C C C G G G G G G G G G G G G
1 chr1_60405903 0 60405903 A A A A A A A A C C C C A A A A A A C C
1 chr1_60437084 0 60437084 C C C C C C C C C C C C C C A C C C C C
1 chr1_60450733 0 60450733 T T T T T T T T T T G T T T T T T T T T
1 chr1_60452644 0 60452644 C C A A A A C C C C C C C C C C C C C C
1 chr1_60588825 0 60588825 C C C C C C C C C C C C G G C C C C C C
1 chr1_60624578 0 60624578 G G G G G G G G G G G G G G G G T T G G
1 chr1_60744427 0 60744427 T T A A A A T T A A A A A A A A A A A A
1 chr1_60755535 0 60755535 A A T T T T A A A A A A A A A A A A A A
1 chr1_60762801 0 60762801 C C C C G G C C C C C C C C C C C C C C
1 chr1_60775059 0 60775059 T T A A A A T T T T T T T T T T T T T T
1 chr1_60782590 0 60782590 T T G G G G G G G G G G G G G G G G G G
1 chr1_60818891 0 60818891 T T T T T T T T T T T T G G T T T T T T
1 chr1_60944509 0 60944509 T T T T T T T T G T T T T T T T T T G G
1 chr1_60951274 0 60951274 G G G G G G G G G G G G G T G G G G G G
1 chr1_60963033 0 60963033 C C C C C C C C C C C C C C G G C C C C
1 chr1_60979789 0 60979789 A T A A A A A A A A A A A A A A A A A A
1 chr1_60981664 0 60981664 A A C C C C A A C C C C C C C C C C C C
1 chr1_61047747 0 61047747 G G G G G G G G C C C C G G G G G G C C
1 chr1_61066424 0 61066424 C C C C C C C C A A A A C C C C C C A A
1 chr1_61096181 0 61096181 G G G G G G G G G G G G T T G G G G G G
1 chr1_61128085 0 61128085 A A A A A A A A C C C C A A A A A A C C
1 chr1_61170740 0 61170740 G G G G G G G G G G G T G G G G G G G G
1 chr1_61213278 0 61213278 T T T T T T T T T T T T A A T T T T T T
1 chr1_61231221 0 61231221 G G C C C C G G G G G G G G G G G G G G
1 chr1_61241631 0 61241631 G G T T G G G G G G G G G G G G G G G G
1 chr1_61243052 0 61243052 C C C C C C C C C C C C C C A A C C C C
1 chr1_61278572 0 61278572 G G G G G G G G C C C C G G G G G G C C
1 chr1_61300897 0 61300897 A A A A A A A A T T T T A A A A A A T T
1 chr1_61306202 0 61306202 C C A A A A C C A A A A A A A A A A A A
1 chr1_61315450 0 61315450 A A A A A A A A C C C C A A A A A A C C
1 chr1_61405057 0 61405057 G G G G G G G G T T T T G G G G G G T T
1 chr1_61410413 0 61410413 C C C C C C C C C G C C C C C C C C C C
1 chr1_61431255 0 61431255 G G G G G G G G C C C C G G G G G G C C
1 chr1_61461312 0 61461312 C C C C C C C C C C C C A A A A C C C C
1 chr1_61464629 0 61464629 A A A A A A A A A A A A C C C C A A A A
1 chr1_61475457 0 61475457 G G G G G G G G G G G G C C G G G G G G
1 chr1_61499233 0 61499233 A A A A A A A A A A A A A A A T A A A A
1 chr1_61505397 0 61505397 C C A A A A C C C C C C C C C C C C C C
1 chr1_61516080 0 61516080 G G G G G G G G C C C C G G G G G G C C
1 chr1_61535863 0 61535863 A T T T T T T T T T T T T T T T T T T T
1 chr1_61537615 0 61537615 A A C C C C A A C C C C C C C C C C C C
1 chr1_61542769 0 61542769 G G G G G T G G G G G G G G G G G G G G
1 chr1_61561207 0 61561207 C C C C C C C C C C C C C G C C C C C C
1 chr1_61661216 0 61661216 C C C C C C C C A A A A C C C C C C A A
1 chr1_61676832 0 61676832 A A A A A A A A A A A A A A C C A A A A
1 chr1_61689636 0 61689636 A A C C C C A A A A A A A A A A A A A A
1 chr1_61703480 0 61703480 A A A A A A A A A A A A A A A C A A A A
1 chr1_61746925 0 61746925 A A C C C C A A C C C C C C C C C C C C
1 chr1_61748782 0 61748782 G G G G G G G G C C C C G G G G G G C C
1 chr1_61761004 0 61761004 G G G G G G G G T T T T G G G G G G T T
1 chr1_61793375 0 61793375 G G C C C C G G C C C C C C C C C C C C
1 chr1_61831734 0 61831734 G G G G G G G G G T G G G G G G G G G G
1 chr1_61832171 0 61832171 G G G G G G G G C C C C G G G G G G C C
1 chr1_61857554 0 61857554 T T T T T T T T G T G T T T T T T T T T
1 chr1_61860290 0 61860290 G G C C C C G G G G G G G G G G G G G G
1 chr1_61871981 0 61871981 G G G G G G G G G G G T G G G G G G G G
1 chr1_61880847 0 61880847 G G G G G G G G G G G G G G G G G T G G
1 chr1_61899122 0 61899122 A A A A A A A A A A A A A C A A A A A A
1 chr1_61907512 0 61907512 C C C C C C C C C C C C C C C C C G C C
1 chr1_61921650 0 61921650 C C C C C C C C C C C C C C A A C C C C
1 chr1_61962782 0 61962782 C C C C C C C C C C C C C C C C A C C C
1 chr1_61982599 0 61982599 G G G G G G G G G G G G G T G G G G G G
1 chr1_61988909 0 61988909 A A A A A A A A A A A A A A A A T T A A
1 chr1_62002406 0 62002406 G G G G G G G G G G G G G G T T G G G G
1 chr1_62005304 0 62005304 T T T T T T T T G G G G T T T T T T G G
1 chr1_62071827 0 62071827 G G G G G G G G T T T T G G G G G G T T
1 chr1_62096221 0 62096221 T T T T T T T T A A A A T T T T T T A A
1 chr1_62133645 0 62133645 G G G G G G G G T T T T G G G G G G T T
1 chr1_62170918 0 62170918 G G G G G G G G G G G G G G G G C C G G
1 chr1_62192784 0 62192784 C C C C G G C C C C C C C C C C C C C C
1 chr1_62211870 0 62211870 C C C C C C C C C G C C C C C C C C C C
1 chr1_62212796 0 62212796 G T G G G G T T G G G G G G G G G G G G
1 chr1_62217486 0 62217486 C C C C C C C C C C C G C C C C C C C C
1 chr1_62221053 0 62221053 A A A A A A A A T T T T A A A A A A T T
1 chr1_62246269 0 62246269 G G G G G G G G G G C G G G G G G G G G
1 chr1_62248573 0 62248573 A A A A A A A A A T A A A A A A A A A A
1 chr1_62266657 0 62266657 G G G G G G G G T T T T G G G G G G T T
1 chr1_62267197 0 62267197 A T A A A A A A A A A A A A A A A A A A
1 chr1_62274006 0 62274006 C C G G G G C C G G G G G G G G G G G G
1 chr1_62288451 0 62288451 G T T T T T T T T T T T G G T T T T T T
1 chr1_62333766 0 62333766 T T A A A A T T T T T T T T T T T T T T
1 chr1_62336017 0 62336017 A A A A A A A A C C C C A A A A A A C C
1 chr1_62388310 0 62388310 A A A A A A A A C C C C A A A A A A C C
1 chr1_62392585 0 62392585 G G T T T T G G G G G G G G G G G G G G
1 chr1_62432431 0 62432431 A A T T T T A A T T T T T T T T T T T T
1 chr1_62449398 0 62449398 C C C C C C C C G G G G C C C C C C G G
1 chr1_62484723 0 62484723 A A A A A A A A A A A A A A A A T T A A
1 chr1_62485554 0 62485554 T T T T T T T T A A A A T T T T T T A A
1 chr1_62514889 0 62514889 T T T T T T T T G G G G T T T T T T G G
1 chr1_62532905 0 62532905 G G T T T T G G T T T T T T T T T T T T
1 chr1_62542246 0 62542246 C C C C C C C C A A A A C C C C C C A A
1 chr1_62568501 0 62568501 C C C C C C C C A A A A C C C C C C A A
1 chr1_62570412 0 62570412 A A A A A A A A A A A A T T A A A A A A
1 chr1_62570816 0 62570816 G G G G G G G G C C C C G G G G G G C C
1 chr1_62573789 0 62573789 T T T T T T T T T T T T T T A A T T T T
1 chr1_62577490 0 62577490 T T T T T T T T G G G G T T T T T T G G
1 chr1_62615044 0 62615044 A A C C C C A A A A A A A A A A A A A A
1 chr1_62655336 0 62655336 T T T T T T T T A A A A T T T T T T A A
1 chr1_62670626 0 62670626 A A A A A A A A A A A A A A A A C C A A
1 chr1_62723019 0 62723019 T T T T T T T T T T T T T T T T A T T T
1 chr1_62725906 0 62725906 A A T T T T A A T T T T T T T T T T T T
1 chr1_62756126 0 62756126 G G G G G G G G C C C C G G G G G G C C
1 chr1_62780424 0 62780424 C C C C C C C C A C C C C C C C C C C C
1 chr1_62791037 0 62791037 T T G G G G G G G G G G G G G G G G G G
1 chr1_62794849 0 62794849 C C C C C C C C C C C C C C A A C C C C
1 chr1_62808800 0 62808800 A A A A A A A A A A A A A A A A C C A A
1 chr1_62815202 0 62815202 C C C C G G C C C C C C C C C C C C C C
1 chr1_62820592 0 62820592 A A T T T T T T T T T T T T T T T T T T
1 chr1_62827221 0 62827221 G G G T G G G G G G G G G G G G G G G G
1 chr1_62884100 0 62884100 G G G G G G G G G G G G C G G G G G G G
1 chr1_62895973 0 62895973 T T T T T T T T A A A A T T T T T T A A
1 chr1_62897793 0 62897793 A T T T T T T T T T T T T T T T T T T T
1 chr1_62915115 0 62915115 T T T T G G T T T T T T T T T T T T T T
1 chr1_62918770 0 62918770 T T A A A A T T A A A A A A A A A A A A
1 chr1_62956938 0 62956938 C C C C A A C C C C C C C C C C C C C C
1 chr1_62965629 0 62965629 G G G G G G C C G G G G G G G G G G G G
1 chr1_62967197 0 62967197 G G G G G G G G G G G G G T G G G G G G
1 chr1_62969896 0 62969896 A A T T T T A A A A A A A A A A A A A A
1 chr1_62985277 0 62985277 G G T T T T G G T T T T T T T T T T T T
1 chr1_62991609 0 62991609 A A A A A A A A T T T T A A A A A A T T
1 chr1_62992427 0 62992427 C C C C C C C C A A A A C C C C C C A A
1 chr1_62995956 0 62995956 C C A A A A C C A A A A A A A A A A A A
1 chr1_62996077 0 62996077 G G G G G G G G G G G G G G G G C C G G
1 chr1_62998470 0 62998470 G G G G G G G G G G G G G G G G C C G G
1 chr1_63001095 0 63001095 C C C C C C C C C C C C C C C C G G C C
1 chr1_63041629 0 63041629 C C C C C C C C A A A A C C C C C C A A
1 chr1_63050431 0 63050431 C C C C C C C C A A A A C C C C C C A A
1 chr1_63065086 0 63065086 G G G G G G G G G G G G G G G G C C G G
1 chr1_63093028 0 63093028 C C G G G G C C C C C C C C C C C C C C
1 chr1_63094052 0 63094052 T T T T T T T T T T T T G G T T T T T T
1 chr1_63158017 0 63158017 C C C C C C C C C C C G C C C C C C C C
1 chr1_63200301 0 63200301 A T A A A A A A A A A A A A A A A A A A
1 chr1_63208723 0 63208723 G G G G G G G G T T T T G G G G G G T T
1 chr1_63224970 0 63224970 C C C C C C C C C C C C C G C C C C C C
1 chr1_63255497 0 63255497 A A A A A A A A A A A A A A A A A T A A
1 chr1_63265291 0 63265291 T T T T T T T T T T T T T T T T A A T T
1 chr1_63280840 0 63280840 C C C G C C C C C C C C C C C C C C C C
1 chr1_63295098 0 63295098 G G G G G G G G T T T T G G G G G G T T
1 chr1_63327880 0 63327880 T T T T T T T T A A A A T T T T T T A A
1 chr1_63330088 0 63330088 C C C C C C C C C C C C C C G G C C C C
1 chr1_63344368 0 63344368 A A A A A A A A A A A A A A A C A A A A
1 chr1_63353777 0 63353777 C C C C C C C C C C C C C C C C G G C C
1 chr1_63359961 0 63359961 C C C C C C C C A C C C C C C C C C C C
1 chr1_63379069 0 63379069 G G G G G G G G T T T T G G G G G G T T
1 chr1_63395210 0 63395210 T T T T T T T T T T T T T T T T G T T T
1 chr1_63413812 0 63413812 G G G G G G G G G G G T G G G G G G G G
1 chr1_63417761 0 63417761 G G G G G G G G G G G G C C C C C C G G
1 chr1_63418705 0 63418705 C C C C C C C C G G G G G G G G G G G G
1 chr1_63423311 0 63423311 G G G G G G G G G G G G G G G G G T G G
1 chr1_63428736 0 63428736 G G C C C C G G G G G G G G G G G G G G
1 chr1_63431406 0 63431406 G G G G G G G G G G G G G G C G G G G G
1 chr1_63485304 0 63485304 G G G G G G G G G G G G G G C C G G G G
1 chr1_63488231 0 63488231 C C C C C C C C C C C G C C C C C C C C
1 chr1_63500426 0 63500426 A A A A A A A A A A A A A A C C A A A A
1 chr1_63528307 0 63528307 A A C C C C A A C C C C C C C C C C C C
1 chr1_63528323 0 63528323 C C A A A A C C A A A A A A A A A A A A
1 chr1_63570247 0 63570247 G G G G G G G G G G G G G G T T G G G G
1 chr1_63580029 0 63580029 G G G G G G G G G G G G G G G G C G G G
1 chr1_63590254 0 63590254 A A C C C C A A C C C C C C C C C C C C
1 chr1_63630432 0 63630432 A A T T T T A A T T T T T T T T T T T T
1 chr1_63653292 0 63653292 A A A A A A A A C C C C A A A A A A C C
1 chr1_63679763 0 63679763 C C C C C G C C C C C C C C C C C C C C
1 chr1_63683079 0 63683079 G G G G G G G G C C C C G G G G G G C C
1 chr1_63686552 0 63686552 A A A A A A A A A A A A A T A A A A A A
1 chr1_63689458 0 63689458 C C C C C C C C A A A A C C C C C C A A
1 chr1_63712992 0 63712992 C C G G G G C C C C C C C C C C C C C C
1 chr1_63715651 0 63715651 G G T T T T G G T T T T G G G G G G T T
1 chr1_63741848 0 63741848 A A A A A A A A A A A A A C A A A A A A
1 chr1_63757737 0 63757737 T T T T T T T T A A A A T T T T T T A A
1 chr1_63775005 0 63775005 G G G G G G G G G G G G G G T T G G G G
1 chr1_63797820 0 63797820 A A A A A A A A C C C C A A A A A A C C
1 chr1_63841017 0 63841017 C C C G C C C C C C C C C C C C C C C C
1 chr1_63855312 0 63855312 C C C C C C C C C C C C A C C C C C C C
1 chr1_63906535 0 63906535 G T G G G G G G G G G G G G G G G G G G
1 chr1_63924789 0 63924789 C C C C C C C C A C C C C C C C C C C C
1 chr1_63948444 0 63948444 A A C C A A A A A A A A A A A A A A A A
1 chr1_63974000 0 63974000 A T T T T T T T T T T T T T T T T T T T
1 chr1_63992667 0 63992667 A A A A A A A A C C C C A A A A A A C C
1 chr1_64012321 0 64012321 A C C C C C C C C C C C C C C C C C C C
1 chr1_64012434 0 64012434 C G C C C C G G C C C C C C C C C C C C
1 chr1_64015302 0 64015302 C C C C C C G G C C C C C C C C C C C C
1 chr1_64041005 0 64041005 C C C C C C C C C C C C G G C C C C C C
1 chr1_64041463 0 64041463 G G G G G G G G G G G G G G G T G G G G
1 chr1_64075758 0 64075758 T T T T T T T T T T T T T T T T A T T T
1 chr1_64112818 0 64112818 T T T T T T T T G G G G T T T T T T G G
1 chr1_64145606 0 64145606 G G T T T T G G G G G G G G G G G G G G
1 chr1_64153278 0 64153278 T T T T T T T T T T T T G T T T T T T T
1 chr1_64162930 0 64162930 C C C C C C C C C C C C C C C C A C C C
1 chr1_64162989 0 64162989 T T T T T T T T T T T T A A A A A A T T
1 chr1_64167446 0 64167446 A A T T A A A A A A A A A A A A A A A A
1 chr1_64182197 0 64182197 G G G G G G G G C G C G G G G G G G G G
1 chr1_64188280 0 64188280 T T T T T T T T A T T T T T T T T T A A
1 chr1_64189600 0 64189600 G G G G G G G G G G G G G G C C G G G G
1 chr1_64228119 0 64228119 C C C C C C C C A A A A C C C C C C A A
1 chr1_64236306 0 64236306 G G G G G T G G G G G G G G G G G G G G
1 chr1_64249545 0 64249545 G G G G G G G G G G G G T T T T T T G G
1 chr1_64251306 0 64251306 A A T T T T A A A A A A A A A A A A A A
1 chr1_64251352 0 64251352 A A A A A A A A C C C C A A A A A A C C
1 chr1_64253839 0 64253839 T T T T T T T T T T T T T T T T G T T T
1 chr1_64266066 0 64266066 T T T T T T T T T T T T T T T T G G T T
1 chr1_64298551 0 64298551 C C C C C C C C C C C C C C G G C C C C
1 chr1_64310996 0 64310996 T T T T T T T T G G G G T T T T T T G G
1 chr1_64316395 0 64316395 T T T T T T T T G G G G T T T T T T G G
1 chr1_64336371 0 64336371 T T T T T T T T T T T T A A T T T T T T
1 chr1_64339082 0 64339082 G G T T T T G G T T T T T T T T T T T T
1 chr1_64340480 0 64340480 A A T T A T A A A A A A A A A A A A A A
1 chr1_64343469 0 64343469 C C C C C C C C A A A A C C C C C C A A
1 chr1_64373437 0 64373437 C C C C C C C C A A A A C C C C C C A A
1 chr1_64380142 0 64380142 T T T T T T T T A A A A T T T T T T A A
1 chr1_64398416 0 64398416 T T T T T T T T T T T T G G T T T T T T
1 chr1_64407934 0 64407934 G G G G G G G G G G C C G G G G G G G G
1 chr1_64425817 0 64425817 T T T T T T T T A T T T T T T T T T T T
1 chr1_64435259 0 64435259 T T A A A A T T T T T T T T T T T T T T
1 chr1_64451411 0 64451411 G G T T G T G G G G G G G G G G G G G G
1 chr1_64459424 0 64459424 C C C C C C C C C C C C C G C C C C C C
1 chr1_64477285 0 64477285 G G G G G G G G C G C C G G G G G G C C
1 chr1_64497738 0 64497738 T T T T T T T T A A A A A A T T A A A A
1 chr1_64537786 0 64537786 A A T T T T A A T T T T T T T T T T T T
1 chr1_64547978 0 64547978 A A A A A A A A A A A A C C C C A A A A
1 chr1_64585034 0 64585034 G G G G G G G G G G G G G G G G C C G G
1 chr1_64629371 0 64629371 G G G G G G G G C G C C G G G G G G G G
1 chr1_64664674 0 64664674 A A A A A A A A A A C C A A A A A A A A
1 chr1_64691933 0 64691933 C C C C C C C C C C C C A C A A C C C C
1 chr1_64697853 0 64697853 A A A A A A A A A A A A A T A A A A A A
1 chr1_64700229 0 64700229 T T T T T T T T A A A A T T T T T T A A
1 chr1_64708864 0 64708864 C C C C C C C C A A A A C C C C C C A A
1 chr1_64726173 0 64726173 G G G G G G G G C C G G G G G G G G G G
1 chr1_64745215 0 64745215 A A A A A A A A A C A A A A A A A A A A
1 chr1_64763242 0 64763242 C C C C A C C C C C C C C C C C C C C C
1 chr1_64763645 0 64763645 A A A A A A A A T T T T A A A A A A T T
1 chr1_64774592 0 64774592 T T T T T T T T T T A T T T T T T T T T
1 chr1_64792179 0 64792179 A A A A A A T T A A A A A A A A A A A A
1 chr1_64792342 0 64792342 C C C C C C C C C C C C A C C C C C C C
1 chr1_64811597 0 64811597 G G G G G G G G G G G G G T G G T T G G
1 chr1_64814578 0 64814578 C C C C C C C C C C C C C G C C C C C C
1 chr1_64821654 0 64821654 A A A A A A A A A A A A C C C C C C A A
1 chr1_64825562 0 64825562 C C C C C C C C A A A C C C C C C C A A
1 chr1_64834810 0 64834810 C C A A A A C C C C C C C C C C C C C C
1 chr1_64858428 0 64858428 G G G G G G G G T T T T G G G G G G T T
1 chr1_64862241 0 64862241 C C A C C C C C C C C C C C C C C C C C
1 chr1_64862690 0 64862690 C C C C C C C C A A A A C C C C C C A A
1 chr1_64863232 0 64863232 A A A A A A A A C C C C A A A A A A C C
1 chr1_64869396 0 64869396 C C C C C C C C C C C C A A C C A A C C
1 chr1_64870911 0 64870911 C C C C C C C C C C A C C C C C C C C C
1 chr1_64889485 0 64889485 C G G G G G G G G G G G G G G G G G G G
1 chr1_64904760 0 64904760 G G G G G G G G T T T T G G G G G G T T
1 chr1_64925562 0 64925562 C G C C C C C C C C C C C C C C C C C C
1 chr1_64943203 0 64943203 G G G G G G G G G G G G G G T T G G G G
1 chr1_64946276 0 64946276 G G G G G G G T G G G G G G G G G G G G
1 chr1_64975835 0 64975835 G G G G G G G G G G G G G G G G G T G G
1 chr1_64977087 0 64977087 A A C C C C A A C C C C C C C C C C C C
1 chr1_64977489 0 64977489 C C C C C C C C G G G G C C C C C C G G
1 chr1_64999755 0 64999755 C C C C A A C C C C C C C C C C C C C C
1 chr1_65001571 0 65001571 G G C C G G G G G G G G G G G G G G G G
1 chr1_65012604 0 65012604 G G G G G G G G C C C C G G G G G G C C
1 chr1_65016084 0 65016084 C C A A C C C C C C C C C C C C C C C C
1 chr1_65041426 0 65041426 C C C C C C C C G G G G C C C C C C G G
1 chr1_65045048 0 65045048 C C C C C C A C C C C C C C C C C C C C
1 chr1_65045762 0 65045762 G G G G G G G G T T T T G G G G G G T T
1 chr1_65071251 0 65071251 C C C C C C C C C C A A C C C C C C C C
1 chr1_65080045 0 65080045 A A A A A A A A A A A A T T A A A A A A
1 chr1_65086737 0 65086737 T T T T A T T T T T T T T T T T T T T T
1 chr1_65096564 0 65096564 A A C C C C A A A A A A A A A A A A A A
1 chr1_65102136 0 65102136 C C C C C C C C C C C C C C C C G G C C
1 chr1_65110283 0 65110283 G G G G G G G G G G G G G G G G C G G G
1 chr1_65113950 0 65113950 A C A A A A A A A A A A A A A A A A A A
1 chr1_65114553 0 65114553 A A A A A A A A C C C C A A A A A A C C
1 chr1_65116209 0 65116209 C C G G G G C C C C C C C C C C C C C C
1 chr1_65134810 0 65134810 G G G G G G G G G G G G G G G G T T G G
1 chr1_65137465 0 65137465 C C C C C C C C G G G G C C C C C C G G
1 chr1_65141730 0 65141730 T T T T T T T T T T T T A T T T T T T T
1 chr1_65142355 0 65142355 G G G G G G G G G G G G G G G T G G G G
1 chr1_65150655 0 65150655 T T T T T T G T T T T T T T T T T T T T
1 chr1_65154261 0 65154261 A A A A A A A A T T T T A A A A A A T T
1 chr1_65154388 0 65154388 C C C C A A C C C C C C C C C C C C C C
1 chr1_65168630 0 65168630 C C C C C C C C C C C C C G C C C C C C
1 chr1_65184016 0 65184016 C C C C C C C C C C C C C C A A C C C C
1 chr1_65191269 0 65191269 G G G G C C G G G G G G G G G G G G G G
1 chr1_65196364 0 65196364 G G G G G G G G G G C G G G G G G G G G
1 chr1_65211437 0 65211437 T T G T T T T T T T T T T T T T T T T T
1 chr1_65253861 0 65253861 C C C C C C C C C C C C C C C C C G C C
1 chr1_65261201 0 65261201 T T T T T T T T G G G G T T T T T T G G
1 chr1_65283972 0 65283972 C C C C A A C C C C C C C C C C C C C C
1 chr1_65303756 0 65303756 G G G G G G G G G G C C C G G G G G G G
1 chr1_65313744 0 65313744 C C C C C C C C G G G G C C C C C C G G
1 chr1_65324625 0 65324625 G G G G G G G G T T T T T T T T T T T T
1 chr1_65354282 0 65354282 G G G G G G G G G G G G G G C C G G G G
1 chr1_65370374 0 65370374 C C C C C C C C C C C C C C C C A A C C
1 chr1_65371551 0 65371551 A A C C C C A A C C C C C C C C C C C C
1 chr1_65396129 0 65396129 T T T T T T T T T T G T T T T T T T T T
1 chr1_65443069 0 65443069 C C A A C C C C C C C C C C C C C C C C
1 chr1_65490931 0 65490931 T T T T T T T T A T A T T T T T T T T T
1 chr1_65501124 0 65501124 T T T T T T T T A A A A T T T T T T A A
1 chr1_65503371 0 65503371 T T T T T T T T G G G G T T T T T T G G
1 chr1_65511165 0 65511165 T T T T T T T T A A A A T T T T T T A A
1 chr1_65519135 0 65519135 C C C C C C C C A C C C C C C C C C C C
1 chr1_65541162 0 65541162 G G G G G G G G C C C C G G G G G G C C
1 chr1_65547900 0 65547900 T T T T T T T T T T T T T T G T T T T T
1 chr1_65552742 0 65552742 G G G G G G C C G G G G G G G G G G G G
1 chr1_65557566 0 65557566 T T T T T T T T T T T T T T T T G G T T
1 chr1_65570022 0 65570022 A A A A A T A A A A A A A A A A A A A A
1 chr1_65577755 0 65577755 A A A A A A A A C C C C A A A A A A C C
1 chr1_65585313 0 65585313 G G G G G G G G G G C C G G G G G G G G
1 chr1_65599353 0 65599353 G G G G G G G G G G G G G G G G G T G G
1 chr1_65610620 0 65610620 A A C C C C A A C C C C C C C C C C C C
1 chr1_65611998 0 65611998 G G G G G G G G G G G G G G T T G G G G
1 chr1_65615943 0 65615943 C C G G G G C C G G G G G G G G G G G G
1 chr1_65661568 0 65661568 T T T T T T T T A T T T T T T T T T T T
1 chr1_65664472 0 65664472 C C G G G G C C C C C C C C C C C C C C
1 chr1_65674647 0 65674647 T T G G G G T T T T T T T T T T T T T T
1 chr1_65677452 0 65677452 T T T T T T T T A A A A T T T T T T A A
1 chr1_65680626 0 65680626 G G T T T T G G G G G G G G G G G G G G
1 chr1_65680971 0 65680971 T T T T T T T T T T T T G T T T T T T T
1 chr1_65695827 0 65695827 C C C C C C C C C C C G C C C C C C C C
1 chr1_65705834 0 65705834 A A A A A A A A C C C C A A A A A A C C
1 chr1_65709065 0 65709065 G G G G G G G G C C C C G G G G G G C C
1 chr1_65717961 0 65717961 C C C C C C C C G G G G C C C C C C G G
1 chr1_65728745 0 65728745 T T T T T T T T G T T T T T T T T T T T
1 chr1_65731497 0 65731497 A T T T T T T T T T T T T T T T T T T T
1 chr1_65734888 0 65734888 G G G G G G G G G G G G G G G G T T G G
1 chr1_65745914 0 65745914 G G T T T T G G G G G G G G G G G G G G
1 chr1_65782322 0 65782322 C C G G G G C C C C C C C C C C C C C C
1 chr1_65782615 0 65782615 C C C C C C C C A C A A C C C C C C C C
1 chr1_65783088 0 65783088 C C C C C C C C C G G G C C C C C C C C
1 chr1_65788910 0 65788910 G G G G G G G G G T G G G G G G G G G G
1 chr1_65802681 0 65802681 C C C C C C C G C C C C C C C C C C C C
1 chr1_65820741 0 65820741 T T T T T T T T A A A A T T T T T T A A
1 chr1_65824194 0 65824194 C C C C C C C C C G C G C C C C C C G G
1 chr1_65830425 0 65830425 G G G G G G G G G G G G C G G G G G G G
1 chr1_65841708 0 65841708 G G G G G G G G G G G G G G G G T T G G
1 chr1_65866708 0 65866708 G G G G G G G G G G G G C G G G G G G G
1 chr1_65906927 0 65906927 G G G G C G G G G G G G G G G G G G G G
1 chr1_65922103 0 65922103 G G G G G G G G C G G G G G G G G G G G
1 chr1_65942260 0 65942260 G G G G G G G G G G C G G G G G G G G G
1 chr1_65942926 0 65942926 G G G G G G G G C G G G G G G G G G G G
1 chr1_65973191 0 65973191 C C C C C C C G C C C C C C C C C C C C
1 chr1_65980539 0 65980539 C C G G G G C C C C C C C C C C C C C C
1 chr1_65981115 0 65981115 G G G G G G G G G G G G C G G G G G G G
1 chr1_65986142 0 65986142 C C C C C C C C A A A A C C C C C C A A
1 chr1_65994702 0 65994702 T T T T T T T T A A A A T T T T T T A A
1 chr1_65999551 0 65999551 G G G G G G G G C C C C G G G G G G C C
1 chr1_66006937 0 66006937 C C C C C C C C C C C C C C C G C C C C
1 chr1_66029013 0 66029013 C C C C C C C C C C C C A C C C C C C C
1 chr1_66034680 0 66034680 A A A A A A A A A C A A A A A A A A A A
1 chr1_66050635 0 66050635 C C C C C C C C A A A A C C C C C C A A
1 chr1_66057042 0 66057042 G G G G G G G G C C C C G G G G G G C C
1 chr1_66062849 0 66062849 G G G G G G G G C C C C G G G G G G C C
1 chr1_66085896 0 66085896 T T T T T T T T G G G G T T T T T T G G
1 chr1_66086841 0 66086841 C C C C C C C C A A A A C C C C C C A A
1 chr1_66094578 0 66094578 T T T T T T A T T T T T T T T T T T T T
1 chr1_66097609 0 66097609 C C C C A C C C C C C C C C C C C C C C
1 chr1_66111005 0 66111005 C C C C C C C C C C C C A C C C C C C C
1 chr1_66119031 0 66119031 G G G G G T G G G G G G G G G G G G G G
1 chr1_66124519 0 66124519 C C C C C C A C C C C C C C C C C C C C
1 chr1_66140234 0 66140234 C C C C C C C C G G G G C C C C C C G G
1 chr1_66142328 0 66142328 A A A A A A A A C C C C A A A A A A C C
1 chr1_66179796 0 66179796 C C C C C C C C C C C C G G C C C C C C
1 chr1_66180529 0 66180529 G G G G G G G G T T T T G G G G G G T T
1 chr1_66184038 0 66184038 C C C C C C C C C C C C G G C C C C C C
1 chr1_66192462 0 66192462 G G G G C G G G G G G G G G G G G G G G
1 chr1_66235986 0 66235986 C C C C C C A C C C C C C C C C C C C C
1 chr1_66245446 0 66245446 C C C C C C C C G G G G C C C C C C G G
1 chr1_66245720 0 66245720 C C C C C C C C G G G G C C C C C C G G
1 chr1_66276749 0 66276749 A A A A A A A A C C C C A A A A A A C C
1 chr1_66277239 0 66277239 T T T T T T T T T T T T G T T T T T T T
1 chr1_66285850 0 66285850 G G G G G G G G T T T T G G G G G G T T
1 chr1_66298927 0 66298927 G G G G G G G G G G C G G G G G G G G G
1 chr1_66301612 0 66301612 C C A A A A C C A A A A A A A A A A A A
1 chr1_66315651 0 66315651 G G G G G G G G C C C C G G G G G G C C
1 chr1_66331317 0 66331317 T T T T T T T T G G G G G G G G G G G G
1 chr1_66335359 0 66335359 C C C C C C C C G G G G C C C C C C G G
1 chr1_66339993 0 66339993 C C C C C C C C C C C C G G C C C C C C
1 chr1_66356832 0 66356832 A A A A A A A A T T T T A A A A A A T T
1 chr1_66380257 0 66380257 A A T T A A A A A A A A A A A A A A A A
1 chr1_66394375 0 66394375 T T A T T T T T T T T T T T T T T T T T
1 chr1_66425238 0 66425238 C C C C C C C C C C C C C C A A C C C C
1 chr1_66426142 0 66426142 C C C C C C C C C C C G C C C C C C C C
1 chr1_66427647 0 66427647 C C C C C C C C C C C C C C C C A A C C
1 chr1_66433752 0 66433752 C C C C C C C C C C C C C C A A C C C C
1 chr1_66471148 0 66471148 C C C C C C C C C C C C C C C C G G C C
1 chr1_66499762 0 66499762 T T T T T T T T A A A A T T T T T T A A
1 chr1_66513703 0 66513703 C C C C C C C C A C C C C C C C C C C C
1 chr1_66516809 0 66516809 A A A A A A A A C C C C A A A A A A C C
1 chr1_66532193 0 66532193 T T T T T T T T G G G T T T T T T T G G
1 chr1_66594637 0 66594637 C C C C C C C C C C A C C C C C C C C C
1 chr1_66596773 0 66596773 C C C C C C C C C C C C G G G G C C C C
1 chr1_67154042 0 67154042 T T T T G G T T T T T T T T T T T T T T
1 chr1_67163198 0 67163198 C C C C C C C C C C C C A A C C C C C C
1 chr1_67187211 0 67187211 T T T T T T T T T T T T T T T T G G T T
1 chr1_67194110 0 67194110 C C C C C C C C G G G G C C C C C C G G
1 chr1_67287512 0 67287512 A A A A A A A A A A A A T T T T A A A A
1 chr1_67294588 0 67294588 G G G G C C G G G G G G G G G G G G G G
1 chr1_67299400 0 67299400 T T T T T T T T G G G G T T T T T T G G
1 chr1_67312670 0 67312670 A A C C C C A A A A A A A A A A A A A A
1 chr1_67337899 0 67337899 C C C C C C C C C C C C C C C C G G C C
1 chr1_67360869 0 67360869 A A A A A A A A A C A A A A A A A A A A
1 chr1_67362600 0 67362600 C C C C C C C C C C C C G G G G C C C C
1 chr1_67406858 0 67406858 G G C C C C G G C C C C C C C C C C C C
1 chr1_67438249 0 67438249 T T T T T T T T A A A A T T T T T T A A
1 chr1_67472492 0 67472492 T T T T T T T T T T T T T T G G T T T T
1 chr1_67483493 0 67483493 A A A A A A A A C C C C A A A A A A C C
1 chr1_67484813 0 67484813 A A A A A A A A C C C C A A A A A A C C
1 chr1_67500724 0 67500724 G G G G G G G G G G G G C G G G G G G G
1 chr1_67505694 0 67505694 T T T T G T T T T T T T T T T T T T T T
1 chr1_67532359 0 67532359 C C C C C C C C C C C C C C A A C C C C
1 chr1_67550620 0 67550620 G G G G G G G G G G G G C G G G G G G G
1 chr1_67561189 0 67561189 A A A A A A A A C C C C A A A A A A C C
1 chr1_67582604 0 67582604 A A A A A A A A T T T T A A A A A A T T
1 chr1_67584732 0 67584732 T T T T T T T T G G G G T T T T T T G G
1 chr1_67587463 0 67587463 G G G G G G G G G G G G G G C C G G G G
1 chr1_67629737 0 67629737 T T T T G T T T T T T T T T T T T T T T
1 chr1_67636712 0 67636712 G G G G G G G G G T G T G G G G G G G G
1 chr1_67637058 0 67637058 T T T T T T T T G G G G T T T T T T G G
1 chr1_67641149 0 67641149 A A A A A A A A A A A A A A A A T T A A
1 chr1_67644626 0 67644626 G G G G G G G G G G G G G G G G C G G G
1 chr1_67669893 0 67669893 G G G G G G G G C C C C G G G G G G C C
1 chr1_67677069 0 67677069 G G G G G G G G G G C G G G G G G G C C
1 chr1_67677362 0 67677362 T T T T T T T T T T G T T T T T T T G G
1 chr1_67700526 0 67700526 T T T T T T T T T T T T A T T T T T T T
1 chr1_67709587 0 67709587 G G G G G G G G G G G G G G C C G G G G
1 chr1_67711416 0 67711416 G G C C C C G G G G G G G G G G G G G G
1 chr1_67719291 0 67719291 C C A A A A C C C C C C C C C C C C C C
1 chr1_67719449 0 67719449 G G C C G G G G G G G G G G G G G G G G
1 chr1_67724954 0 67724954 G G G G G G G G G T G G G G G G G G G G
1 chr1_67726177 0 67726177 C C C C C C C C C C C C C G C C C C C C
1 chr1_67742079 0 67742079 C C C C C C C C C C C C C C C C A A C C
1 chr1_67744670 0 67744670 G G G G G G G G G G G G T T G G T T G G
1 chr1_67764257 0 67764257 C C C C C C C C G G G G C C C C C C G G
1 chr1_67768020 0 67768020 G G G G G G G G G G G G C G G G G G G G
1 chr1_67770837 0 67770837 T T T T T T T T G G G G T T T T T T G G
1 chr1_67784123 0 67784123 T T T T T T T T T T T T T T G G T T T T
1 chr1_67801868 0 67801868 C C G G G G C C G G G G G G G G G G G G
1 chr1_67805470 0 67805470 T T T T A T T T T T T T T T T T T T T T
1 chr1_67835778 0 67835778 A A T T T T A A A A A A A A A A A A A A
1 chr1_67855390 0 67855390 G G G G G G G G G G G G G G G G C G G G
1 chr1_67864050 0 67864050 T T T T T T T T G G G G G G G G G G G G
1 chr1_67865334 0 67865334 C C C C C C C C G G G G C C C C C C G G
1 chr1_67869803 0 67869803 C C C C C C C C C C C C C G C C C C C C
1 chr1_67936761 0 67936761 C C C C C C C C C C C C A A A A A A C C
1 chr1_67948681 0 67948681 C C C C C C C C A A A A C C C C C C A A
1 chr1_68009083 0 68009083 T T G T T T T T T T T T T T T T T T T T
1 chr1_68011560 0 68011560 C C C C C C C C C C C C C C C C G G C C
1 chr1_68016558 0 68016558 C C C C A C C C C C C C C C C C C C C C
1 chr1_68017981 0 68017981 G G G G G G G G G G G G G G G G T T G G
1 chr1_68024919 0 68024919 G G T T T T G G G G G G G G G G G G G G
1 chr1_68036002 0 68036002 G G G G G G G G G G G G G G G G T T G G
1 chr1_68052739 0 68052739 G G G G G G G G G G G G G G G G G T G G
1 chr1_68060668 0 68060668 C C C G C C C C C C C C C C C C C C C C
1 chr1_68072101 0 68072101 T T T T T T T T A A A A T T T T T T A A
1 chr1_68074156 0 68074156 A A C C C C A A C C C C C C C C C C C C
1 chr1_68076962 0 68076962 C C C C C C C C C C C C C C G G C C C C
1 chr1_68086417 0 68086417 G G G G G G G G G G T T G G G G G G G G
1 chr1_68088229 0 68088229 A A A A A A A A A A A A A T A A A A A A
1 chr1_68120514 0 68120514 T T T T T T T T T T T T T T T T G G T T
1 chr1_68131734 0 68131734 G G G G G G G G G T G G G G G G G G G G
1 chr1_68138119 0 68138119 C C C C C C C C G G G G C C C C C C G G
1 chr1_68148500 0 68148500 C C C C C C C C A A A A C C C C C C A A
1 chr1_68153022 0 68153022 T T G G G G T T G G G G G G G G T T G G
1 chr1_68154855 0 68154855 C C C C C C C C C C C C A A C C C C C C
1 chr1_68199109 0 68199109 T T T T T T T T T T G T T T T T T T T T
1 chr1_68216212 0 68216212 A A A A A A A A C C C C A A A A A A C C
1 chr1_68228439 0 68228439 G G G G G G G G G G G G C G G G G G G G
1 chr1_68232340 0 68232340 C C C C C C C C C C C C A C C C C C C C
1 chr1_68234136 0 68234136 G G T T T T G T T T T T T T T T T T T T
1 chr1_68280106 0 68280106 A A A A A A A C A A A A A A A A A A A A
1 chr1_68288056 0 68288056 T T T T T T T T T T T T A T T T T T T T
1 chr1_68306160 0 68306160 A T A A A A A A A A A A A A A A A A A A
1 chr1_68310166 0 68310166 A A A A A A A A C C C C A A A A A A C C
1 chr1_68406832 0 68406832 C C G G G G C C G G G G G G G G G G G G
1 chr1_68409837 0 68409837 C C C C C C C C G G C G C C C C C C G G
1 chr1_68413796 0 68413796 G G G G G G G G C C C G G G G G G G C C
1 chr1_68479830 0 68479830 A A C C C C A A C C C C C C C C C C C C
1 chr1_68483478 0 68483478 T T T T T T T T G T T T T T T T T T T T
1 chr1_68500820 0 68500820 G G G G G G G G C C C C G G G G G G C C
1 chr1_68502297 0 68502297 G G G G G G G G C C C C G G G G G G C C
1 chr1_68507608 0 68507608 C C C C C C C C A A A A C C C C C C A A
1 chr1_68511810 0 68511810 T T T T T T T T A A A A T T T T T T A A
1 chr1_68554138 0 68554138 G G G G G G G G G T G T G G G G G G G G
1 chr1_68556318 0 68556318 G G T T T T G G T T T T T T T T T T T T
1 chr1_68568453 0 68568453 G G G G G G G G G G G T G G G G G G G G
1 chr1_68572644 0 68572644 T T G G G G T T T T T T T T T T T T T T
1 chr1_68626635 0 68626635 G G G G G G G G T T T T G G G G G G T T
1 chr1_68665843 0 68665843 G G G G G G G G T T T T G G G G G G T T
1 chr1_68689751 0 68689751 T T T T T T T T G G G G T T T T T T G G
1 chr1_68690864 0 68690864 C C C C C C C C C G C C C C C C C C C C
1 chr1_68717400 0 68717400 G G G G G G G G C C C C G G G G G G C C
1 chr1_68723441 0 68723441 C C C C C C C C C C C C A C C C C C C C
1 chr1_68761563 0 68761563 G G G G G G G G G G G G G G T T G G G G
1 chr1_68770255 0 68770255 T T T T G T T T T T T T T T T T T T T T
1 chr1_68771432 0 68771432 A A A A A A A A A A A C A A A A A A A A
1 chr1_68788085 0 68788085 C C C C A C C C C C C C C C C C C C C C
1 chr1_68795415 0 68795415 A A A A A C A A A A A A A A A A A A A A
1 chr1_68809352 0 68809352 A A C C C C A A C C C C C C C C C C C C
1 chr1_68810530 0 68810530 T T T T T T T T T T T T T T A A T T T T
1 chr1_68832842 0 68832842 T T T T T T T T T T T T G T T T T T T T
1 chr1_68834699 0 68834699 T T T T A T T T T T T T T T T T T T T T
1 chr1_68835416 0 68835416 C C C C C C C C G G G G C C C C C C G G
1 chr1_68837813 0 68837813 G G T T T T G G G G G G G G G G G G G G
1 chr1_68843065 0 68843065 A A A A A A A A C C C C A A A A A A C C
1 chr1_68851770 0 68851770 C C G G C G C C C C C C C C C C C C C C
1 chr1_68859538 0 68859538 G G C C C C G G C C C C C C C C C C C C
1 chr1_68877807 0 68877807 C C C C C C C C A C A A C C C C C C C C
1 chr1_68891557 0 68891557 G G C C C C C G C C C C C C C C C C C C
1 chr1_68938116 0 68938116 T T T T T T T T G T T T T T T T T T T T
1 chr1_68938696 0 68938696 T T T T T T T T G T T T T T T T T T G G
1 chr1_68946275 0 68946275 T T T T T T T T G G G G T T T T T T G G
1 chr1_68957788 0 68957788 C C C C C C C C A A A A C C C C C C A A
1 chr1_68966244 0 68966244 G G G G G G G G G G G G C C G G G G G G
1 chr1_68968405 0 68968405 G G G G G G G G G G G G G G G G T T G G
1 chr1_68970958 0 68970958 C C A A A A C C C C C C C C C C C C C C
1 chr1_68971367 0 68971367 G G G G G G G G C C C C G G G G G G C C
1 chr1_68995570 0 68995570 T T G T T T T T T T T T T T T T T T T T
1 chr1_68995721 0 68995721 T T T T T T T T A A A A T T T T T T A A
1 chr1_68996751 0 68996751 C C C C C C C C G G G G C C C C C C G G
1 chr1_69002077 0 69002077 G G G G C C G G G G G G G G G G G G G G
1 chr1_69009325 0 69009325 A A C C C C A A A A A A A A A A A A A A
1 chr1_69043053 0 69043053 A C C C C C C C C C C C C C C C C C C C
1 chr1_69049539 0 69049539 G G T T T T T T T T T T T T T T T T T T
1 chr1_69050693 0 69050693 A C C C C C C C C C C C C C C C C C C C
1 chr1_69081640 0 69081640 G G G G G G G G G G C G G G G G G G G G
1 chr1_69096630 0 69096630 A C C C C C C C C C C C C C C C C C C C
1 chr1_69100891 0 69100891 C C C C C C C C C C C C C C C C A A C C
1 chr1_69113796 0 69113796 A A A A A A A A T T A T A A A A A A T T
1 chr1_69119404 0 69119404 A A A A A A A A C C C C A A A A A A C C
1 chr1_69123439 0 69123439 T T T T T T T T G G G G T T T T T T G G
1 chr1_69123824 0 69123824 G T T T T T T T T T T T T T T T T T T T
1 chr1_69148017 0 69148017 C C A C C C C C C C C C C C C C C C C C
1 chr1_69202014 0 69202014 T T T T T T T T T T T T T T T T G T T T
1 chr1_69204455 0 69204455 C C C C C C C C C C C C A C C C C C C C
1 chr1_69215759 0 69215759 A T A A A A A A A A A A A A A A A A A A
1 chr1_69223928 0 69223928 G G G G G G G G G T G G G G G G G G G G
1 chr1_69234281 0 69234281 A A A A A A A A T T T T A A A A A A T T
1 chr1_69236059 0 69236059 A A A A A A A A A A A A C C C C C C A A
1 chr1_69270665 0 69270665 G G G G G G G G G G G G G G G G C C G G
1 chr1_69274263 0 69274263 A C C C C C C C C C C C C C C C C C C C
1 chr1_69279339 0 69279339 G G G G G G G G C C C C G G G G G G C C
1 chr1_69305949 0 69305949 A A A A A A A A C C C C A A A A A A C C
1 chr1_69314979 0 69314979 A A A A A A A A C C C C A A A A A A C C
1 chr1_69318201 0 69318201 T T T T T T T T T T T T T T T T A A T T
1 chr1_69327403 0 69327403 A A A A A A A A T T T T A A A A A A T T
1 chr1_69328260 0 69328260 C C C C C G C C C C C C C C C C C C C C
1 chr1_69334392 0 69334392 C C C C C C C C C C C C C C C C G G C C
1 chr1_69339656 0 69339656 G G G G G G G G G G G G G G G G C G G G
1 chr1_69361290 0 69361290 C C A A C C C C C C C C C C C C C C C C
1 chr1_69370386 0 69370386 A A A A A A A A T T T T A A A A A A T T
1 chr1_69411536 0 69411536 T T T T T T T T T T T T T T T T A A T T
1 chr1_69429009 0 69429009 G G G G G G G G G G G G G G G G C C G G
1 chr1_69444481 0 69444481 G T G G G G G T G G G G G G G G G G G G
1 chr1_69452289 0 69452289 G G G G G G G G G G G G G G T T G G G G
1 chr1_69453495 0 69453495 T T T T T T T T T T T T T T A T T T T T
1 chr1_69465396 0 69465396 T T T T T T T T T T T T T T T T G G T T
1 chr1_69476663 0 69476663 G G G G C C G G G G G G G G G G G G G G
1 chr1_69476803 0 69476803 C C A A C C C C C C C C C C C C C C C C
1 chr1_69490127 0 69490127 C C C C C C C C G G G G C C C C C C G G
1 chr1_69520635 0 69520635 T T T T T T G T T T T T T T T T T T T T
1 chr1_69521582 0 69521582 T T T T T T T T A T A T T T T T T T T T
1 chr1_69531012 0 69531012 T T T T T T T T A A A A T T T T T T A A
1 chr1_69564122 0 69564122 T T T T T T G G T T T T T T T T T T T T
1 chr1_69588072 0 69588072 G G C C C C G G C C C C C C C C C C C C
1 chr1_69655462 0 69655462 C C C C C C C C C C C G C C C C C C C C
1 chr1_69695874 0 69695874 T T T T T T T T T T G T T T T T T T T T
1 chr1_69699883 0 69699883 T T T T T T T T G T G G T T T T T T T T
1 chr1_69712611 0 69712611 G G G G G G G G T T T T G G G G G G T T
1 chr1_69720459 0 69720459 A A A A A A A A A T A A A A A A A A T T
1 chr1_69731579 0 69731579 G G G G G G G G G G G T G G G G G G G G
1 chr1_69739756 0 69739756 G G G G G G G G G G G G G G G G C G G G
1 chr1_69744792 0 69744792 C C G G G G G G G G G G G G G G G G G G
1 chr1_69754013 0 69754013 C C C C C C A C C C C C C C C C C C C C
1 chr1_69760497 0 69760497 G G G G G G C G G G G G G G G G G G G G
1 chr1_69777984 0 69777984 G G G G G G G G C C C C G G G G G G C C
1 chr1_69779762 0 69779762 C C C C C C C C G G G G C C C C C C G G
1 chr1_69794951 0 69794951 C C C C C C C C C C C G C C C C C C C C
1 chr1_69816017 0 69816017 A A A A A A A A C C C C A A A A A A C C
1 chr1_69823047 0 69823047 A A T T T T A A T T T T T T T T T T T T
1 chr1_69832040 0 69832040 G G G G G G G G G G G G G G G T G G G G
1 chr1_69846335 0 69846335 G T T T T T G T T T T T T T T T T T T T
1 chr1_69848566 0 69848566 G G G G G T G G G G G G G G G G G G G G
1 chr1_69851356 0 69851356 C C C C C C C C A A A A C C C C C C A A
1 chr1_69871404 0 69871404 A A A A A A A A C C C C A A A A A A C C
1 chr1_69874056 0 69874056 A T A A A A A A A A A A A A A A A A A A
1 chr1_69904975 0 69904975 A A A A A A A A A A A A A A A A C C A A
1 chr1_69911372 0 69911372 G G G T G G G G G G G G G G G G G G G G
1 chr1_69933814 0 69933814 T T T T T T T T A A A A T T T T T T A A
1 chr1_69936113 0 69936113 C C C C C C C C C C C C C C G G C C C C
1 chr1_69957362 0 69957362 G G G T G G G G G G G G G G G G G G G G
1 chr1_69973318 0 69973318 G G G G G G G G T T T T G G G G G G T T
1 chr1_69990625 0 69990625 A A A A A A A A T T T T A A A A A A T T
1 chr1_69993497 0 69993497 T T T T T T T T T T T T T T T T G G T T
1 chr1_70014377 0 70014377 T T T T T T T T T T G T T T T T T T T T
1 chr1_70015035 0 70015035 A A A A A A A A T T T T A A A A A A T T
1 chr1_70025816 0 70025816 C C C C C C C C C C A C C C C C C C C C
1 chr1_70031560 0 70031560 A A A A A A A A A T A A A A A A A A A A
1 chr1_70060292 0 70060292 T T T T T T T T A A A A T T T T T T A A
1 chr1_70082191 0 70082191 T T G G T T T T T T T T T T T T T T T T
1 chr1_70083085 0 70083085 C G G G G G G G G G G G G G G G G G G G
1 chr1_70092437 0 70092437 C C C C C C C C C C C C C C A C C C C C
1 chr1_70094525 0 70094525 C C C C C C C C C C C C A A C C C C C C
1 chr1_70097441 0 70097441 G G G G G G G G C G C G G G G G G G G G
1 chr1_70098444 0 70098444 G G G G G G G G G G G G G G G T G G G G
1 chr1_70105265 0 70105265 G T T T T T T T T T T T T T T T T T T T
1 chr1_70116325 0 70116325 T T T T T T T T T T G T T T T T T T T T
1 chr1_70131950 0 70131950 C C C C C C C C C C C C A C C C C C C C
1 chr1_70137880 0 70137880 C C C C C C C C C C C C C G C C C C C C
1 chr1_70141535 0 70141535 A A A A A A A T A A A A A A A A A A A A
1 chr1_70142107 0 70142107 C C C C C C C C C C C C C C C C G G C C
1 chr1_70161549 0 70161549 G G G G G G C G G G G G G G G G G G G G
1 chr1_70163814 0 70163814 G G G G G G G G T T T T G G G G G G T T
1 chr1_70171403 0 70171403 G G T T G T G G G G G G G G G G G G G G
1 chr1_70185236 0 70185236 A A A A A A A A A A A A A A A A C C A A
1 chr1_70195231 0 70195231 A A T T A T A A A A A A A A A A A A A A
1 chr1_70195312 0 70195312 C C C C C G C C C C C C C C C C C C C C
1 chr1_70197732 0 70197732 T T G T T T T T T T T T T T T T T T T T
1 chr1_70202984 0 70202984 A A A A A A A C A A A A A A A A A A A A
1 chr1_70212270 0 70212270 T T A A A A T T T T T T T T T T T T T T
1 chr1_70218926 0 70218926 C C C C C C C C C C C C C G C C C C C C
1 chr1_70225014 0 70225014 A T A A A A A A A A A A A A A A A A A A
1 chr1_70230393 0 70230393 G G G G G G G G G G G G C G G G G G G G
1 chr1_70245045 0 70245045 C C C C C C C C C G C G C C C C C C C C
1 chr1_70251972 0 70251972 A A A A A A A A A A A A A A T T A A A A
1 chr1_70267330 0 70267330 C C C C C C C C A A A A C C C C C C A A
1 chr1_70293840 0 70293840 T T T T T T T T T T T T T T G G T T T T
1 chr1_70302668 0 70302668 T T T T T T T T G G G G T T T T T T G G
1 chr1_70304422 0 70304422 C C C C C C C C C C C C C C C C C G C C
1 chr1_70307536 0 70307536 T T T T T T T T T T T T T T T T A T T T
1 chr1_70313090 0 70313090 C C C C C C C C C C C C C G C C C C C C
1 chr1_70313901 0 70313901 C C C C C C C C C C C C C G C C C C C C
1 chr1_70327382 0 70327382 A A A A A A A A C C C C A A A A A A C C
1 chr1_70330176 0 70330176 C C A C C C C C C C C C C C C C C C C C
1 chr1_70338110 0 70338110 C C C C C C C C G G G G C C C C C C G G
1 chr1_70358360 0 70358360 G G G G G G G G T T T T G G G G G G T T
1 chr1_70384982 0 70384982 C G G G G G C C G G G G G G G G G G G G
1 chr1_70441526 0 70441526 C C C C C C C C C C C C A C C C C C C C
1 chr1_70444532 0 70444532 C C C C C C C C G G G G C C C C C C G G
1 chr1_70457314 0 70457314 C C C C C C C C C C C C C G C C C C C C
1 chr1_70486478 0 70486478 T T T T T T T T G T T T T T T T T T T T
1 chr1_70489916 0 70489916 G G G G G G G G G G G G G T G G G G G G
1 chr1_70520414 0 70520414 T T T T G G T T T T T T T T T T T T T T
1 chr1_70545164 0 70545164 G G G G G G G G G G G G G G G G C G G G
1 chr1_70575626 0 70575626 G G G G G G G G C G G G G G G G G G G G
1 chr1_70606253 0 70606253 G G T T T T G T T T T T T T T T T T T T
1 chr1_70607979 0 70607979 A A A A A A A A A A A A C C A A A A A A
1 chr1_70621734 0 70621734 A A A A A A A A T T T T A A A A A A T T
1 chr1_70639929 0 70639929 A A A A A A A A A A A A A A A C A A A A
1 chr1_70711078 0 70711078 T T T T T T T T T T T T T T G T T T T T
1 chr1_70714925 0 70714925 C C C C C C C C A A A A C C C C C C A A
1 chr1_70715132 0 70715132 C C C C C C C C C C C C G G C C C C C C
1 chr1_70732314 0 70732314 A A C C C C A A A A A A A A A A A A A A
1 chr1_70748559 0 70748559 G G T T T T G G T T T T T T T T T T T T
1 chr1_70753534 0 70753534 A A A A A A A A C C C C A A A A A A C C
1 chr1_70815265 0 70815265 G G G G G G G G G G G G C C C C C C G G
1 chr1_70835477 0 70835477 G G G G G G G G G G G G G G T T G G G G
1 chr1_70836675 0 70836675 C C C C C C C C A A A A C C C C C C A A
1 chr1_70858166 0 70858166 C C C C C C C C C C C C A A A A A A C C
1 chr1_70868258 0 70868258 G G T T G G G G G G G G G G G G G G G G
1 chr1_70869722 0 70869722 G G G G T T G G G G G G G G G G G G G G
1 chr1_70881239 0 70881239 C C C C C C C C G G G G C C C C C C G G
1 chr1_70926843 0 70926843 G G G G G G G G G G G G G G G G T T G G
1 chr1_70932423 0 70932423 C C A C C C C C C C C C C C C C C C C C
1 chr1_70933705 0 70933705 G G C G G G G G G G G G G G G G G G G G
1 chr1_70935209 0 70935209 G G G G G G G G G G G G G G G G C C G G
1 chr1_70941080 0 70941080 G G G G T T G G G G G G G G G G G G G G
1 chr1_70942409 0 70942409 G G G G G G G G T T T T G G G G G G T T
1 chr1_70946256 0 70946256 G G G G G G G G G G G G G G G G G T G G
1 chr1_70950516 0 70950516 C C C C C C C C G G G G C C C C C C G G
1 chr1_70961554 0 70961554 G G G G G G G G T T T T G G G G G G T T
1 chr1_70978808 0 70978808 C C C C G G C C C C C C C C C C C C C C
1 chr1_70985276 0 70985276 C C C C C C C C G G G G C C C C C C G G
1 chr1_70989808 0 70989808 A A C C C C A C C C C C C C C C C C C C
1 chr1_70995638 0 70995638 A A A A A A A A C C C C A A A A A A C C
1 chr1_70997820 0 70997820 G G G G G G C G G G G G G G G G G G G G
1 chr1_71025401 0 71025401 T T T T T T T T T T T T T T T T G G T T
1 chr1_71055177 0 71055177 T T T T T T A T T T T T T T T T T T T T
1 chr1_71071617 0 71071617 G G G G G G G G G G G G G G G T G G G G
1 chr1_71082808 0 71082808 C C C C C C C C A A A A C C C C C C A A
1 chr1_71086577 0 71086577 C C C C C C C C C C C C C C A C C C C C
1 chr1_71098932 0 71098932 A A A A A A A A T T A T A A A A A A T T
1 chr1_71142472 0 71142472 A A A A C C A A A A A A A A A A A A A A
1 chr1_71150377 0 71150377 C C C C A A C C C C C C C C C C C C C C
1 chr1_71161963 0 71161963 G G G G G G T T G G G G G G G G G G G G
1 chr1_71165583 0 71165583 C C A A C C C C C C C C C C C C C C C C
1 chr1_71173217 0 71173217 A A T T A A A A A A A A A A A A A A A A
1 chr1_71190141 0 71190141 T T G G G G G G G G G G G G G G G G G G
1 chr1_71193750 0 71193750 G G G G G G G G C C C C G G G G G G C C
1 chr1_71219437 0 71219437 G G G G G G G G C C C C G G G G G G C C
1 chr1_71223951 0 71223951 C C C C C C C C C C C C A C C C C C C C
1 chr1_71226324 0 71226324 T T T T T T T T T T T T T T T T A A T T
1 chr1_71228359 0 71228359 G G G G C G G G G G G G G G G G G G G G
1 chr1_71242845 0 71242845 A A A A A C A A A A A A A A A A A A A A
1 chr1_71245362 0 71245362 T T G G T T T T T T T T T T T T T T T T
1 chr1_71305810 0 71305810 A A A A A A A A A T A T A A A A A A A A
1 chr1_71307705 0 71307705 G G G G G G G G C G C G G G G G G G C C
1 chr1_71308281 0 71308281 A A A A A A A A T T T T A A A A A A T T
1 chr1_71311360 0 71311360 C C C C C C C C A A A A C C C C C C A A
1 chr1_71312779 0 71312779 C C C C C C C C C C C C C G C C C C C C
1 chr1_71317346 0 71317346 A A A A A A A A A A A A A A A A T T A A
1 chr1_71330888 0 71330888 A A A A A A A A C C C C A A A A A A C C
1 chr1_71333453 0 71333453 C C C C C C C C C G G G C C C C C C C C
1 chr1_71350719 0 71350719 G G G G G G G G G G G G C C G G G G G G
1 chr1_71354068 0 71354068 C C C C C C C C G G G G C C C C C C G G
1 chr1_71364900 0 71364900 T T T T G G T T T T T T T T T T T T T T
1 chr1_71418724 0 71418724 C C C C C C C C C C C C C G C C C C C C
1 chr1_71434645 0 71434645 G G G G G G G G G G G G G G C G G G G G
1 chr1_71479105 0 71479105 C C A A C C C C C C C C C C C C C C C C
1 chr1_71483651 0 71483651 G G G G G G G G T T T T G G G G G G T T
1 chr1_71496294 0 71496294 C C C C C C C C C C C C G G C C C C C C
1 chr1_71521746 0 71521746 T T T T T T G G T T T T T T T T T T T T
1 chr1_71532250 0 71532250 T T T T T T T T G G G G T T T T T T G G
1 chr1_71541473 0 71541473 A T T T T T T T T T T T T T T T T T T T
1 chr1_71546898 0 71546898 A A A A A A A A A C A A A A A A A A A A
1 chr1_71558390 0 71558390 G G C G G G G G G G G G G G G G G G G G
1 chr1_71559362 0 71559362 A A A A A A A A A A A A A C A A A A A A
1 chr1_71594491 0 71594491 T T T T T T T T T T T T A A T T T T T T
1 chr1_71608877 0 71608877 T T T T T T T T A A A A T T T T T T A A
1 chr1_71620207 0 71620207 G G G G G G G G C G G G G G G G G G G G
1 chr1_71626763 0 71626763 A A A A A A A A A A A A A A A A C C A A
1 chr1_71628355 0 71628355 A A A A A A A A A C C C A A A A A A A A
1 chr1_71629476 0 71629476 T T T T T T T T T T A T T T T T T T T T
1 chr1_71630951 0 71630951 A A A A A A A A A A A A T T A T T T A A
1 chr1_71635334 0 71635334 A A A A A T A A A A A A A A A A A A A A
1 chr1_71639773 0 71639773 C C C C C C C C G G G G C C C C C C G G
1 chr1_71706581 0 71706581 C C C C C C C C C C A C C C C C C C C C
1 chr1_71805919 0 71805919 T T T T T T T T T T T T A T T T T T T T
1 chr1_71831491 0 71831491 A A A A A A A A A A A A A T A A A A A A
1 chr1_71893678 0 71893678 A A C C C C C C C C C C C C C C C C C C
1 chr1_71903747 0 71903747 T T T T T T T T G G G G T T T T T T G G
1 chr1_71917388 0 71917388 T T G G G G T T G G G G G G G G G G G G
1 chr1_71922687 0 71922687 T T T T A T T T T T T T T T T T T T T T
1 chr1_71928747 0 71928747 C C C C C C C C C C C C C C C C C G C C
1 chr1_71942076 0 71942076 T T T T T T T T G G G G T T T T T T G G
1 chr1_71987200 0 71987200 C C C C C C G G C C C C C C C C C C C C
1 chr1_72030297 0 72030297 T T T T A T T T T T T T T T T T T T T T
1 chr1_72034076 0 72034076 T T T T T T T T T T T T G T T T T T T T
1 chr1_72035899 0 72035899 G G G G G G G G G G G G G G G T G G G G
1 chr1_72073170 0 72073170 C C C C C C C C A A A A C C C C C C A A
1 chr1_72074585 0 72074585 C C C C C C C C C C C C C C C C G G C C
1 chr1_72087387 0 72087387 A A A A A A A A T T T T A A A A A A T T
1 chr1_72104811 0 72104811 G G G G G G G G G G G G G G G G T T G G
1 chr1_72128724 0 72128724 T T T T T T T T G G G G T T T T T T G G
1 chr1_72138183 0 72138183 G T T T T T T T T T T T T T T T T T T T
1 chr1_72152787 0 72152787 A A C C C C C C C C C C C C C C C C C C
1 chr1_72163648 0 72163648 A A A A A A A A A A A A A A A A A C A A
1 chr1_72168497 0 72168497 T T T T T T T T A A A A T T T T T T A A
1 chr1_72192217 0 72192217 A A A A A A A A A A A A A T A A A A A A
1 chr1_72193695 0 72193695 G G G G G G G G G G G G G T G G G G G G
1 chr1_72210455 0 72210455 G G G G G G G G C C C C G G G G G G C C
1 chr1_72233511 0 72233511 A A A A A A A A C C C C A A A A A A C C
1 chr1_72251145 0 72251145 T T A T T T T T T T T T T T T T T T T T
1 chr1_72254934 0 72254934 A A T T T T A A T T T T T T T T T T T T
1 chr1_72263803 0 72263803 C C C C C C C C G G G G C C C C C C G G
1 chr1_72306231 0 72306231 C C C C C C C C G G G G C C C C C C G G
1 chr1_72311268 0 72311268 A A A A A A A A C C C C A A A A A A C C
1 chr1_72326124 0 72326124 A A A A A A A A C C C C A A A A A A C C
1 chr1_72328981 0 72328981 G G C G C C G G G G G G G G G G G G G G
1 chr1_72335602 0 72335602 A A A A A A A A C C C C A A A A A A C C
1 chr1_72338888 0 72338888 T T T T T T T T G G G G T T T T T T G G
1 chr1_72356564 0 72356564 G G C C C C C C C C C C C C C C C C C C
1 chr1_72397111 0 72397111 G G G G G G G G C C C C G G G G G G C C
1 chr1_72398042 0 72398042 A A A A A A A A A A A C A A A A A A A A
1 chr1_72409270 0 72409270 A A A A A A A A C C C C A A A A A A C C
1 chr1_72411931 0 72411931 G G G G G G G G G G G G G T G G G G G G
1 chr1_72412169 0 72412169 G G G G G G G G G G G G G T G G G G G G
1 chr1_72415048 0 72415048 A A A A A T A A A A A A A A A A A A A A
1 chr1_72445503 0 72445503 A A A A A A A A A A A A A A A T A A A A
1 chr1_72520122 0 72520122 G T G G G G G T G G G G G G G G G G G G
1 chr1_72538203 0 72538203 T T T T T T T T G G G G T T T T T T G G
1 chr1_72539656 0 72539656 A A A A A A A A A A A A T T T T A T A A
1 chr1_72546695 0 72546695 T T G G G G T T T T T T T T T T T T T T
1 chr1_72549170 0 72549170 G T T T T T T T T T T T T T T T T T T T
1 chr1_72560247 0 72560247 T T T T T T T T T T A T T T T T T T T T
1 chr1_72571868 0 72571868 C C C C A A C C C C C C C C C C C C C C
1 chr1_72589611 0 72589611 T T T T T T T T T T G T T T T T T T T T
1 chr1_72614954 0 72614954 G G G G G G G G C C G G G G G G G G G G
1 chr1_72618793 0 72618793 T T G G G G G G G G G G G G G G G G G G
1 chr1_72642952 0 72642952 C C C C C C C C C C C C C G C C C C C C
1 chr1_72655859 0 72655859 A A T T T T A A A A A A A A A A A A A A
1 chr1_72656007 0 72656007 A A A T A A A A A A A A A A A A A A A A
1 chr1_72675451 0 72675451 A A A A A A A C A A A A A A A A A A A A
1 chr1_72686538 0 72686538 C C C C C C C C C C C C C G C C C C C C
1 chr1_72692587 0 72692587 T T T T T T T T G G G G T T T T T T G G
1 chr1_72704539 0 72704539 C C C C C C C C A A A A C C C C C C A A
1 chr1_72737800 0 72737800 T T T T A T T T A A A A T T T T T T A A
1 chr1_72741157 0 72741157 T T T T T T T T T T A A T T T T T T A A
1 chr1_72741749 0 72741749 G G G G G G G G G G C C G G G G G G G G
1 chr1_72745976 0 72745976 G G G G G G G G C C C C G G G G G G C C
1 chr1_72771279 0 72771279 G G C C C C C C C C C C C C C C C C C C
1 chr1_72803577 0 72803577 T T G T G T T T T T T T T T T T T T T T
1 chr1_72815986 0 72815986 T T T T T T T T G G G G T T T T T T G G
1 chr1_72865659 0 72865659 G G G G G G G G G G G G G G G G C C G G
1 chr1_72878930 0 72878930 C C C C C C C C C C C C C G C C C C C C
1 chr1_72931723 0 72931723 C C C C C C C C G G G G C C C C C C G G
1 chr1_72942869 0 72942869 G G T T G G G G G G G G G G G G G G G G
1 chr1_72971939 0 72971939 C C C C C C C C C C C C C C A A C C C C
1 chr1_72997204 0 72997204 G G G G G G G G T T T T G G G G G G G G
1 chr1_72998904 0 72998904 A A A C A C A A C C C C C C C C C C C C
1 chr1_73010520 0 73010520 T T T T T T T T T T T T A T T T T T T T
1 chr1_73062041 0 73062041 G G C C C C G G C C C C C C C C C C C C
1 chr1_73070210 0 73070210 C C C C C C C C C C C C C C A C C C C C
1 chr1_73086831 0 73086831 C C C C C C C C G G G G C C C C C C G G
1 chr1_73095441 0 73095441 T T T T T T T T G G G G T T T T T T G G
1 chr1_73102256 0 73102256 A A A A A A A A C C C C A A A A A A C C
1 chr1_73104277 0 73104277 G G T T G G G G G G G G G G G G G G G G
1 chr1_73105477 0 73105477 C C C C C C A C C C C C C C C C C C C C
1 chr1_73124670 0 73124670 T T T T T T T T T T T T A T T T T T T T
1 chr1_73195131 0 73195131 C C C C C C C C C C C G C C C C C C C C
1 chr1_73205318 0 73205318 C C G G G G C C G G G G G G G G G G G G
1 chr1_73212306 0 73212306 C C C C C G C C C C C C C C C C C C C C
1 chr1_73225077 0 73225077 C C C C C C C C C C C C C C C C C G C C
1 chr1_73250967 0 73250967 C C C C C C C C C C C C C C C G C C C C
1 chr1_73267227 0 73267227 C C C C C C C C G G G G C C C C C C G G
1 chr1_73296296 0 73296296 T T T T T T T T G G G G T T T T T T G G
1 chr1_73325435 0 73325435 T T T T A T T T T T T T T T T T T T T T
1 chr1_73336430 0 73336430 G G G G G G G G C C C C G G G G G G C C
1 chr1_73348620 0 73348620 T T T T T T T T T T T T T T T T A T T T
1 chr1_73395385 0 73395385 C C C C A C C C C C C C C C C C C C C C
1 chr1_73432701 0 73432701 G G G G G G G G G T G G G G G G G G T T
1 chr1_73441999 0 73441999 C C C C C C C C C C C C C C C C A C C C
1 chr1_73447246 0 73447246 A A A A A A A A A C A A A A A A A A A A
1 chr1_73455252 0 73455252 T T T T T T G T T T T T T T T T T T T T
1 chr1_73464088 0 73464088 T T T T T T T T G G G G T T T T T T G G
1 chr1_73465765 0 73465765 A A A A A A A A A A A A A C A A A A A A
1 chr1_73471947 0 73471947 G G G G G G G G C C C C G G G G G G C C
1 chr1_73473148 0 73473148 A A A A A A T T A A A A T T T T T T A A
1 chr1_73485006 0 73485006 C C C C C G C C C C C C C C C C C C C C
1 chr1_73503571 0 73503571 T T T T G G T T T T T T T T T T T T T T
1 chr1_73512185 0 73512185 T T G G T T T T T T T T T T T T T T T T
1 chr1_73524068 0 73524068 T T T T T T T T T T T T T T T T G T T T
1 chr1_73567671 0 73567671 C C C C C C C C C C C C C C A A C C C C
1 chr1_73574643 0 73574643 G G G G G G G G G T G G G G G G G G G G
1 chr1_73578236 0 73578236 G T G G G G G G G G G G G G G G G G G G
1 chr1_73582690 0 73582690 T T T T T T T T T T T T T T T T G G T T
1 chr1_73592640 0 73592640 G G T T G G G G G G G G G G G G G G G G
1 chr1_73610983 0 73610983 A C A A A A A A A A A A A A A A A A A A
1 chr1_73620172 0 73620172 T T T T T T T T G G G G T T T T T T G G
1 chr1_73622147 0 73622147 A A A A A A A A C C C C A A A A A A C C
1 chr1_73631789 0 73631789 T T T T T T T T T T T T T T G T T T T T
1 chr1_73635549 0 73635549 G G G G G G G G C C C C G G C C C C C C
1 chr1_73654607 0 73654607 T T T T T T T T A A A A T T T T T T A A
1 chr1_73655576 0 73655576 T T G G G G T T G G G G G G G G G G G G
1 chr1_73661752 0 73661752 T T T T T T T T G G G G T T T T T T G G
1 chr1_73672984 0 73672984 A A C C A C A A A A A A A A A A A A A A
1 chr1_73725660 0 73725660 G G G G G G G G G G G G G G T T G G G G
1 chr1_73744640 0 73744640 C C C C C C C C A A A A C C C C C C A A
1 chr1_73757012 0 73757012 G G T T G G G G G G G G G G G G G G G G
1 chr1_73769527 0 73769527 C C C C C C C C A A A A C C C C C C A A
1 chr1_73819101 0 73819101 C C C C C C C C G G G G C C C C C C G G
1 chr1_73842392 0 73842392 C C G G G G C C G G G G G G G G G G G G
1 chr1_73860980 0 73860980 T T T T T T T T A A A A T T T T T T A A
1 chr1_73869948 0 73869948 A A A A A A A A A A A A A C A A A A A A
1 chr1_73872133 0 73872133 G G G G G T G G G G G G G G G G G G G G
1 chr1_73884858 0 73884858 C C C C C C C C G G G G C C C C C C G G
1 chr1_73884926 0 73884926 C C C C C C C C C C C C C C C C C G C C
1 chr1_73887491 0 73887491 C C G G C C C C C C C C C C C C C C C C
1 chr1_73929640 0 73929640 G G G G G G G G C C C C G G G G G G C C
1 chr1_73954634 0 73954634 A A A A A A C C A A A A A A A A A A A A
1 chr1_73957740 0 73957740 A A A A A A A A A A A A A C A A A A A A
1 chr1_73984537 0 73984537 A A A A A A A A A A A A A A A A C C A A
1 chr1_73989733 0 73989733 G G G G G G G G G G T T G G G G G G T T
1 chr1_74005355 0 74005355 A C A A A A A A A A A A A A A A A A A A
1 chr1_74007111 0 74007111 C C C C C C C C C C C C C C A A C C C C
1 chr1_74112771 0 74112771 T T T T T T T T G G T T T T T T T T T T
1 chr1_74122652 0 74122652 T T T T T T T T T T T T G T T T T T T T
1 chr1_74147488 0 74147488 C C C C C C C C A A A A C C C C C C A A
1 chr1_74148716 0 74148716 A A A A A A A A A T A A A A A A A A A A
1 chr1_74165102 0 74165102 T T T T T T T T A A A A T T T T T T A A
1 chr1_74173240 0 74173240 G G C G G G G G G G G G G G G G G G G G
1 chr1_74183682 0 74183682 C C C C C C C C C C C C C G C C C C C C
1 chr1_74201665 0 74201665 C C A A A C C C A A A A A A A A A A A A
1 chr1_74209246 0 74209246 G G G G G G G G G G G G G T G G G G G G
1 chr1_74217664 0 74217664 A A A A A A A A A A A C A A A A A A A A
1 chr1_74271465 0 74271465 G G G T G G G G G G G G G G G G G G G G
1 chr1_74287552 0 74287552 A A A A A A A A A A A A A A A A A C A A
1 chr1_74310024 0 74310024 G G G G G G G G G G G G G G G G C C G G
1 chr1_74315373 0 74315373 A A A A A A A A C C C C A A A A A A C C
1 chr1_74343559 0 74343559 C C A C C C C C C C C C C C C C C C C C
1 chr1_74351858 0 74351858 G G G T G G G G G G G G G G G G G G G G
1 chr1_74354477 0 74354477 A A A A A A A A A A A A C C C C A A A A
1 chr1_74370786 0 74370786 A A A A A A A A C C C C C C C C C C C C
1 chr1_74377917 0 74377917 A A A A A C A A A A A A A A A A A A A A
1 chr1_74378559 0 74378559 G G G G G G G G C C C C G G G G G G C C
1 chr1_74428582 0 74428582 T T T T T T T T G G G T T T T T T T G G
1 chr1_74430924 0 74430924 T T T T T T T T T T T T G T T T T T T T
1 chr1_74452965 0 74452965 C C G G C C C C C C C C C C C C C C C C
1 chr1_74455401 0 74455401 G G G G G G G G G G C G G G G G G G G G
1 chr1_74461744 0 74461744 C C C C C C C C C G C C C C C C C C C C
1 chr1_74465813 0 74465813 C C G G C G C C C C C C C C C C C C C C
1 chr1_74479868 0 74479868 C C C C C C C C C C C C A A C C C C C C
1 chr1_74481766 0 74481766 T T T T T T T T G G G G T T T T T T G G
1 chr1_74524681 0 74524681 T T T T A T T T T T T T T T T T T T T T
1 chr1_74565098 0 74565098 C C C C C C C C G G G G C C C C C C G G
1 chr1_74571955 0 74571955 C C G G G G C C C C C C C C C C C C C C
1 chr1_74574537 0 74574537 G G G G G G G G G G G G G G G G C C G G
1 chr1_74601367 0 74601367 A A A A A A A A C C C C A A A A A A C C
1 chr1_74620539 0 74620539 G G G G G G G G G G G G G T G G G G G G
1 chr1_74641974 0 74641974 C C A A A A C C C C C C C C C C C C C C
1 chr1_74642134 0 74642134 T T T T T T T T T T T T T T T T G T T T
1 chr1_74651104 0 74651104 C C C C C C C C A C C C C C C C C C C C
1 chr1_74656959 0 74656959 G G G G G G G G C C C C G G G G G G C C
1 chr1_74663687 0 74663687 G G G G G G G G G G G G G G C C G G G G
1 chr1_74671068 0 74671068 A T A A A A T T A A A A A A A A A A A A
1 chr1_74671106 0 74671106 T T G T T T T T T T T T T T T T T T T T
1 chr1_74682895 0 74682895 T T T T T T T T G G G G T T T T T T G G
1 chr1_74692741 0 74692741 C C C C C G C C C C C C C C C C C C C C
1 chr1_74695722 0 74695722 C C C C C G C C C C C C C C C C C C C C
1 chr1_74710312 0 74710312 G G G G G G G G G G G G C G G G G G G G
1 chr1_74734386 0 74734386 T T T T T T T T T T T T G T T T T T T T
1 chr1_74829436 0 74829436 A A A A A A A A A A A A A C A A A A A A
1 chr1_74890505 0 74890505 G G G G G G G G G G G G C G G G G G G G
1 chr1_74890776 0 74890776 G G T T T T G G T T T T T T T T T T T T
1 chr1_74923988 0 74923988 G G T T G G G G G G G G G G G G G G G G
1 chr1_74941556 0 74941556 C C G G C G C C C C C C C C C C C C C C
1 chr1_74970951 0 74970951 G G G G G G G G G G G G G G G G C C G G
1 chr1_74972112 0 74972112 G G G G G G G G G G C G G G G G G G G G
1 chr1_74977977 0 74977977 G G G G G G G G G G G G C G G G G G G G
1 chr1_74996066 0 74996066 A A A A A A A A A A A A A A A A C C A A
1 chr1_74997295 0 74997295 G T G G G G G G G G G G G G G G G G G G
1 chr1_75019170 0 75019170 G G T T G T G G G G G G G G G G G G G G
1 chr1_75038312 0 75038312 G G G G C G G G G G G G G G G G G G G G
1 chr1_75045289 0 75045289 A C A A A A A A A A A A A A A A A A A A
1 chr1_75064837 0 75064837 C C C C C C C C C C C C G G C C C C C C
1 chr1_75065153 0 75065153 G G G G G G G G T T T T G G G G G G T T
1 chr1_75068895 0 75068895 T T T T T T T T G G G G T T T T T T G G
1 chr1_75093380 0 75093380 A A C C C C A A C C C C C C C C C C C C
1 chr1_75093620 0 75093620 A A A A A A A A C C C C A A A A A A C C
1 chr1_75096774 0 75096774 A C A A A A A A A A A A A A A A A A A A
1 chr1_75100624 0 75100624 T T T T T T T T T T T T T T T T A T T T
1 chr1_75102131 0 75102131 A C C C C C A A C C C C C C C C C C C C
1 chr1_75107847 0 75107847 G G G G G G G G C C C C G G G G G G C C
1 chr1_75115970 0 75115970 T T T T T T T T T T T T T T T T G G T T
1 chr1_75127076 0 75127076 C C C C C C C C C C C C C C C G C C C C
1 chr1_75167501 0 75167501 G G G G G G G G G G G G T T G G G G G G
1 chr1_75168905 0 75168905 G G G G G G G G C C C C G G G G G G C C
1 chr1_75172085 0 75172085 C C C C C C C C G G C C C C C C C C G G
1 chr1_75181425 0 75181425 A A A A A A A A A A A A C C A A A A A A
1 chr1_75181747 0 75181747 T T T T T T T T A A A A T T T T T T A A
1 chr1_75212179 0 75212179 C C C C C C C C A A A A C C C C C C A A
1 chr1_75231144 0 75231144 G G G G G G G G T T G T G G G G G G T T
1 chr1_75236499 0 75236499 A A A A A A A A A T A T A A A A A A A A
1 chr1_75287312 0 75287312 A A A A A A A A A A A A A A A A C C A A
1 chr1_75299019 0 75299019 A A A A A A A A A A A A A A A T A A A A
1 chr1_75305892 0 75305892 T T T T T T T T T T T T T T G G G G T T
1 chr1_75354683 0 75354683 C C C C C C C C A C A C C C C C C C A A
1 chr1_75356183 0 75356183 T T T T T T T T A A A A T T T T T T A A
1 chr1_75357374 0 75357374 T T T T T T T T A A A A T T T T T T A A
1 chr1_75362261 0 75362261 G G T T T T G G T T T T T T T T T T T T
1 chr1_75364375 0 75364375 A A A A A A A A A C A C A A A A A A C C
1 chr1_75376442 0 75376442 C C C C C C C C A A A A C C C C C C A A
1 chr1_75378863 0 75378863 C C C C C C C C A A A A C C C C C C A A
1 chr1_75379903 0 75379903 C C C C C C C C A A A A A A A A C C A A
1 chr1_75389303 0 75389303 G G T T G G G G G G G G G G G G G G G G
1 chr1_75429401 0 75429401 G G G G G G G G G G G G G G G G G T G G
1 chr1_75440753 0 75440753 C C C C C G C C C C C C C C C C C C C C
1 chr1_75450422 0 75450422 A A A A A A A A C C C C A A A A A A C C
1 chr1_75450689 0 75450689 T T T T T T T T T T T T T T T T A T T T
1 chr1_75487148 0 75487148 T T T T T T T T T T T T T T A A T T T T
1 chr1_75499524 0 75499524 A A A A A A A A C C C C C C C C C C C C
1 chr1_75500831 0 75500831 T T T T T T T T T T T T T T T T A T T T
1 chr1_75510629 0 75510629 G G G G G G G G G G G G G G C G G G G G
1 chr1_75524273 0 75524273 C C C C C C C C G G G G C C C C C C G G
1 chr1_75545091 0 75545091 A A A A A A A A C C C C A A A A A A C C
1 chr1_75551766 0 75551766 C C C C A C C C C C C C C C C C C C C C
1 chr1_75590005 0 75590005 C C C C C C C C G G G G C C C C C C G G
1 chr1_75637410 0 75637410 C C C C C C C C C C C C C C A A C C C C
1 chr1_75652416 0 75652416 A A A A A A A A C C C C A A A A A A C C
1 chr1_75668710 0 75668710 A C A A A A A A A A A A A A A A A A A A
1 chr1_75708209 0 75708209 T T T T T T T T A A A A T T T T T T A A
1 chr1_75768354 0 75768354 C C G G G G C C C C C C C C C C C C C C
1 chr1_75770302 0 75770302 G G G G G G G G C C C C G G G G G G C C
1 chr1_75773409 0 75773409 C C C C C C C C C C C C A C C C C C C C
1 chr1_75807491 0 75807491 G G G G G G G G G T G T G G G G G G G G
1 chr1_75815879 0 75815879 C C C C C C C C G G G G C C C C C C G G
1 chr1_75826525 0 75826525 C C C C C C C C C C C C C C G G C C C C
1 chr1_75828569 0 75828569 G G G G G G G G G G G G G T G G G G G G
1 chr1_75852893 0 75852893 A A A A A A A A C C C C A A A A A A C C
1 chr1_75864354 0 75864354 G G G G G G G G T T T T G G G G G G T T
1 chr1_75873348 0 75873348 T T G G G G T T G G G G G G G G G G G G
1 chr1_75883060 0 75883060 G G G G G G G G G G G G G G T T G G G G
1 chr1_75907594 0 75907594 A A A A A A A A T T T T A A A A A A T T
1 chr1_75917486 0 75917486 A A C C C C A A A A A A A A A A A A A A
1 chr1_75917550 0 75917550 C C A A A A C C C C C C A A A A A A C C
1 chr1_75920386 0 75920386 C C G G C C C C C C C C C C C C C C C C
1 chr1_75928228 0 75928228 A A A A A A A A C C C C A A A A A A C C
1 chr1_75932467 0 75932467 G G G G G G G G C G G G G G G G G G G G
1 chr1_76011210 0 76011210 C C C C C C C C C C C C G G G G G G C C
1 chr1_76021958 0 76021958 T T T T T T T T T T G T T T T T T T T T
1 chr1_76028286 0 76028286 T T T T T T T T T T T T T T T T G G T T
1 chr1_76117003 0 76117003 T T T T G G T T T T T T T T T T T T T T
1 chr1_76127127 0 76127127 T T G G G G T T T T T T T T T T T T T T
1 chr1_76132580 0 76132580 T T A A A A T T A A A A A A A A A A A A
1 chr1_76148834 0 76148834 C C C C C C C C C C C G C C C C C C C C
1 chr1_76162595 0 76162595 G G G G T T G G G G G G G G G G G G G G
1 chr1_76170757 0 76170757 C C G G G G C C G G G G G G G G G G G G
1 chr1_76172892 0 76172892 T T T T T T T T G G G G T T T T T T G G
1 chr1_76211374 0 76211374 C C C C C C C C C C C C C C A C C C C C
1 chr1_76226245 0 76226245 C C C C C C C C G G G G C C C C C C G G
1 chr1_76231948 0 76231948 T T T T T T T T A A A A T T T T T T A A
1 chr1_76246603 0 76246603 G G G G G G G G C C C C G G G G G G C C
1 chr1_76292806 0 76292806 A A A A A A A A C C C C A A A A A A C C
1 chr1_76294898 0 76294898 A A C C C C A A A A A A A A A A A A A A
1 chr1_76325437 0 76325437 T T G G G G T T G G G G G G G G G G G G
1 chr1_76353194 0 76353194 T T T T T T T T T T A T T T T T T T T T
1 chr1_76367858 0 76367858 T T T T T T T T G G G G T T T T T T G G
1 chr1_76389318 0 76389318 T T T T T T T T G G G G T T T T T T G G
1 chr1_76395996 0 76395996 T T G G G G T T T T T T T T T T T T T T
1 chr1_76406066 0 76406066 T T T T T T T T T T T T T T G G T T T T
1 chr1_76415320 0 76415320 A A C C C C A A A A A A A A A A A A A A
1 chr1_76423985 0 76423985 A A A A T T A A A A A A A A A A A A A A
1 chr1_76429046 0 76429046 C C C C C C C C G G G G C C C C C C G G
1 chr1_76438139 0 76438139 C C C C C C C C C C C C C C G G C C C C
1 chr1_76464675 0 76464675 G G G G G G G G G G C G G G G G G G G G
1 chr1_76492441 0 76492441 A A A A A A A A A A A A A T A A A A A A
1 chr1_76513682 0 76513682 G G C C G G G G G G G G G G G G G G G G
1 chr1_76554390 0 76554390 C C C C G G C C C C C C C C C C C C C C
1 chr1_76559702 0 76559702 G G C C G G G G G G G G G G G G G G G G
1 chr1_76581913 0 76581913 A A A A A A A A A A A C A A A A A A A A
1 chr1_76593131 0 76593131 T T T T T T T T T T A T T T T T T T T T
1 chr1_76645877 0 76645877 C C C C C C C C C C C C C C A A C C C C
1 chr1_76660356 0 76660356 T T G G G T T T T T T T T T T T T T T T
1 chr1_76660566 0 76660566 T T T T T T T T T T T T G T T T T T T T
1 chr1_76678349 0 76678349 C C G G C C C C G G G G G G G G G G G G
1 chr1_76694719 0 76694719 T T T T T T T T T T T T A A T T T T T T
1 chr1_76722355 0 76722355 T T T T T T T T A A A A T T T T T T A A
1 chr1_76732089 0 76732089 G T T T T T G G T T T T T T T T T T T T
1 chr1_76739960 0 76739960 G G G G G G G G T T T T G G G G G G T T
1 chr1_76747089 0 76747089 A A T T A A A A A A A A A A A A A A A A
1 chr1_76747225 0 76747225 T T T T T T T T T T T T T T G G T T T T
1 chr1_76748031 0 76748031 G G G G G G G G C C C C G G G G G G C C
1 chr1_76755976 0 76755976 A A A A A A A A A A A A A A A A C C A A
1 chr1_76770240 0 76770240 C C C C C C C C C C C C G G C C C C C C
1 chr1_76774489 0 76774489 G G G G T T G G G G G G G G G G G G G G
1 chr1_76788336 0 76788336 T T T T T T T T G T T T T T T T T T T T
1 chr1_76788670 0 76788670 T T T T A A T T T T T T T T T T T T T T
1 chr1_76792297 0 76792297 G G G G G G G G G G G G G T G G G G G G
1 chr1_76799197 0 76799197 T T T T T T T T T T T T T T A T T T T T
1 chr1_76819089 0 76819089 T T G G G G T T G G G G G G G G G G G G
1 chr1_76841917 0 76841917 G G G G C C G G G G G G G G G G G G G G
1 chr1_76852087 0 76852087 A A A A A A A A A C A A A A A A A A A A
1 chr1_76865056 0 76865056 A A A A A A A A C C C C A A A A A A C C
1 chr1_76866066 0 76866066 T T T T T T T T A A A A T T T T T T A A
1 chr1_76884274 0 76884274 A T A A A A T T A A A A A A A A A A A A
1 chr1_76901310 0 76901310 T T G G G G T T T T T T T T T T T T T T
1 chr1_76953621 0 76953621 G G C C C G G G G G G G G G G G G G G G
1 chr1_76974943 0 76974943 T T T T T T T T T T T T T T T T A T T T
1 chr1_76977416 0 76977416 C G G G G G C C G G G G G G G G G G G G
1 chr1_76980054 0 76980054 G G G G C C G G G G G G G G G G G G G G
1 chr1_76980630 0 76980630 C C C C C C C C C C C C C C G G C C C C
1 chr1_76986932 0 76986932 G G G G G G G G G G G G T T G G G G G G
1 chr1_77001076 0 77001076 G G T T T T G G G G G G G G T T T T G G
1 chr1_77009922 0 77009922 C C C C C C C C C G C C C C C C C C C C
1 chr1_77016039 0 77016039 C C C C A C C C C C C C C C C C C C C C
1 chr1_77048603 0 77048603 C C C C C C C C A A A A C C C C C C A A
1 chr1_77060974 0 77060974 C C C C C C C C A A A A C C C C C C A A
1 chr1_77121444 0 77121444 T T T T T T T T G T G T T T T T T T G G
1 chr1_77127016 0 77127016 G G G G G G G G C C C C G G G G G G C C
1 chr1_77129289 0 77129289 G G T T T T T T T T T T T T T T T T T T
1 chr1_77132054 0 77132054 G G T T T T G G G G G G G G G G G G G G
1 chr1_77145276 0 77145276 C C C C C C C C C C C C C C C G C C C C
1 chr1_77186102 0 77186102 G G G G G G G G G G G G G G G G C G G G
1 chr1_77186912 0 77186912 T T T T T T T T A T A A T T T T T T T T
1 chr1_77211909 0 77211909 C C G G C G C C C C C C C C C C C C C C
1 chr1_77222646 0 77222646 C C C C C C C C A A A A C C C C C C A A
1 chr1_77241368 0 77241368 C C C C C C C C C C C C C C C C A A C C
1 chr1_77242161 0 77242161 C C C C C C C C A A A A C C C C C C A A
1 chr1_77289517 0 77289517 A C A A A A A A A A A A A A A A A A A A
1 chr1_77321563 0 77321563 G G G G G G G G G G G G G G G T G G G G
1 chr1_77336556 0 77336556 C C C C C C C C A A A A C C C C C C A A
1 chr1_77372768 0 77372768 A A A A A A A A A A A A A A A A C C A A
1 chr1_77409084 0 77409084 A A A A A A A A C C C C A A A A A A C C
1 chr1_77410124 0 77410124 C C C C C C C C C C C C C C C G C C C C
1 chr1_77415404 0 77415404 G G G G G G G G C C C C G G G G G G C C
1 chr1_77420583 0 77420583 G G C C G G G G G G G G G G G G G G G G
1 chr1_77423987 0 77423987 G G C C C C G G C C C C C C C C C C C C
1 chr1_77429239 0 77429239 G G G G G G G G G G G G G G G G G T G G
1 chr1_77436173 0 77436173 T T G T T T T T T T T T T T T T T T T T
1 chr1_77465443 0 77465443 C C G G G G G G G G G G C C C C C C G G
1 chr1_77474306 0 77474306 A A A A A A A A A A C C A A A A A A A A
1 chr1_77494739 0 77494739 G G G G G G G G G G G G G G G G C C G G
1 chr1_77514326 0 77514326 T T T T T T T T G G G G T T T T T T G G
1 chr1_77522891 0 77522891 G G G G G G G G T T T T G G G G G G T T
1 chr1_77531667 0 77531667 A A A A A A A A T T T T A A A A A A T T
1 chr1_77560323 0 77560323 C C C C C C C C G G G G C C C C C C G G
1 chr1_77591552 0 77591552 G G C G G G G G G G G G G G G G G G G G
1 chr1_77597196 0 77597196 G G G G G G G G G G G G G T G G G G G G
1 chr1_77603149 0 77603149 C C C C C C C C A C C C C C C C C C C C
1 chr1_77628094 0 77628094 G G G G G G G G C C C C G G G G G G C C
1 chr1_77677041 0 77677041 G G G G G G G G G G G T G G G G G G G G
1 chr1_77690623 0 77690623 C C C C C C C C A C C C C C C C C C C C
1 chr1_77700232 0 77700232 C C C C C C C C C G C C C C C C C C G G
1 chr1_77736887 0 77736887 C C C C C C C C G G G G C C C C C C G G
1 chr1_77758503 0 77758503 C C C C C C C C A A A A C C C C C C A A
1 chr1_77760407 0 77760407 G G C C G G G G G G G G G G G G G G G G
1 chr1_77810915 0 77810915 C C C C C C C C C C C G C C C C C C C C
1 chr1_77815155 0 77815155 A A A A A A A A A A A A A T A A A A A A
1 chr1_77827370 0 77827370 A A T T A T A A T T T T T T T T T T T T
1 chr1_77831810 0 77831810 C C A A A C C C A A A A A C A A A A A A
1 chr1_77832913 0 77832913 G G G G G G G G T T T T G G G G G G G G
1 chr1_77833865 0 77833865 A A A A A A A A A A A T A A A A A A T T
1 chr1_77838260 0 77838260 G G G G G G G G G G G G C G G G G G G G
1 chr1_77840183 0 77840183 C C C C C C C C C C C C C C G G C C C C
1 chr1_77848401 0 77848401 A A A A A A A A A A A A A A A C A A A A
1 chr1_77855135 0 77855135 G G G G G G G G G G G G G G C C G G G G
1 chr1_77860389 0 77860389 T T T T T T T T G G G G T T T T T T G G
1 chr1_77860623 0 77860623 G G G G G G G G T T T T G G G G G G T T
1 chr1_77883149 0 77883149 A A A A A A A A C C A A A A A A A A A A
1 chr1_77915546 0 77915546 A A A A A A A A C C C C C C C C C C C C
1 chr1_77935704 0 77935704 A A A A A A A A C C C C A A A A A A C C
1 chr1_77951057 0 77951057 G G G T G G G G G G G G G G G G G G G G
1 chr1_77955527 0 77955527 G G G G G G G G G G G G G G G G G T G G
1 chr1_77968304 0 77968304 G G G G G G G G G G G G C C C C C C G G
1 chr1_77977094 0 77977094 T T A A A T T T T T T T A A A A A A T T
1 chr1_77989043 0 77989043 T T A T A T T T A A A A A A A A T T A A
1 chr1_77989729 0 77989729 T T T T T T T T T T T T T T T T G G T T
1 chr1_78011046 0 78011046 C C C C C C C C A A A A C C C C C C A A
1 chr1_78013358 0 78013358 A A A A A T A A A A A A A A A A A A A A
1 chr1_78029047 0 78029047 G G G G G G G G T T T T G G G G G G T T
1 chr1_78044068 0 78044068 G G G G C G G G G G G G G G G G G G G G
1 chr1_78061570 0 78061570 G G G G G G G G C C C C G G G G G G C C
1 chr1_78068575 0 78068575 C C C C C C G G C C C C C C C C C C C C
1 chr1_78069656 0 78069656 C C C C C C C C A A A A C C C C C C A A
1 chr1_78071387 0 78071387 T T T T T T T T T T T T G G G G G G T T
1 chr1_78075282 0 78075282 G G G G G G G G G G G G G G C C G G G G
1 chr1_78087975 0 78087975 C C C C C C C C C C C C C C C G C C C C
1 chr1_78109216 0 78109216 C C C C C C C C G G G G C C C C C C G G
1 chr1_78118170 0 78118170 G G G G G G G G G G G G G G G G G T G G
1 chr1_78135777 0 78135777 A A A A A A A A A A A A T T A A A A A A
1 chr1_78159038 0 78159038 A A A A A A A A C C C C C C C C A A C C
1 chr1_78174340 0 78174340 G G G G G G G G G G G G C C G G G G G G
1 chr1_78178377 0 78178377 T T T T A T T T T T T T T T T T T T T T
1 chr1_78190690 0 78190690 G G G G G G G G G G G G G T G G G G G G
1 chr1_78218501 0 78218501 T T T T T T T T G G G G T T T T T T G G
1 chr1_78220538 0 78220538 T T T T T T T T A A A A T T T T T T A A
1 chr1_78226568 0 78226568 T T A T T T T T T T T T T T T T T T T T
1 chr1_78229949 0 78229949 G G G G G G G G C G G G G G G G G G G G
1 chr1_78272606 0 78272606 C C C C C C C C A A A A C C C C C C A A
1 chr1_78295642 0 78295642 T T G G G T T T G G G G T T T T T T G G
1 chr1_78307939 0 78307939 C C G G C G C C C C C C C C C C C C C C
1 chr1_78308630 0 78308630 C C C C C C C C C C C C A A C C C C C C
1 chr1_78310547 0 78310547 A A A A A A A A C C C C A A A A A A C C
1 chr1_78378577 0 78378577 C G C C C C C C C C C C C C C C C C C C
1 chr1_78395116 0 78395116 A A A A A A A A A A A A A A A T A A A A
1 chr1_78410128 0 78410128 G G G G G G G G C C C C G G G G G G C C
1 chr1_78418206 0 78418206 C C C C C C C C C C C C C C C C A C C C
1 chr1_78447400 0 78447400 C C C C C C C C A A A A C C C C C C A A
1 chr1_78448345 0 78448345 T T G G G G T T G G G G G G G G G G G G
1 chr1_78486112 0 78486112 A A A A A A A A A A A A A A A A T T A A
1 chr1_78487572 0 78487572 A A A A A C A A A A A A A A A A A A A A
1 chr1_78487784 0 78487784 T T G G T T T T T T T T T T T T T T T T
1 chr1_78494978 0 78494978 C C C C C C C C A A C C C C C C C C A A
1 chr1_78495552 0 78495552 G G G G G T G G T T T T T T G G G G T T
1 chr1_78532113 0 78532113 T T T T G T T T T T T T T T T T T T T T
1 chr1_78540877 0 78540877 C C C C C C C C C C C C C G C C C C C C
1 chr1_78553490 0 78553490 T T T T T T T T G G G G T T T T T T G G
1 chr1_78577179 0 78577179 T T T T G T T T T T T T T T T T T T T T
1 chr1_78590348 0 78590348 C C C C C C C C A A A A C C C C C C A A
1 chr1_78591818 0 78591818 T T T T T T T T T T T T T T G G T T T T
1 chr1_78597753 0 78597753 T T T T G T T T T T T T T T T T T T T T
1 chr1_78598480 0 78598480 T T T T T T T T T T T T G T T T T T T T
1 chr1_78629601 0 78629601 G G G G G G G G T T T T G G G G G G T T
1 chr1_78633606 0 78633606 A A A A A A A A T T T T A A A A A A T T
1 chr1_78642894 0 78642894 G G G G G G G G T T T T G G G G G G T T
1 chr1_78647366 0 78647366 G G G G G G G G G G G T G G G G G G G G
1 chr1_78673173 0 78673173 C C C C C C C C G G G G C C C C C C G G
1 chr1_78680988 0 78680988 A A A A A A A A A A A A A A A A C C A A
1 chr1_78683406 0 78683406 C C C C C C C C A A A A C C C C C C A A
1 chr1_78685244 0 78685244 T T T T T T T T G G G G T T T T T T G G
1 chr1_78695383 0 78695383 T T T T T T T T G G G G T T T T T T G G
1 chr1_78743703 0 78743703 C C C C C C A A A A A A C C C C C C A A
1 chr1_78754743 0 78754743 C C C C A C C C C C C C C C C C C C C C
1 chr1_78770340 0 78770340 G G G G G G G G G G G T G G G G G G G G
1 chr1_78786364 0 78786364 G G G G G G G G G G G G C C C C C C G G
1 chr1_78793399 0 78793399 G G G G G G G G T T T T G G G G G G T T
1 chr1_78806028 0 78806028 G G G G G G G G T T T T G G G G G G T T
1 chr1_78818811 0 78818811 T T T T T T T T T T T T T T T T G G T T
1 chr1_78832006 0 78832006 G G G G G G G G T T T T G G G G G G T T
1 chr1_78840803 0 78840803 G G T T G G G G G G G G G G G G G G G G
1 chr1_78855398 0 78855398 T T T T T T T T T T T T T T G T T T T T
1 chr1_78871723 0 78871723 A A A A A A A A C C C C A A A A A A C C
1 chr1_78884695 0 78884695 C C C C C G C C C C C C C C C C C C C C
1 chr1_78900762 0 78900762 A A A A A T A A A A A A A A A A A A A A
1 chr1_78938767 0 78938767 C C C C C C C C G G G G C C C C C C G G
1 chr1_78942918 0 78942918 C C C C C C C C A C C C C C C C C C C C
1 chr1_78957737 0 78957737 A A A C A A A A A A A A A A A A A A A A
1 chr1_78998497 0 78998497 C C C C C C C C G G G G C C G G G G G G
1 chr1_79005290 0 79005290 C C C C C C C C C C G G C C C C C C C C
1 chr1_79062996 0 79062996 C C C C C G C C C C C C C C C C C C C C
1 chr1_79081403 0 79081403 T T T T T T T T G G G G T T T T T T G G
1 chr1_79113960 0 79113960 C C C C C C C C A C C C C C C C C C C C
1 chr1_79128803 0 79128803 A A A A A A A A T T T T A A A A A A T T
1 chr1_79131442 0 79131442 C C C C C C C C A A A A C C C C C C A A
1 chr1_79150022 0 79150022 T T T T G T T T T T T T T T T T T T T T
1 chr1_79169126 0 79169126 C C C C C C C C C C C C C C C C A C C C
1 chr1_79173994 0 79173994 C C C C C C C C A C C C C C C C C C C C
1 chr1_79175342 0 79175342 C C C C C C C C A A A A C C C C C C A A
1 chr1_79176994 0 79176994 G G G G G G G G C C C C G G G G G G C C
1 chr1_79197081 0 79197081 G G G G G G G G G G G G G G T T G G G G
1 chr1_79198794 0 79198794 A A A A A A A A A A A A A A A A A C A A
1 chr1_79199784 0 79199784 G G G G G G G G G G G G G G T T G G G G
1 chr1_79218879 0 79218879 C G G G G G G G G G G G G G G G G G G G
1 chr1_79236655 0 79236655 G G G G G G G G T T T T G G G G G G T T
1 chr1_79240290 0 79240290 G G G G G G G G G G G G G G G G C C G G
1 chr1_79240379 0 79240379 T T A A T T T T T T T T T T T T T T T T
1 chr1_79240780 0 79240780 A A A A A A A A C C C C A A A A A A C C
1 chr1_79252561 0 79252561 G G G G G G G G C C C C G G G G G G C C
1 chr1_79263437 0 79263437 C C C C C C C C A A A A C C C C C C A A
1 chr1_79264461 0 79264461 C C C C C C C C C C C C C G C C C C C C
1 chr1_79275046 0 79275046 A A A A A A A A C C C C A A A A A A C C
1 chr1_79277115 0 79277115 C C C C C C C C C C C C A C C C C C C C
1 chr1_79278421 0 79278421 A A A A A A A A A A A A A T A A A A A A
1 chr1_79287111 0 79287111 G G C C C C G G C C C C C C C C C C C C
1 chr1_79291960 0 79291960 C C C C C C C C C C C C C C C C A A C C
1 chr1_79294823 0 79294823 C C C C C C C C A A A A C C C C C C A A
1 chr1_79298937 0 79298937 A A C C A A A A A A A A A A A A A A A A
1 chr1_79305321 0 79305321 G G C C C C G G C C C C G G G G C C C C
1 chr1_79352578 0 79352578 A A T T A A A A A A A A A A A A A A A A
1 chr1_79427939 0 79427939 C C C C C C C C C C G G C C C C C C C C
1 chr1_79429204 0 79429204 T T T T A T T T T T T T T T T T T T T T
1 chr1_79464964 0 79464964 C C A A C C C C C C C C C C C C C C C C
1 chr1_79528638 0 79528638 A A A A A A A A A A A A T T T T T T A A
1 chr1_79543135 0 79543135 T T T T T T T T G T T T T T T T T T G G
1 chr1_79547531 0 79547531 C C C C C C C C G G G G C C C C C C G G
1 chr1_79585263 0 79585263 G G T T G T G G G G G G G G G G G G G G
1 chr1_79604296 0 79604296 G G G G G G G G G G G G G G G G C C G G
1 chr1_79654052 0 79654052 C G C C C C C C C C C C C C C C C C C C
1 chr1_79663726 0 79663726 C C C C C C C C C C C C C C C C G G C C
1 chr1_79668758 0 79668758 C C C C C G C C C C C C C C C C C C C C
1 chr1_79669908 0 79669908 G G G G G T G G G G G G G G G G G G G G
1 chr1_79672762 0 79672762 G G G G G G G G C C C C G G G G G G C C
1 chr1_79682234 0 79682234 A A A A A A A A A A A A A C A A A A A A
1 chr1_79689441 0 79689441 G G G G G G G G C C C C G G G G G G C C
1 chr1_79727727 0 79727727 T T T T T T T T T T T T G T T T G G T T
1 chr1_79730109 0 79730109 G G G G G G G G C C C C G G G G G G C C
1 chr1_79744055 0 79744055 A A A A A A A A C C C C A A A A A A C C
1 chr1_79755777 0 79755777 G G G G G G C C G G G G G G G G G G G G
1 chr1_79798194 0 79798194 C C C C C C C C C C C C C C C C G G C C
1 chr1_79801783 0 79801783 C C C C C C A A C C C C C C C C C C C C
1 chr1_79824572 0 79824572 G G G G G T G G G G G G G G G G G G G G
1 chr1_79842235 0 79842235 A A A A A C A A A A A A A A A A A A A A
1 chr1_79859015 0 79859015 A A C C C C A A C C C C C C C C C C C C
1 chr1_79946180 0 79946180 G G G G G G G G G G G G G G G T G G G G
1 chr1_79963520 0 79963520 G G G G G G C C G G G G G G G G G G G G
1 chr1_79983978 0 79983978 A A A A A A A A A A A A A C A A A A A A
1 chr1_80040403 0 80040403 G G G G G G G G G G G G C C C C C C G G
1 chr1_80063297 0 80063297 A A A A A A A A T T T T A A A A A A T T
1 chr1_80225705 0 80225705 G G C C C C G G C C C C C C C C C C C C
1 chr1_80245513 0 80245513 T T G G G G T T T T T T T T T T T T T T
1 chr1_80276858 0 80276858 C C C C C C C C A A A A C C C C C C A A
1 chr1_80286779 0 80286779 T T T T T T T T T T T T G T T T T T T T
1 chr1_80290944 0 80290944 C C A C C C C C C C C C C C C C C C C C
1 chr1_80293498 0 80293498 G G G G G G T T G G G G G G G G G G G G
1 chr1_80294567 0 80294567 G G G G G G G G G G G G G G G G T T G G
1 chr1_80314295 0 80314295 A A A A C C A A A A A A A A A A A A A A
1 chr1_80341188 0 80341188 A A A A A A A A A A A A A A A A T T A A
1 chr1_80361467 0 80361467 A A A A A A A A A A A A A C A A A A A A
1 chr1_80379872 0 80379872 C C C C C C C C A A A A C C C C C C A A
1 chr1_80391189 0 80391189 T T T T T T T T G T G G T T T T T T T T
1 chr1_80393572 0 80393572 C C C C G G C C C C C C C C C C C C C C
1 chr1_80403485 0 80403485 G G G T G G G G G G G G G G G G G G G G
1 chr1_80413961 0 80413961 C C C C C C C C C C C C A C C C C C C C
1 chr1_80422404 0 80422404 C C C C C C C C G G G G C C C C C C G G
1 chr1_80451722 0 80451722 C C C C C C C C A A A A C C C C C C A A
1 chr1_80463037 0 80463037 C C C C A C C C C C C C C C C C C C C C
1 chr1_80469232 0 80469232 T T T T T T T T G G G G T T T T T T G G
1 chr1_80469672 0 80469672 C C C C C C C C G G G G C C C C C C G G
1 chr1_80477241 0 80477241 A A A A A A T T A A A A A A A A A A A A
1 chr1_80492977 0 80492977 G G G G G G G G C C C C G G G G G G C C
1 chr1_80497420 0 80497420 C C C C C C C C G G G G C C C C C C G G
1 chr1_80519174 0 80519174 C C C C C C C C C C C C C C A A C C C C
1 chr1_80548292 0 80548292 C C C C C C C C C C C C C G C C C C C C
1 chr1_80578655 0 80578655 A A A A A A A A C C C C A A A A A A C C
1 chr1_80589139 0 80589139 C C C C C C G G C C C C C C C C C C C C
1 chr1_80691384 0 80691384 G G G G C G G G G G G G G G G G G G G G
1 chr1_80694798 0 80694798 T T G G G G G T G G G G G G G G G G G G
1 chr1_80697753 0 80697753 C C C C C C C C G G G G C C C C C C G G
1 chr1_80704528 0 80704528 G G G G G G G G G G G G G G G G G T G G
1 chr1_80750791 0 80750791 G G T T T T T T T T T T T T T T T T T T
1 chr1_80760316 0 80760316 T T T T T T T T G G G G T T T T T T G G
1 chr1_80762219 0 80762219 G G G G G G G G G G G G G G C C G G G G
1 chr1_80768266 0 80768266 C C C C C C C C C C C C C C A A C C C C
1 chr1_80796522 0 80796522 G G G G G G G G G G G G G G T T G G G G
1 chr1_80828123 0 80828123 T T G G G G T T G G G G G G G G G G G G
1 chr1_80832452 0 80832452 C C C C C C C C C C C C A C C C C C C C
1 chr1_80850244 0 80850244 C C C C C C C C C C C C C C A A C C C C
1 chr1_80859883 0 80859883 G G C G G G G G G G G G G G G G G G G G
1 chr1_80914098 0 80914098 T T T T T T T T A A A A T T T T T T A A
1 chr1_80914703 0 80914703 C C C C C C A A C C C C C C C C C C C C
1 chr1_80960781 0 80960781 C G G G G G G G G G G G G G G G G G G G
1 chr1_80976912 0 80976912 G G G G G G G G G G G G G G C C G G G G
1 chr1_80983369 0 80983369 G G G G G G G G C C C C G G G G G G C C
1 chr1_80999521 0 80999521 T T T T T T T T G G G G T T T T T T G G
1 chr1_81013272 0 81013272 A A A A A A A A C C C C A A A A A A C C
1 chr1_81013925 0 81013925 C C G G C C C C C C C C C C C C C C C C
1 chr1_81017275 0 81017275 C C C C C C C C C C C C G G C C C C C C
1 chr1_81028924 0 81028924 G G G G G G G G G G G G C C C G G G G G
1 chr1_81040958 0 81040958 T T T T T T T T G G G G T T T T T T G G
1 chr1_81054845 0 81054845 A A A A A A A A C C C C A A A A A A C C
1 chr1_81070155 0 81070155 G G T T G G G G G G G G G G G G G G G G
1 chr1_81129735 0 81129735 T T T T T T T T T T T T G T T T T T T T
1 chr1_81135031 0 81135031 G T G G G G G G G G G G G G G G G G G G
1 chr1_81154553 0 81154553 T T T T T T T T T T T T G T T T T T T T
1 chr1_81166339 0 81166339 G G G G G G G G G G G G G G G G G T G G
1 chr1_81170269 0 81170269 A C C C C C C C C C C C C C C C C C C C
1 chr1_81195801 0 81195801 C C C C C C C C G G G G C C C C C C G G
1 chr1_81207830 0 81207830 G G G G G G G G G G G T G G G G G G G G
1 chr1_81210932 0 81210932 C C C C C C C C G G G G C C C C C C G G
1 chr1_81243994 0 81243994 G G G G G G G G G G G T G G G G G G G G
1 chr1_81256079 0 81256079 A A A A A T A A A A A A A A A A A A A A
1 chr1_81286697 0 81286697 G G G G G G G G G G G G G T G G G G G G
1 chr1_81290227 0 81290227 G G G G G G G G G G G G C C G G G G G G
1 chr1_81297936 0 81297936 C C C C C C C C G G G G C C C C C C G G
1 chr1_81335884 0 81335884 C C C C C C C C C C C C C C C C G G C C
1 chr1_81338862 0 81338862 T T T T T T T T A A A A A A A A A A A A
1 chr1_81340999 0 81340999 G G C C G G G G C C C C C C C C C C C C
1 chr1_81341454 0 81341454 A A A A A A A A A C A A A A A A A A A A
1 chr1_81342678 0 81342678 C C C C C C C C C C C C C C G G C C C C
1 chr1_81358519 0 81358519 G G T T T T G G T T T T T T T T T T T T
1 chr1_81365271 0 81365271 C C C C C C C C G G G G C C C C C C G G
1 chr1_81365579 0 81365579 T T T T T T T T G G G G T T T T T T G G
1 chr1_81377065 0 81377065 C C C C C C C C C C C C G G C C C C C C
1 chr1_81410677 0 81410677 C C C C C C C C C G C C C C C C C C C C
1 chr1_81425084 0 81425084 T T T T A A T T T T T T T T T T T T T T
1 chr1_81438631 0 81438631 C C C C C C C C A A C C C C C C C C C C
1 chr1_81457315 0 81457315 G G G G G G C C G G G G G G G G G G G G
1 chr1_81465901 0 81465901 G G G T G G G G G G G G G G G G G G G G
1 chr1_81470588 0 81470588 C C C C C C C C C C C C A C A C C C C C
1 chr1_81489269 0 81489269 C C C G C G C C C C C C C C C C C C C C
1 chr1_81490296 0 81490296 T T T T T T T T A T A A T T T T T T A A
1 chr1_81495547 0 81495547 A A A A A A A A C C C C A A A A A A C C
1 chr1_81521302 0 81521302 T T T T T T T T A T T T T T T T T T T T
1 chr1_81523728 0 81523728 A A A A A A A A C C C C A A A A A A C C
1 chr1_81535032 0 81535032 G G G T G G G G G G G G G G G G G G G G
1 chr1_81539235 0 81539235 C C C C C C G G C C C C C C C C C C C C
1 chr1_81562175 0 81562175 C C C C C C C C G G G G C C C C C C G G
1 chr1_81564102 0 81564102 C C G G G G G G G G G G G G G G G G G G
1 chr1_81578293 0 81578293 C C C C C C C C C G C G C C C C C C C C
1 chr1_81584797 0 81584797 T T A A A A T T A A A A T T T T T T A A
1 chr1_81588084 0 81588084 G G C C C C G G C C C C C C C C C C C C
1 chr1_81590489 0 81590489 G G G G G G G G C C C C G G G G G G C C
1 chr1_81593643 0 81593643 C C C C C C C C C C C C A A A A C C C C
1 chr1_81603063 0 81603063 A A A A A A A A C C C C A A A A A A C C
1 chr1_81614116 0 81614116 T T T T T T T T A T A T T T T T T T T T
1 chr1_81616881 0 81616881 T T T T T T T T G G G G T T T T T T G G
1 chr1_81619259 0 81619259 G G G T T T G G G G G G G G G G G G G G
1 chr1_81619897 0 81619897 T T T T T T T T G T G T T T T T T T T T
1 chr1_81620767 0 81620767 C C C C C C G G C C C C C C C C C C C C
1 chr1_81638857 0 81638857 T T T T A T T T T T T T T T T T T T T T
1 chr1_81639613 0 81639613 A A C C C C A A A A A A A A A A A A A A
1 chr1_81646876 0 81646876 C C C C C C C C C C C C C C C C A A C C
1 chr1_81686987 0 81686987 A A C C A A A A A A A A A A A A A A A A
1 chr1_81688353 0 81688353 C C C C C C C C A A A A C C C C C C A A
1 chr1_81695840 0 81695840 G G G G G G G G T T T T G G G G G G T T
1 chr1_81707522 0 81707522 G T G G G G T T G G G G G G G G G G G G
1 chr1_81708864 0 81708864 G G G G G G G G G G G G G G G G C C G G
1 chr1_81729813 0 81729813 C C C C C C C C C C C C A C C C C C C C
1 chr1_81731821 0 81731821 C C C C C C C C A A A A C C C C C C A A
1 chr1_81742707 0 81742707 G G G G G G G G G G G G G G C C G G G G
1 chr1_81743314 0 81743314 C C C C C C C C C C C C C C C G C C C C
1 chr1_81792948 0 81792948 G G G T G G G G G G G G G G G G G G G G
1 chr1_81796999 0 81796999 A A A A A A A A A A A A A A A T A A A A
1 chr1_81804314 0 81804314 T T G T T T T T T T T T T T T T T T T T
1 chr1_81829508 0 81829508 A A A A A A A A A C A A A A A A A A A A
1 chr1_81847062 0 81847062 C C A A A A C C A A A A A A A A A A A A
1 chr1_81852447 0 81852447 T T T T T T T T G G G G T T T T T T G G
1 chr1_81853453 0 81853453 G G T T T T T T T T T T T T T T T T T T
1 chr1_81858560 0 81858560 C C A C C C C C C C C C C C C C C C C C
1 chr1_81921105 0 81921105 T T T T T T T T T T T T T T T T G T T T
1 chr1_81921573 0 81921573 A A A A A A A A C C C C A A A A A A C C
1 chr1_81934641 0 81934641 G G G G C G G G G G G G G G G G G G G G
1 chr1_81956783 0 81956783 A A A A A A A A A T T T A A A A A A T T
1 chr1_81957257 0 81957257 T T T T T T T T T T T T A A A A T T T T
1 chr1_81968020 0 81968020 G G G G G G G G G G G G C C G G G G G G
1 chr1_81975152 0 81975152 T T G T T T T T T T T T T T G G G G T T
1 chr1_81986663 0 81986663 A A A A A A A A T T T T A A A A A A T T
1 chr1_81999812 0 81999812 G G G G G G G G G G G G G G G G G T G G
1 chr1_82019104 0 82019104 G G C C C C G G C C C C C C C C C C C C
1 chr1_82023238 0 82023238 G G C C C G G G G G G G G G G G G G G G
1 chr1_82023340 0 82023340 C C C C C C C C G G G G C C C C C C G G
1 chr1_82024520 0 82024520 A A A A A A A A C C C C A A A A A A C C
1 chr1_82039342 0 82039342 T T T T T T T T G G G G T T T T T T G G
1 chr1_82040347 0 82040347 C C C C C C C C G G G G C C C C C C G G
1 chr1_82047953 0 82047953 G G G G G G G G G G G G G G G T G G G G
1 chr1_82062742 0 82062742 A A A A A A A A T T A T A A A A A A A A
1 chr1_82080988 0 82080988 T T T T T T T T T T T T G G G T G G T T
1 chr1_82102518 0 82102518 A A A A A C A A A A A A A A A A A A A A
1 chr1_82109831 0 82109831 G G G G G T G G G G G G G G G G G G G G
1 chr1_82115994 0 82115994 C C C C C C C C G G G G C C C C C C G G
1 chr1_82119408 0 82119408 C C C C C C C C G G C G C C C C C C C C
1 chr1_82120517 0 82120517 C C C C C C C C G G G G C C C C C C G G
1 chr1_82126299 0 82126299 A A A A A A A A A A A A A A A A A C A A
1 chr1_82134363 0 82134363 G G G G G G G G G G G G G G G G T T G G
1 chr1_82135551 0 82135551 C C C C C C C C G G G G C C C C C C G G
1 chr1_82137946 0 82137946 A A A A A A A A A A A A T T A A A A A A
1 chr1_82156466 0 82156466 G G G G G G G G G G G G G G G G C G G G
1 chr1_82162158 0 82162158 C C C C C C C C C C C C C C C C G G C C
1 chr1_82172296 0 82172296 T T G G G G T T T T T T T T T T T T T T
1 chr1_82177395 0 82177395 C G C C C C C C C C C C C C C C C C C C
1 chr1_82182538 0 82182538 C C C C C C C C A A A A C C C C C C A A
1 chr1_82188749 0 82188749 C C C C C C C C C C C C C C A A C C C C
1 chr1_82221415 0 82221415 A A A A A A A A C C C C A A A A A A C C
1 chr1_82242298 0 82242298 T T A A A A T T T T T T T T T T T T T T
1 chr1_82243797 0 82243797 C C C C C C C C C C C C C C C C G G C C
1 chr1_82265927 0 82265927 G G G G G G G G C C C C C C C C C C C C
1 chr1_82292818 0 82292818 G G C C C C G G C C C C C C C C C C C C
1 chr1_82330345 0 82330345 C G G G G G G G G G G G G G G G G G G G
1 chr1_82336299 0 82336299 C C C C C C C C C C C C A C C C C C C C
1 chr1_82357815 0 82357815 G G G G G G G G C C C C G G G G G G C C
1 chr1_82385414 0 82385414 T T T T T T T T G G G G T T T T T T G G
1 chr1_82389780 0 82389780 G G G G G G G G T T T T G G G G G G T T
1 chr1_82391162 0 82391162 C C C C C C C C G G G G C C C C C C G G
1 chr1_82409060 0 82409060 G G G G G G G G G G G T G G G G G G T T
1 chr1_82423530 0 82423530 C C C C C C C C C C A C C C C C C C C C
1 chr1_82425911 0 82425911 C C C C C C C C G G G G C C C C C C G G
1 chr1_82444682 0 82444682 C C G G C C C C C C C C C C C C C C C C
1 chr1_82446956 0 82446956 T T T T T T T T T T T T T T G G T T T T
1 chr1_82450682 0 82450682 A C A A A A A A A A A A A A A A A A A A
1 chr1_82453542 0 82453542 A A A A A A T T A A A A A A A A A A A A
1 chr1_82477692 0 82477692 C G G G G G G G G G G G G G G G G G G G
1 chr1_82487397 0 82487397 T T T T T T T T G T T T T T T T T T T T
1 chr1_82495872 0 82495872 T T A A A T T T T T T T T T T T T T T T
1 chr1_82495923 0 82495923 G G G G G G T T G G G G G G G G G G G G
1 chr1_82498027 0 82498027 T T T T T T T T T T T T T T G T T T T T
1 chr1_82509153 0 82509153 C C G G C C C C C C C C C C C C C C C C
1 chr1_82529511 0 82529511 C C C C C C C C G G G G C C C C C C G G
1 chr1_82530763 0 82530763 A A A A A A A A C C C C A A A A A A C C
1 chr1_82539306 0 82539306 C C A A C C C C C C C C C C C C C C C C
1 chr1_82540882 0 82540882 A A A A A A A A A A A T A A A A A A A A
1 chr1_82545588 0 82545588 C C G G G G C C C C C C C C C C C C C C
1 chr1_82605373 0 82605373 T T T T T T T T T T T T G T T T T T T T
1 chr1_82635661 0 82635661 A A A A A A A A T T T T A A A A A A T T
1 chr1_82642593 0 82642593 G G G G G G G G G G G G G T G G G G G G
1 chr1_82650041 0 82650041 G G G G G G G G C C C C G G G G G G C C
1 chr1_82656788 0 82656788 T T T T T T T T T T T T T T T T A A T T
1 chr1_82658195 0 82658195 T T T T T T T T A A A A T T T T T T A A
1 chr1_82666977 0 82666977 T T T T T T T T T T T T T T G T T T T T
1 chr1_82676033 0 82676033 C C C C C C C C C C C C C G C C C C C C
1 chr1_82681240 0 82681240 C C C C C C C C C C C C C C C G C C C C
1 chr1_82683069 0 82683069 T T A A A A T T A A A A A A A A A A A A
1 chr1_82683553 0 82683553 C C C C C C C C C C C C A C C C C C C C
1 chr1_82716219 0 82716219 T T T T T T T T T T T T T T T T G G T T
1 chr1_82717663 0 82717663 C C C C A C C C C C C C C C C C C C C C
1 chr1_82721511 0 82721511 T T T T T T T T G G G G T T T T T T G G
1 chr1_82729606 0 82729606 C C G G C C C C C C C C C C C C C C C C
1 chr1_82731547 0 82731547 C C C C C C C C C C A C C C C C C C C C
1 chr1_82738027 0 82738027 T T T T T T T T A T T T T T T T T T T T
1 chr1_82762540 0 82762540 G G T T G G G G G G G G G G G G G G G G
1 chr1_82772920 0 82772920 G G G G G G G G C C C C G G G G G G C C
1 chr1_82785792 0 82785792 A A A A A C A A A A A A A A A A A A A A
1 chr1_82809458 0 82809458 C C A A C C C C C C C C C C C C C C C C
1 chr1_82820839 0 82820839 C C C C C C C C A C A C C C C C C C A A
1 chr1_82823490 0 82823490 G G G G G G G G G G G G G G T T T T G G
1 chr1_82824923 0 82824923 C C C C C C C C G G G G C C C C C C G G
1 chr1_82855672 0 82855672 C C C C C C C C A A A A C C C C C C A A
1 chr1_82856639 0 82856639 T T T T T T T T G G G G T T T T T T G G
1 chr1_82877901 0 82877901 T T T T T T T T A A A A T T T T T T A A
1 chr1_82889071 0 82889071 A A A A A A A A A C C C A A A A A A C C
1 chr1_82896977 0 82896977 G G G G G G G G G G G G G G G T G G G G
1 chr1_82912117 0 82912117 C C C C C C C C C C C C C G C C C C C C
1 chr1_82917842 0 82917842 G G G G G G G G C G G G G G G G G G C C
1 chr1_82929236 0 82929236 T T T T T T T T G G G G T T T T T T G G
1 chr1_82934144 0 82934144 C C C C C G C C C C C C C C C C C C C C
1 chr1_82942484 0 82942484 C C C C C C C C A A A A C C C C C C A A
1 chr1_82974415 0 82974415 G G G G G G T T G G G G G G G G G G G G
1 chr1_83003230 0 83003230 A C C C C C C C C C C C C C C C C C C C
1 chr1_83005541 0 83005541 C C C C C C C C C C C C A C C C C C C C
1 chr1_83025080 0 83025080 C C C C C C C C C C C C A A C C C C C C
1 chr1_83037225 0 83037225 T T T T T T T T G T T T T T T T T T G G
1 chr1_83040736 0 83040736 G G C C G G G G G G G G G G G G G G G G
1 chr1_83054527 0 83054527 C C C C C C G G C C C C C C C C C C C C
1 chr1_83062177 0 83062177 G G G G G G G G G G G G C G G G G G G G
1 chr1_83069129 0 83069129 A A A A A A A A A A A A A A A A A T A A
1 chr1_83072091 0 83072091 C C C C C C C C C C A A C C C C C C C C
1 chr1_83094534 0 83094534 C C C C C C C C C G G G C C C C C C C C
1 chr1_83149119 0 83149119 A A A A A A A A A A A A C C A A A A A A
1 chr1_83150399 0 83150399 A A A A A A A A A A A A A T A A A A A A
1 chr1_83158812 0 83158812 C C C C C C C C C C C C C C C G C C C C
1 chr1_83167538 0 83167538 G G G G G G G G C C C C G G G G G G C C
1 chr1_83179466 0 83179466 G G G G G G G G T T T T G G G G G G T T
1 chr1_83188984 0 83188984 C C C C C C C C G G G G C C C C C C G G
1 chr1_83208197 0 83208197 C C C C C C C C C G C C C C C C C C C C
1 chr1_83212796 0 83212796 C C C C C C C C C C C C C C C C G G C C
1 chr1_83213592 0 83213592 G G G G G G G G T T T T G G G G G G T T
1 chr1_83240744 0 83240744 C C C C C C C C G G G G C C C C C C G G
1 chr1_83250617 0 83250617 C C G G C C C C C C C C C C C C C C C C
1 chr1_83259567 0 83259567 G G G G G G G G C C C C G G G G G G C C
1 chr1_83277913 0 83277913 C C C C C C C C A A A A C C C C C C A A
1 chr1_83291081 0 83291081 T T A A A T T T T T T T T T T T T T T T
1 chr1_83325620 0 83325620 T T T T T T T T G G G G T T T T T T G G
1 chr1_83329997 0 83329997 A A A A A A A A A A A A A C A A A A A A
1 chr1_83363401 0 83363401 A A A A A A A A A A A A A C A A A A A A
1 chr1_83381226 0 83381226 G G G G G G C C G G G G G G G G G G G G
1 chr1_83401096 0 83401096 C C C C C C C C C C A C C C C C C C C C
1 chr1_83407007 0 83407007 G G G G G G G G C C C C G G G G G G C C
1 chr1_83430881 0 83430881 C C C C C C C C C C C C C C C C G G C C
1 chr1_83439549 0 83439549 T T T T T T T T A A A A T T T T T T A A
1 chr1_83443216 0 83443216 C C C C C C C C G G G G C C C C C C G G
1 chr1_83446367 0 83446367 G G T T T T T T T T T T T T T T T T T T
1 chr1_83483443 0 83483443 A A A A A A A A A A A C A A A A A A A A
1 chr1_83587457 0 83587457 A C A A A A A A A A A A A A A A A A A A
1 chr1_83598719 0 83598719 A A T T T T A A T T T T T T T T T T T T
1 chr1_83601445 0 83601445 G G C C C C G G C C C C C C C C C C C C
1 chr1_83618667 0 83618667 G G G G G G G G T T T T G G G G G G T T
1 chr1_83627609 0 83627609 A A A A A T A A A A A A A A A A A A A A
1 chr1_83673560 0 83673560 A A A A A A A A T T T T A A A A A A T T
1 chr1_83693446 0 83693446 A A A A A A A A A A A A A C A A A A A A
1 chr1_83749913 0 83749913 C C C C C G C C C C C C C C C C C C C C
1 chr1_83772294 0 83772294 T T T T T T T T G G G G T T T T T T G G
1 chr1_83776421 0 83776421 A A A A A A A A A A A A A A A C A A A A
1 chr1_83779020 0 83779020 T T T T A A T T T T T T T T T T T T T T
1 chr1_83783095 0 83783095 G G G G G G G G G G G G G T G G G G G G
1 chr1_83784226 0 83784226 G G G G G G G G G T G G G G G G G G G G
1 chr1_83785703 0 83785703 G G G G G G G G G G C G G G G G G G G G
1 chr1_83786779 0 83786779 C C C C C C C C G G G G C C C C C C G G
1 chr1_83790725 0 83790725 T T T T T T T T T T A T T T T T T T T T
1 chr1_83793744 0 83793744 A A A A A A C C C C C C A A A A A A C C
1 chr1_83796859 0 83796859 G G C C C C G G C C C C C C C C C C C C
1 chr1_83824494 0 83824494 T T T T T T T T T T T T T T T T A T T T
1 chr1_83840773 0 83840773 A A A A A C A A A A A A A A A A A A A A
1 chr1_83850848 0 83850848 A A A A A A A A T T T T A A A A A A T T
1 chr1_83871935 0 83871935 C C C C C C C C G G G G C C C C C C G G
1 chr1_83892744 0 83892744 G G G G G G G G G G G G G G C G G G G G
1 chr1_83909758 0 83909758 G G G G G G G G G G G G C C G G G G G G
1 chr1_83940230 0 83940230 C G G G G G G G G G G G G G G G G G G G
1 chr1_83963864 0 83963864 A A A A A A A A T T T T A A A A A A T T
1 chr1_83964891 0 83964891 G G G G G G C C G G G G G G G G G G G G
1 chr1_83966434 0 83966434 T T T T T T T T T T T T T T G G T T T T
1 chr1_83969195 0 83969195 G G G G G G G G C C C C G G G G G G C C
1 chr1_83983194 0 83983194 G G C G G G G G G G G G G G G G G G G G
1 chr1_83991872 0 83991872 A A A A A A A A C C C C A A A A A A C C
1 chr1_83992387 0 83992387 T T G G G G T T T T T T T T T T T T T T
1 chr1_83995671 0 83995671 G G G G G G G G C C C C G G G G G G C C
1 chr1_84009351 0 84009351 G G G G G G G G T T T T G G G G G G T T
1 chr1_84024829 0 84024829 G G G T G G G G G G G G G G G G G G G G
1 chr1_84047366 0 84047366 A A C C A A A A A A A A A A A A A A A A
1 chr1_84061770 0 84061770 C C G G G G C C G G G G G G G G G G G G
1 chr1_84062097 0 84062097 C C C C C C C C A C C C C C C C C C C C
1 chr1_84064587 0 84064587 A A A A A A A A A A A C A A A A A A A A
1 chr1_84072215 0 84072215 A A A A A A A A C C C C A A A A A A C C
1 chr1_84076248 0 84076248 C C C C C C C C C C C C C G C C G G C C
1 chr1_84081261 0 84081261 G G C C C C G G C C C C C C C C C C C C
1 chr1_84085933 0 84085933 G G G G G G C C G G G G G G G G G G G G
1 chr1_84092971 0 84092971 A A C C C C A A C C C C C C C C C C C C
1 chr1_84098875 0 84098875 G G G G G G G G G G G G C G G G G G G G
1 chr1_84103115 0 84103115 T T T T T T T T T T T T T T T T G G T T
1 chr1_84117956 0 84117956 G G G G G G C C G G G G G G G G G G G G
1 chr1_84133804 0 84133804 G G G T G G G G G G G G G G G G G G G G
1 chr1_84140593 0 84140593 C C C C C C C C G G G G C C C C C C G G
1 chr1_84158216 0 84158216 T T A T T T T T T T T T T T T T T T T T
1 chr1_84159155 0 84159155 C C C C C C C C G G G G C C C C C C G G
1 chr1_84159252 0 84159252 G G G G G G G G T T T T G G G G G G T T
1 chr1_84191926 0 84191926 G G G G G G G G G T T T G G G G G G G G
1 chr1_84230428 0 84230428 C C C C C C C C A A A A C C C C C C A A
1 chr1_84235977 0 84235977 C C C C C C C C C C C C C C A C C C C C
1 chr1_84243353 0 84243353 G G C G G G G G G G G G G G G G G G G G
1 chr1_84245944 0 84245944 A A A A A A A A T T T T A A A A A A T T
1 chr1_84247327 0 84247327 A A A A A A A A A A A A A A A A A C A A
1 chr1_84251103 0 84251103 G G G G C G G G G G G G G G G G G G G G
1 chr1_84262287 0 84262287 C C A C A A C C C C C C C C C C C C C C
1 chr1_84279156 0 84279156 G G G G G G G G G G G G T T G G T T G G
1 chr1_84280404 0 84280404 T T T T T T T T G G G G T T T T T T G G
1 chr1_84292256 0 84292256 T T A A A T T T T T T T A A A A A A T T
1 chr1_84298460 0 84298460 G G G G G G G G G G C G G G G G G G G G
1 chr1_84308125 0 84308125 G G G G G G G G G G G G G G G G C C G G
1 chr1_84318379 0 84318379 T T T T A T T T T T T T T T T T T T T T
1 chr1_84321276 0 84321276 C C C C C C G G C C C C C C C C C C C C
1 chr1_84335656 0 84335656 G G G G G G G G C C C C G G G G G G C C
1 chr1_84345307 0 84345307 A A T T T T A A A A A A T T A A T T A A
1 chr1_84376702 0 84376702 C C C C C C C C A A A A C C C C C C A A
1 chr1_84386833 0 84386833 G G G G G G G G G G G G G T G G G G G G
1 chr1_84416843 0 84416843 A A A C A C A A A A A A A A A A A A A A
1 chr1_84431818 0 84431818 A A A A A A A A A A A A A A A A T T A A
1 chr1_84441341 0 84441341 G T T T T T G G G G G G G G G G G G G G
1 chr1_84475827 0 84475827 G G G G G G G G T T T T G G G G G G T T
1 chr1_84477785 0 84477785 C C C C C C C C C C C C C G C C C C C C
1 chr1_84497688 0 84497688 T T T T T T T T G T T T T T T T T T T T
1 chr1_84540632 0 84540632 T T G G G G T T G G G G G G G G G G G G
1 chr1_84557554 0 84557554 A A A A A T A A A A A A A A A A A A A A
1 chr1_84561865 0 84561865 T T T T T T T T A A A A T T T T T T A A
1 chr1_84563798 0 84563798 G G G G G G G G G G G G C G G G G G G G
1 chr1_84566507 0 84566507 C C C C C C C C A A A A C C C C C C A A
1 chr1_84567681 0 84567681 G T G G G G G G G G G G G G G G G G G G
1 chr1_84584473 0 84584473 G G C C C C C C C C C C C C C C C C C C
1 chr1_84587280 0 84587280 T T T T T T T T G G G G T T T T T T G G
1 chr1_84590123 0 84590123 G G G G G G G G G T G G G G G G G G G G
1 chr1_84592354 0 84592354 G G G G G G G G T T T T G G G G G G T T
1 chr1_84636118 0 84636118 C C C C C C C C G G G G C C C C C C G G
1 chr1_84657950 0 84657950 T T T T T T T T A A T T T T T T T T T T
1 chr1_84658956 0 84658956 A A A A A A A A C C C C A A A A A A C C
1 chr1_84662996 0 84662996 G G G T G G G G G G G G G G G G G G G G
1 chr1_84664494 0 84664494 G T T T T T T T T T T T T T T T T T T T
1 chr1_84672868 0 84672868 G G G G G G G G T T T T G G G G G G T T
1 chr1_84692463 0 84692463 T T A A A A T T A A A A A A A A A A A A
1 chr1_84692734 0 84692734 C C G G G G C C G G G G G G G G G G G G
1 chr1_84707558 0 84707558 T T T T T T T T G G G G T T T T T T G G
1 chr1_84721805 0 84721805 G G G G G G G G G G G G G G G G T T G G
1 chr1_84727245 0 84727245 G G G G G G G G C G G G G G G G G G G G
1 chr1_84740760 0 84740760 G G G G G G G G G G G G G G G T G G G G
1 chr1_84741304 0 84741304 G T G G G G G G G G G G G G G G G G G G
1 chr1_84744306 0 84744306 A A A A A A A A C C C C A A A A A A C C
1 chr1_84746627 0 84746627 A T T T T T T T T T T T T T T T T T T T
1 chr1_84749935 0 84749935 T T T T T T T T G G G G T T T T T T G G
1 chr1_84784171 0 84784171 A A A A A A A A C C A C A A A A A A C C
1 chr1_84792986 0 84792986 T T T T T T T T A T T T T T T T T T A A
1 chr1_84806048 0 84806048 A A A A A A A A A A A A A A A A C C A A
1 chr1_84821657 0 84821657 A A A A A T A A A A A A A A A A A A A A
1 chr1_84829207 0 84829207 C C C C C C C C C C C C C C A C C C C C
1 chr1_84829300 0 84829300 G G G G G T G G G G G G G G G G G G G G
1 chr1_84830549 0 84830549 G G G G G G G G T T T T G G G G G G T T
1 chr1_84843169 0 84843169 T T A T T T T T T T T T T T T T T T T T
1 chr1_84862097 0 84862097 C C C C C C C C A A A A C C C C C C A A
1 chr1_84862548 0 84862548 A A A A A A A A C C C C A A A A A A C C
1 chr1_84885547 0 84885547 T T T T T T T T G G G G T T T T T T G G
1 chr1_84908252 0 84908252 T T T T A T T T T T T T T T T T T T T T
1 chr1_84908796 0 84908796 T T G G G G T T G G G G G G G G G G G G
1 chr1_84910246 0 84910246 C C C C C C C C A A A A C C C C C C A A
1 chr1_84954857 0 84954857 C C A C C C C C A A A A A C A A A A A A
1 chr1_84971787 0 84971787 A A A A A A A A A A A A A C A A A A A A
1 chr1_85022111 0 85022111 A A A A A T A A A A A A A A A A A A A A
1 chr1_85039138 0 85039138 C C C C C C C C G G G G C C C C C C G G
1 chr1_85060251 0 85060251 C C C C C C C C A A A C C C C C C C C C
1 chr1_85081804 0 85081804 G G G G G G G G C C C C G G G G G G C C
1 chr1_85082660 0 85082660 T T G G G G T T G G G G G G G G G G G G
1 chr1_85086332 0 85086332 T T T T A T T T T T T T T T T T T T T T
1 chr1_85129286 0 85129286 T T T T T T T T G G G G T T T T T T G G
1 chr1_85241287 0 85241287 G G G G G G G G G G G G G G G G C C G G
1 chr1_85278123 0 85278123 G G G G G G G G G G C G G G G G G G G G
1 chr1_85297112 0 85297112 T T T T T T T T T T T T T T A T T T T T
1 chr1_85362241 0 85362241 G G G G G G G G G G C G G G G G G G G G
1 chr1_85409337 0 85409337 A A A A A A A A T T A T A A A A A A A A
1 chr1_85437994 0 85437994 A A A A A A A A T T T T A A A A A A T T
1 chr1_85449365 0 85449365 A A A A A A A A C C C C A A A A A A C C
1 chr1_85454233 0 85454233 G G G G G G G G C C C C G G G G G G C C
1 chr1_85480867 0 85480867 C C C C C C C C C C C C A C C C C C C C
1 chr1_85486999 0 85486999 G G G G G G G G G G G G G G G T G G G G
1 chr1_85488161 0 85488161 G G G G G G G G G G G G C C G G G G G G
1 chr1_85527562 0 85527562 C C C C C C C C C C C C C C C C G G C C
1 chr1_85544381 0 85544381 A A A A A A A A A A A A C C A C A A A A
1 chr1_85562495 0 85562495 T T T T T T G G T T T T T T T T T T T T
1 chr1_85576808 0 85576808 C C C C C C C C C C C G C C C C C C C C
1 chr1_85596029 0 85596029 C C C C C C C C A C A A C C C C C C C C
1 chr1_85648397 0 85648397 G G G G G G G G G G G G G G G G C G G G
1 chr1_85659085 0 85659085 G G C C C G G G G G G G G G G G G G G G
1 chr1_85688638 0 85688638 C C C C C C C C C C C C C C G G C C C C
1 chr1_85709861 0 85709861 C C C C C C C C C C C C C G C C C C C C
1 chr1_85720494 0 85720494 C C C C C C C C C C C C C C A C C C C C
1 chr1_85721795 0 85721795 T T T T T T T T T T T T T T G G T T T T
1 chr1_85753091 0 85753091 C C A A A A C C C C C C C C C C C C C C
1 chr1_85770037 0 85770037 C C A A C C C C C C C C C C C C C C C C
1 chr1_85772419 0 85772419 T T T T T T T T T T G T T T T T T T G G
1 chr1_85784126 0 85784126 C C G G G G C C C C C C C C C C C C C C
1 chr1_85792494 0 85792494 T T T T T T T T G G G G T T T T T T G G
1 chr1_85799379 0 85799379 C C C C C C C C C C C C C C C C A A C C
1 chr1_85807777 0 85807777 G G G G G G G G C C C C G G G G G G C C
1 chr1_85837508 0 85837508 A A A A A A A A C C A C A A A A A A C C
1 chr1_85855646 0 85855646 G G G G G G G G G G G T G G G G G G G G
1 chr1_85855663 0 85855663 C C C C C C C C C C C C C C A A C C C C
1 chr1_85873859 0 85873859 T T T T T T T T T T A T T T T T T T T T
1 chr1_85899781 0 85899781 T T T T A T T T T T T T T T T T T T T T
1 chr1_85901962 0 85901962 A A A A A A A A A A A A A A A A A C A A
1 chr1_85907283 0 85907283 A A A A A A A A A A A A A C A A A A A A
1 chr1_85930945 0 85930945 T T T T T T T T G G G G T T T T T T G G
1 chr1_85932084 0 85932084 T T T T T T T T T T T T G T T T T T T T
1 chr1_85936618 0 85936618 A A A A A A A A C C C C A A A A A A C C
1 chr1_85945188 0 85945188 T T T T G G T T G G G G G G G G G G G G
1 chr1_85953234 0 85953234 C C C C C C C C C G C G C C C C C C C C
1 chr1_86018079 0 86018079 T T T T T T T T G T T T T T T T T T T T
1 chr1_86026166 0 86026166 G G G G G G G G C G G G G G G G G G G G
1 chr1_86060731 0 86060731 A C C C C C C C C C C C C C C C C C C C
1 chr1_86080808 0 86080808 T T A A A A T T A A A A A A A A A A A A
1 chr1_86088373 0 86088373 T T T T T T T T A A A A T T T T T T A A
1 chr1_86091417 0 86091417 C C C C C C C C C C C C C C A C C C C C
1 chr1_86135258 0 86135258 G T T T G G G G T T T T G G G G G G T T
1 chr1_86135741 0 86135741 C C C C C C C C A A A A C C C C C C A A
1 chr1_86137589 0 86137589 A A A A C C A A A A A A A A A A A A A A
1 chr1_86139586 0 86139586 G G G G G G G G G G G G G T G G G G G G
1 chr1_86140433 0 86140433 G G G G G G G G T T T T G G G G G G T T
1 chr1_86141484 0 86141484 T T G G G T T T G G G G G G G G G G G G
1 chr1_86150862 0 86150862 G G G G T T G G G G G G T T T T T T G G
1 chr1_86161016 0 86161016 T T T T T T T T T T T T T T A A T T T T
1 chr1_86165832 0 86165832 T T T T T T T T T T T T G T T T T T T T
1 chr1_86183656 0 86183656 T T T T T T T T T T T T G T T T T T T T
1 chr1_86184178 0 86184178 A A A A C C A A C C C C A A A A A A C C
1 chr1_86191240 0 86191240 A A C C C C A A C C C C C C C C C C C C
1 chr1_86206292 0 86206292 C C C C C C C C C C C C C C A A C C C C
1 chr1_86214038 0 86214038 A A A A A A A A C C C C A A A A A A C C
1 chr1_86219762 0 86219762 T T T T T T T T T T T T T T A A T T T T
1 chr1_86222332 0 86222332 G T G G G G T T G G G G G G G G G G G G
1 chr1_86248259 0 86248259 T T T T T T T T A A A A T T T T T T A A
1 chr1_86254688 0 86254688 A A A A A A A A A A A A A A A C A A A A
1 chr1_86285746 0 86285746 A A A A A A A A A C C C A A A A A A A A
1 chr1_86316205 0 86316205 A A A A A A A A T T T T A A A A A A T T
1 chr1_86326635 0 86326635 A A A A A A A A C C C C A A A A A A C C
1 chr1_86377871 0 86377871 C C C C C C C C C C C C C C C C A A C C
1 chr1_86396769 0 86396769 G T G G G G T T G G G G G G G G G G G G
1 chr1_86409504 0 86409504 A A A A A A A A C C A A A A A A A A A A
1 chr1_86419213 0 86419213 C C C C C C C C A A A A C C C C C C A A
1 chr1_86419758 0 86419758 T T T T G T T T T T T T T T T T T T T T
1 chr1_86426355 0 86426355 G G G G G G G G T T T T G G G G G G T T
1 chr1_86463486 0 86463486 C C C C C C C C C C C C C C C C G G C C
1 chr1_86468871 0 86468871 A A A A T T A A A A A A A A A A A A A A
1 chr1_86474850 0 86474850 A A A A A A A A A A A A A A A A C C A A
1 chr1_86496668 0 86496668 G G G G G G G G G G G G G G C C G G G G
1 chr1_86537180 0 86537180 G G G G G G C C G G G G G G G G G G G G
1 chr1_86592288 0 86592288 G G G G G G G G G G G G G G G G T T G G
1 chr1_86594399 0 86594399 A A A A A A A A A A A A A T A A A A A A
1 chr1_86594597 0 86594597 C C C C C C C C A A A A C C C C C C A A
1 chr1_86609961 0 86609961 G G G G G G G G G G C G G G G G G G G G
1 chr1_86626217 0 86626217 C C A A A A A A A A A A A A A A A A A A
1 chr1_86665910 0 86665910 A A A A A A A A T T T T A A A A A A T T
1 chr1_86669920 0 86669920 T T T T T T T T G G G G T T T T T T G G
1 chr1_86707684 0 86707684 A A A A A A A A T T T T A A A A A A T T
1 chr1_86769709 0 86769709 A A A A A A A A A A A A A C A A A A A A
1 chr1_86802777 0 86802777 T T G G G T T T T T T T T T T T T T T T
1 chr1_86813091 0 86813091 G G G G G G G G C C C C G G G G G G C C
1 chr1_86816260 0 86816260 G G G G G G G G G G G G T T G G G G G G
1 chr1_86820145 0 86820145 T T T T A A T T T T T T T T T T T T T T
1 chr1_86832177 0 86832177 G G C C G G G G G G G G G G G G G G G G
1 chr1_86848191 0 86848191 G G G G G T G G G G G G G G G G G G G G
1 chr1_86876265 0 86876265 T T T T T T T T A A A A T T T T T T A A
1 chr1_86917832 0 86917832 G G G G G G G G T T T T G G G G G G T T
1 chr1_86939150 0 86939150 T T T T T T T T G G G G T T T T T T G G
1 chr1_86987609 0 86987609 T T T T T T T T A A A A T T T T T T A A
1 chr1_86992082 0 86992082 T T T T T T T T A A A A T T T T T T A A
1 chr1_86998051 0 86998051 G G G G G G G G G G C G G G G G G G G G
1 chr1_87002347 0 87002347 G G G G G G G G T T T T G G G G G G T T
1 chr1_87023610 0 87023610 C C C C C C C C C G C C C C C C C C C C
1 chr1_87027673 0 87027673 G G G G C G G G G G G G G G G G G G G G
1 chr1_87030779 0 87030779 C C C C C C C C A C C C C C C C C C C C
1 chr1_87035549 0 87035549 C C C C C C C C A A A A C C C C C C A A
1 chr1_87056754 0 87056754 G G G G G G G G T T T T G G G G G G T T
1 chr1_87058467 0 87058467 C C G G G G C C G G G G G G G G G G G G
1 chr1_87058696 0 87058696 G G G G G T G G G G G G G G G G G G G G
1 chr1_87085683 0 87085683 T T T T G T T T T T T T T T T T T T T T
1 chr1_87097162 0 87097162 C C C C C C C C C C C G C C C C C C C C
1 chr1_87104655 0 87104655 C C C C C C C C C C C C C C A A C C C C
1 chr1_87107064 0 87107064 T T T T T T T T G T T T T T T T T T T T
1 chr1_87114583 0 87114583 G G G G G G G G G G G G G G C G G G G G
1 chr1_87123759 0 87123759 A A A A A A A A C C C C A A A A A A C C
1 chr1_87124922 0 87124922 C C A A C C C C C C C C C C C C C C C C
1 chr1_87143776 0 87143776 T T G G G G T T T T T T T T T T T T T T
1 chr1_87144952 0 87144952 A A A A A T A A A A A A A A A A A A A A
1 chr1_87166307 0 87166307 C C C C C C C C A A A A C C C C C C A A
1 chr1_87172531 0 87172531 C C C C A C C C C C C C C C C C C C C C
1 chr1_87185969 0 87185969 C C C C C C C C C C C C C C C G C C C C
1 chr1_87223456 0 87223456 T T T T T T T T G G G T T T T T T T G G
1 chr1_87224800 0 87224800 A A A A A A A A T T T T A A A A A A T T
1 chr1_87237974 0 87237974 G G G G G G G G T T G T G G G G G G T T
1 chr1_87240374 0 87240374 A A A A A T A A A A A A A A A A A A A A
1 chr1_87264803 0 87264803 A T A A A A A A A A A A A A A A A A A A
1 chr1_87278826 0 87278826 T T T T T T T T T T T T G G T T G G T T
1 chr1_87281740 0 87281740 C C G G G G C C G G G G G G G G G G G G
1 chr1_87306007 0 87306007 T T G G G T T T T T T T T T T T T T T T
1 chr1_87325273 0 87325273 C C C C C C C C C C C C C G C C C C C C
1 chr1_87338838 0 87338838 C C C C C C C C C C C C C G C C C C C C
1 chr1_87341988 0 87341988 C C C C C C C C G G G G C C C C C C G G
1 chr1_87345441 0 87345441 C C C C C C C C C C C C C C A A C C C C
1 chr1_87348301 0 87348301 G G G G G G G G C C C C G G G G G G C C
1 chr1_87349091 0 87349091 A A A A A A A A A A A A A A A A A C A A
1 chr1_87353659 0 87353659 T T T T T T T T A A A A T T T T T T A A
1 chr1_87369884 0 87369884 G G C G G G G G G G G G G G G G G G G G
1 chr1_87374609 0 87374609 G G G G G G G G G G G G G G G G T T G G
1 chr1_87378635 0 87378635 C C C C A C C C C C C C C C C C C C C C
1 chr1_87386052 0 87386052 A A A A A A A A C C A C A A A A A A C C
1 chr1_87389338 0 87389338 A A A A A A A A A A A A A C A A A A A A
1 chr1_87413209 0 87413209 T T T T T T T T A A A A T T T T T T A A
1 chr1_87417736 0 87417736 T T T T T T T T G G G G T T T T T T G G
1 chr1_87434359 0 87434359 C C C C C C A A C C C C C C C C C C C C
1 chr1_87443771 0 87443771 A A A A A A A A C C A A A A A A A A C C
1 chr1_87451243 0 87451243 C C C C C C C C A A A A C C C C C C A A
1 chr1_87478856 0 87478856 C C C C C C C C C C C C C C C C A A C C
1 chr1_87496153 0 87496153 T T T T T T T T G G G G T T T T T T G G
1 chr1_87510151 0 87510151 C C G G C G C C C C C C C C C C C C C C
1 chr1_87512800 0 87512800 G G G G G G G G G G G G G G G G C G G G
1 chr1_87520115 0 87520115 T T T T T T T T A A A A T T T T T T A A
1 chr1_87528989 0 87528989 C C G G G G C C G G G G G G G G G G G G
1 chr1_87556990 0 87556990 A A A A A A A A A T A A A A A A A A A A
1 chr1_87557119 0 87557119 C C G G G G C C C C C C C C C C C C C C
1 chr1_87567272 0 87567272 A A A A A A A A T T T T A A A A A A T T
1 chr1_87582785 0 87582785 C C G G G G C C G G G G G G G G G G G G
1 chr1_87591777 0 87591777 T T T T T T T T G G G G T T T T T T G G
1 chr1_87619770 0 87619770 C C C C C C C C A A A A C C C C C C A A
1 chr1_87632092 0 87632092 G G G G G G G G C C C G G G G G G G G G
1 chr1_87634993 0 87634993 G G G G G G G G G G G G G G T T G G G G
1 chr1_87641425 0 87641425 T T T T T T T T A T T T T T T T T T T T
1 chr1_87643515 0 87643515 C C C C C C C C C C C C A C C C C C C C
1 chr1_87696390 0 87696390 G G G G G G G G G G G G G T G G G G G G
1 chr1_87712581 0 87712581 G G G G G G G G C C C C G G G G G G C C
1 chr1_87720525 0 87720525 G G G G G G G G G G G G T T G G G G G G
1 chr1_87744298 0 87744298 C C C C C C C C C C C C C C A C C C C C
1 chr1_87746888 0 87746888 T T T T T T T T T T A A T T T T T T A A
1 chr1_87754670 0 87754670 G G G G G G G G C C C C G G G G G G C C
1 chr1_87761573 0 87761573 A A A A A A A A A A A A C C A A A A A A
1 chr1_87779828 0 87779828 G G C C C C C C C C C C C C C C C C C C
1 chr1_87785912 0 87785912 G G G G G G G G C C C C G G G G G G C C
1 chr1_87801283 0 87801283 C C C C C C C C A A A A C C C C C C A A
1 chr1_87806216 0 87806216 G G G G G G G G T T T T G G G G G G T T
1 chr1_87809167 0 87809167 G G T T T T G G T T T T T T T T T T T T
1 chr1_87818257 0 87818257 G G G G G G T T G G G G G G G G G G G G
1 chr1_87820064 0 87820064 G G G G G G G G G G G G G T G G G G G G
1 chr1_87825832 0 87825832 A A A A A A A A A A A A C C A C C C A A
1 chr1_87845064 0 87845064 A A C C C C C C C C C C C C C C C C C C
1 chr1_87875979 0 87875979 G G G G G G G G G G G G G G G G T T G G
1 chr1_87877928 0 87877928 A A A A A C A A A A A A A A A A A A A A
1 chr1_87891140 0 87891140 A A A A A C A A A A A A A A A A A A A A
1 chr1_87891452 0 87891452 C C C C C C C C G G G G C C C C C C G G
1 chr1_87907840 0 87907840 A A A A A T A A A A A A A A A A A A A A
1 chr1_87941863 0 87941863 G G G G G G G G G G G G G G G G C G G G
1 chr1_87960796 0 87960796 C C C C A C C C C C C C C C C C C C C C
1 chr1_87967378 0 87967378 T T T T T T T T T T T T G T T T T T T T
1 chr1_87977210 0 87977210 A A A A T T A A A A A A A A A A A A A A
1 chr1_87995927 0 87995927 G G G G G G G G T T T T G G G G G G T T
1 chr1_88004825 0 88004825 C C A A C C C C C C C C C C C C C C C C
1 chr1_88042920 0 88042920 G G G T G G G G G G G G G G G G G G G G
1 chr1_88060113 0 88060113 C C C C C C C C C C C C A C C C C C C C
1 chr1_88100300 0 88100300 G G G G G G G G G G G G C G G G G G G G
1 chr1_88131135 0 88131135 T T T T T T T T T T T T T T G G T T T T
1 chr1_88157162 0 88157162 G G T T G G G G G G G G G G G G G G G G
1 chr1_88157991 0 88157991 C C C C C C C C G G G G C C C C C C G G
1 chr1_88207982 0 88207982 C C C C C C C C A A A A C C C C C C A A
1 chr1_88209669 0 88209669 C C C C C C C C C C A C C C C C C C C C
1 chr1_88211598 0 88211598 G G G G G G G G C C C C G G G G G G C C
1 chr1_88215276 0 88215276 T T A T T T T T T T T T T T T T T T T T
1 chr1_88228351 0 88228351 A A A A A A A A C C C C A A A A A A C C
1 chr1_88242245 0 88242245 T T T T T T T T G G G G T T T T T T G G
1 chr1_88244229 0 88244229 T T T T T T G G T T T T T T T T T T T T
1 chr1_88247624 0 88247624 G G G G G G G G G T G G G T G G G G G G
1 chr1_88248146 0 88248146 C C C C C C C C G G G G G G G G G G G G
1 chr1_88303346 0 88303346 A A A A A A A A C C C C A A A A A A C C
1 chr1_88313786 0 88313786 T T T T T T T T T T T T G T T T T T T T
1 chr1_88331932 0 88331932 G G G G G G G G G G G G T T G G G G G G
1 chr1_88341218 0 88341218 C C C C C C C C G G G G C C C C C C G G
1 chr1_88354289 0 88354289 T T T T T T T T A A A A T T T T T T A A
1 chr1_88360168 0 88360168 A T A A A A T T A A A A A A A A A A A A
1 chr1_88368728 0 88368728 T T T T T T T T G G G G T T T T T T G G
1 chr1_88382898 0 88382898 C C C C C C C C A A A A C C C C C C A A
1 chr1_88418489 0 88418489 G G G G G G G G C G G G G G G G G G G G
1 chr1_88420695 0 88420695 G G T T T T G G T T T T T T T T T T T T
1 chr1_88452486 0 88452486 G G G G G G G G T T T T G G G G G G T T
1 chr1_88472871 0 88472871 C C A A C C C C C C C C C C C C C C C C
1 chr1_88481212 0 88481212 C C C C C G C C C C C C C C C C C C C C
1 chr1_88496038 0 88496038 T T T T T T T T T T T T T T G G T T T T
1 chr1_88498477 0 88498477 A C C C C C C C C C C C C C C C C C C C
1 chr1_88503831 0 88503831 A A A A A A A A C C C C A A A A A A C C
1 chr1_88526656 0 88526656 G G G T G T G G G G G G G G G G G G G G
1 chr1_88535095 0 88535095 C C C C C C C C G G G G C C C C C C G G
1 chr1_88551720 0 88551720 A A T T T T T T T T T T T T T T T T T T
1 chr1_88552481 0 88552481 T T T T T T T T T T T T T T T T A A T T
1 chr1_88573210 0 88573210 A A A A A A A A T T T T A A A A A A T T
1 chr1_88577947 0 88577947 C C C C C C C C G G G G C C C C C C G G
1 chr1_88578179 0 88578179 G G G G G G G G C C C C G G G G G G C C
1 chr1_88584226 0 88584226 G G G G G G G G G G G G G G G G T T G G
1 chr1_88592028 0 88592028 A A A A A C A A C C C C A A A A A A C C
1 chr1_88608339 0 88608339 T T G T T T T T T T T T T T T T T T T T
1 chr1_88639509 0 88639509 C C C C C C C C G G G G C C C C C C G G
1 chr1_88655373 0 88655373 C C C G C G C C C C C C C C C C C C C C
1 chr1_88662660 0 88662660 T T T T T T T T G G G G T T T T T T G G
1 chr1_88666006 0 88666006 G G G G G G G G G G C G G G G G G G G G
1 chr1_88668834 0 88668834 G G G G G G G G C C C C G G G G G G C C
1 chr1_88671568 0 88671568 C C C C C C C C C C C C A C C C C C C C
1 chr1_88721236 0 88721236 C C C C C C C C C C C C C C C C C G C C
1 chr1_88753200 0 88753200 C C C C C C C C C C A C C C C C C C C C
1 chr1_88772549 0 88772549 T T T T T T T T T T T T T T G T T T T T
1 chr1_88788436 0 88788436 C C C C C C C C C C C C C C A C C C C C
1 chr1_88792583 0 88792583 C C C C C C C C C C C C C G C C C C C C
1 chr1_88807879 0 88807879 G G G G G G G G G G G G C G G G G G G G
1 chr1_88811170 0 88811170 T T A A A A T T A A A A A A A A A A A A
1 chr1_88828615 0 88828615 C C G G C C C C C C C C C C C C C C C C
1 chr1_88860414 0 88860414 A A A A A A A A A A A A A C A A A A A A
1 chr1_88868265 0 88868265 G G G G G G G G C G G G G G G G G G G G
1 chr1_88884174 0 88884174 G G G G G G G G G G G G G G G G G T G G
1 chr1_88888961 0 88888961 G G G G G G C C C C C C C C C C C C C C
1 chr1_88906373 0 88906373 G G G G G G G G T T T T G G G G G G T T
1 chr1_88936193 0 88936193 C C C C C C C C C C C G C C C C C C C C
1 chr1_88943916 0 88943916 C C C C C C C C G G G G C C C C C C G G
1 chr1_88998615 0 88998615 G G G G G G G G G G G G G G G G C G G G
1 chr1_89000787 0 89000787 A A A A A A A A A A A A A A A A A T A A
1 chr1_89012723 0 89012723 A A A A A A A A C C C C A A A A A A C C
1 chr1_89018893 0 89018893 C C A A A A C C A A A A C C C C C C A A
1 chr1_89081464 0 89081464 A A A A A A A A A C A A A A A A A A A A
1 chr1_89082546 0 89082546 C C C C C C C C G G G G C C C C C C G G
1 chr1_89084522 0 89084522 G G G G T T G G T T T T T T T T T T T T
1 chr1_89156809 0 89156809 T T T T T T G G T T T T T T T T T T T T
1 chr1_89161199 0 89161199 G G G G G G G G G G G G G G T T G G G G
1 chr1_89173731 0 89173731 T T T T T T T T T T T T T T G T T T T T
1 chr1_89181484 0 89181484 C C C C C C C C C C C C C C C G C C C C
1 chr1_89202106 0 89202106 T T T T T T T T G G G G T T T T T T G G
1 chr1_89220324 0 89220324 C C C G C C C C C C C C C C C C C C C C
1 chr1_89222195 0 89222195 A A A A A C A A A A A A A A A A A A A A
1 chr1_89226322 0 89226322 T T T T G T T T T T T T T T T T T T T T
1 chr1_89228012 0 89228012 C C C C C C A A C C C C C C C C C C C C
1 chr1_89251724 0 89251724 G G G G G G G G T T T T G G G G G G T T
1 chr1_89283244 0 89283244 G G G G G G G G G G G G G G C G G G G G
1 chr1_89283523 0 89283523 A A A T A A A A A A A A A A A A A A A A
1 chr1_89286382 0 89286382 G G G G C G G G G G G G G G G G G G G G
1 chr1_89303893 0 89303893 C C C G C C C C C C C C C C C C C C C C
1 chr1_89305540 0 89305540 G G G G G G G G G G G G G G G G C G G G
1 chr1_89308160 0 89308160 C G C C C C C C C C C C C C C C C C C C
1 chr1_89321625 0 89321625 T T T T T T T T A A A A T T T T T T A A
1 chr1_89329401 0 89329401 G G T T T T G G T T T T T T T T T T T T
1 chr1_89374387 0 89374387 T T A A A A T T T T T T T T T T T T T T
1 chr1_89389195 0 89389195 C C A A A A C C A A A A A A A A A A A A
1 chr1_89389522 0 89389522 C C C C C C C C C C C C C C C G C C C C
1 chr1_89392044 0 89392044 T T T T T T T T A A A A T T T T T T A A
1 chr1_89407338 0 89407338 G G T T G G G G G G G G G G G G G G G G
1 chr1_89474621 0 89474621 T T T T T T T T G G G G T T T T T T G G
1 chr1_89491787 0 89491787 A A A A A A A A C C C C A A A A A A C C
1 chr1_89502238 0 89502238 C C C C C C C C G G G G C C C C C C G G
1 chr1_89550319 0 89550319 C C C G G G C C C C C C C C C C C C C C
1 chr1_89556009 0 89556009 C C C C C C C C G G G G C C C C C C G G
1 chr1_89595381 0 89595381 C C G G G G C C G G G G G G G G G G G G
1 chr1_89597220 0 89597220 G G C C C C G G C G C C G G G G G G C C
1 chr1_89600377 0 89600377 C C C C C C C C A A A A C C C C C C C C
1 chr1_89610678 0 89610678 T T T T T T T T T T T T T T T T G T T T
1 chr1_89614706 0 89614706 T T T T T T T T G G G G T T T T T T G G
1 chr1_89622284 0 89622284 A A A A A A A A T T T T A A A A A A T T
1 chr1_89638086 0 89638086 T T T T G T T T T T T T T T T T T T T T
1 chr1_89638233 0 89638233 A A A A A A A A C C C C A A A A A A C C
1 chr1_89650733 0 89650733 T T T T T T T T G G G G T T T T T T G G
1 chr1_89674609 0 89674609 G G G G G G G G T T T T G G G G G G T T
1 chr1_89678381 0 89678381 C C C C C C C C C C C C A C C C C C C C
1 chr1_89683797 0 89683797 G G G G G G G G G G G G G G G G T T G G
1 chr1_89694437 0 89694437 T T G G G G T T T T T T T T T T T T T T
1 chr1_89699666 0 89699666 C C C C C C C C A A A A C C C C C C A A
1 chr1_89729892 0 89729892 A A A A A C A A A A A A A A A A A A A A
1 chr1_89772414 0 89772414 A A A A A A A A A A A C A A A A A A A A
1 chr1_89797781 0 89797781 C C C C C C C C C C A C C C C C C C C C
1 chr1_89802257 0 89802257 T T G G G G G G G G G G G G G G G G G G
1 chr1_89808535 0 89808535 A A A C C C A A C C C C C C C C C C C C
1 chr1_89813086 0 89813086 C C C C C C C C C C A C C C C C C C C C
1 chr1_89829099 0 89829099 C C C C C C C C A A A A C C C C C C A A
1 chr1_89843350 0 89843350 C C C C C C C C C C C C A C C C C C C C
1 chr1_89849087 0 89849087 G G G G G G G G C G G G G G G G G G G G
1 chr1_89852834 0 89852834 T T T T T T T T A A A A T T T T T T A A
1 chr1_89853549 0 89853549 G G G G G G G G C C C C G G G G G G C C
1 chr1_89878696 0 89878696 G G G G G G G G G G G G G G G G C G G G
1 chr1_89880333 0 89880333 T T T T T T T T A T T T T T T T T T T T
1 chr1_89895778 0 89895778 G G G G G G G G T T T T G G G G G G T T
1 chr1_89897814 0 89897814 A A A A A A A A T T T T A A A A A A T T
1 chr1_89912430 0 89912430 G G G G G G G G T T T T G G G G G G T T
1 chr1_89918017 0 89918017 G G G G G G G G T T T T G G G G G G T T
1 chr1_89928920 0 89928920 C C A C C C C C C C C C C C C C C C C C
1 chr1_89931072 0 89931072 A A A A A A A A C C C C A A A A A A C C
1 chr1_89933410 0 89933410 C C C C C C C C G G C C C C C C C C G G
1 chr1_89939258 0 89939258 C C C C C C C C C C C C C C G G C C C C
1 chr1_89939387 0 89939387 T T T T T T T T A A A A T T T T T T A A
1 chr1_89946424 0 89946424 C C C C C C C C A C C C C C C C C C C C
1 chr1_89959891 0 89959891 A A A A A A A A A A A A A A A C A A A A
1 chr1_89969712 0 89969712 A A A C A A A A A A A A A A A A A A A A
1 chr1_89979849 0 89979849 C C C C C C C C C C C C C C C C G G C C
1 chr1_89980786 0 89980786 T T T T T T T T T T T T G G G G G G T T
1 chr1_89983427 0 89983427 G G C C G G G G G G G G G G G G G G G G
1 chr1_89985421 0 89985421 T T T T T T T T G G G G T T T T T T G G
1 chr1_89985736 0 89985736 T T T T T T T T T T T T G T T T T T T T
1 chr1_89997319 0 89997319 A A A A A A A A A C C C A A A A A A C C
1 chr1_89998872 0 89998872 G G G G G G G G G G G G T T G G G G G G
1 chr1_90018558 0 90018558 C C C C C C C C G G G G C C C C C C G G
1 chr1_90034792 0 90034792 C C C C C C G G C C C C C C C C C C C C
1 chr1_90038657 0 90038657 T T T T T T T T A A A A T T T T T T A A
1 chr1_90039546 0 90039546 G G C C C C G G G G G G G G G G G G G G
1 chr1_90041008 0 90041008 C C C C C C C C C C C C C G C C C C C C
1 chr1_90041880 0 90041880 G G G G G G C C G G G G G G G G G G G G
1 chr1_90062388 0 90062388 T T T T T T T T G G G G T T T T T T G G
1 chr1_90063739 0 90063739 G G G G G G G G G G G G C G C C G G G G
1 chr1_90064543 0 90064543 T T T T T T T T A A A A T T T T T T A A
1 chr1_90069709 0 90069709 T T T T T T T T A A A A T T T T T T A A
1 chr1_90086594 0 90086594 T T G G G T T T T T T T T T T T T T T T
1 chr1_90162507 0 90162507 G G G G G G G G G G G G T T G G G G G G
1 chr1_90171833 0 90171833 G G G G G G G G T T T T G G G G G G T T
1 chr1_90183182 0 90183182 T T T T T T T T A T T T T T T T T T T T
1 chr1_90206097 0 90206097 G G G G G G G G G G C G G G G G G G C C
1 chr1_90210142 0 90210142 G G G G G G G G T T T T G G G G G G T T
1 chr1_90215117 0 90215117 A A A A A A A A A A A A A A A C A A A A
1 chr1_90219754 0 90219754 A A A A A A A A A A A A A C A A A A A A
1 chr1_90249135 0 90249135 A A A A A A A A A A A A A A A T A A A A
1 chr1_90266081 0 90266081 G G G G G G G G C C C C G G G G G G C C
1 chr1_90282270 0 90282270 G G G G G G G G G G G T G G G G G G T T
1 chr1_90290734 0 90290734 G G C C G G G G G G G G G G G G G G G G
1 chr1_90315933 0 90315933 G G G G G G G G C C C C G G G G G G C C
1 chr1_90321863 0 90321863 C C C C C C C C C C C C C C A C C C C C
1 chr1_90333281 0 90333281 T T T T T T T T T T T T T T T T A T T T
1 chr1_90348772 0 90348772 T T T T T T T T G G G G T T T T T T G G
1 chr1_90356804 0 90356804 T T G G G G G G G G G G G G G G G G G G
1 chr1_90359153 0 90359153 T T T T T T T T A A A A T T T T T T A A
1 chr1_90385730 0 90385730 C C C C C C C C G G G G C C C C C C G G
1 chr1_90387367 0 90387367 G G G G G G G G G G C G G G G G G G G G
1 chr1_90422934 0 90422934 G G G G G G G G G G G T G G G G G G G G
1 chr1_90440971 0 90440971 G G G G G G G G T T T T G G G G G G T T
1 chr1_90443884 0 90443884 T T T T T T T T T T T T T T G T T T T T
1 chr1_90449015 0 90449015 G G G G G G G G G G G G G G G T G G G G
1 chr1_90472534 0 90472534 C C C C C G C C C C C C C C C C C C C C
1 chr1_90493841 0 90493841 C C C C C C C C C C C C C C A A C C C C
1 chr1_90496485 0 90496485 C C C C C C C C A A A A C C C C C C A A
1 chr1_90499814 0 90499814 A A A A A A A A T T T T A A A A A A T T
1 chr1_90513966 0 90513966 C C C C G G C C C C C C C C C C C C C C
1 chr1_90517250 0 90517250 A A A A A A T T A A A A A A A A A A A A
1 chr1_90526608 0 90526608 C C C C C G C C C C C C C C C C C C C C
1 chr1_90532681 0 90532681 C G G G G G G G G G G G G G G G G G G G
1 chr1_90542785 0 90542785 G G G G G G G G C C C C G G G G G G C C
1 chr1_90543607 0 90543607 C G G G G G G G G G G G G G G G G G G G
1 chr1_90553957 0 90553957 T T T T T T T T G G G G T T T T T T G G
1 chr1_90561486 0 90561486 T T T T T T T T T T T T G G G G T T T T
1 chr1_90565756 0 90565756 A A A A A A A A A T A A A A A A A A A A
1 chr1_90565875 0 90565875 C C C C C C C C C C C C A C C C C C C C
1 chr1_90599719 0 90599719 A A A A A C A A A A A A A A A A A A A A
1 chr1_90635027 0 90635027 T T G G G G T T G G G G G G G G G G G G
1 chr1_90678031 0 90678031 C C G G G G C C G G G G G G G G G G G G
1 chr1_90701577 0 90701577 C C C C A C C C C C C C C C C C C C C C
1 chr1_90710366 0 90710366 C C C C C G C C C C C C C C C C C C C C
1 chr1_90721049 0 90721049 A A A A A A A A C C C C A A A A A A C C
1 chr1_90723895 0 90723895 C C C C C C C C C C C C C C C C G G C C
1 chr1_90733885 0 90733885 T T G G G T T T T T T T T T T T T T T T
1 chr1_90738449 0 90738449 T T T T T T T T T T T T T T T T G G T T
1 chr1_90761071 0 90761071 T T T T T T T T G T T T T T T T T T T T
1 chr1_90781049 0 90781049 A A A A A A A A C C C C A A A A A A C C
1 chr1_90783993 0 90783993 T T T T T T T T G G G G T T T T T T G G
1 chr1_90816041 0 90816041 G G G G G G G G C G G G G G G G G G G G
1 chr1_90842143 0 90842143 A A A A A A A A A A A T A A A A A A A A
1 chr1_90853266 0 90853266 G G T T T T G G T T T T T T T T T T T T
1 chr1_90875746 0 90875746 C C C C C C C C G G G G C C C C C C G G
1 chr1_90876927 0 90876927 G G T T G G G G G G G G G G G G G G G G
1 chr1_90900642 0 90900642 C C C C C C C C A A A A C C C C C C A A
1 chr1_90908924 0 90908924 A A A A A A A A C C C C A A A A A A C C
1 chr1_90911640 0 90911640 T T T T T T T T G T G G T T T T T T G G
1 chr1_90932958 0 90932958 C C C C C C C C A A A A C C C C C C A A
1 chr1_90936436 0 90936436 C C C C C G C C C C C C C C C C C C C C
1 chr1_90947087 0 90947087 G G G G G G G G G G C G G G G G G G G G
1 chr1_90957898 0 90957898 T T T T T T T T T T T T T T G G T T T T
1 chr1_90986256 0 90986256 G G C C C C G G C C C C C C C C C C C C
1 chr1_91001045 0 91001045 G G G G G G G G G G G G G G G G C C G G
1 chr1_91007810 0 91007810 A A C C C C A A A A A A A A A A A A A A
1 chr1_91011060 0 91011060 A A A A A T A A A A A A A A A A A A A A
1 chr1_91015341 0 91015341 A A A A A A A A A A A A A T A A A A A A
1 chr1_91021267 0 91021267 T T A T T T T T A A A A A A T T T T A A
1 chr1_91029930 0 91029930 G G G G G G G G G G G G C G G G G G G G
1 chr1_91032056 0 91032056 C G G G G G G G G G G G G G G G G G G G
1 chr1_91036456 0 91036456 C C C C C C C C C C C C A C C C C C C C
1 chr1_91038735 0 91038735 T T T T G T T T T T T T T T T T T T T T
1 chr1_91060446 0 91060446 C C C C G G C C C C C C C C C C C C C C
1 chr1_91065559 0 91065559 T T T T T T T T T T T T G T T T T T T T
1 chr1_91065890 0 91065890 C C C C C C C C G G G G C C C C C C G G
1 chr1_91099691 0 91099691 C C C C C C C C G G G G C C C C C C G G
1 chr1_91103710 0 91103710 C C C C C C C C C C C C G G C C C C C C
1 chr1_91112334 0 91112334 G G G G G G G G G G G G G T G G G G G G
1 chr1_91128765 0 91128765 C C A A C C C C C C C C C C C C C C C C
1 chr1_91135320 0 91135320 G G G G G G G G G T T T G G G G G G T T
1 chr1_91144748 0 91144748 C C C C C C C C C C A C C C C C C C C C
1 chr1_91150349 0 91150349 G G G G G G G G C C C C G G G G G G C C
1 chr1_91160435 0 91160435 A A A A A A A A C C C C A A A A A A C C
1 chr1_91175893 0 91175893 G G C C C C G G C C C C C C C C C C C C
1 chr1_91184628 0 91184628 G G G G G G G G G G G G C G G G G G G G
1 chr1_91184747 0 91184747 T T T T T T T T G G G G T T T T T T G G
1 chr1_91193038 0 91193038 A A A A A A A A A C A C A A A A A A C C
1 chr1_91198280 0 91198280 C C C C C C C C C C C C C C A C C C C C
1 chr1_91203413 0 91203413 C C C C C C C C C G C G C C C C C C G G
1 chr1_91204532 0 91204532 C C C C C C G G C C C C C C C C C C C C
1 chr1_91216853 0 91216853 T T T T T T A A T T T T T T T T T T T T
1 chr1_91227727 0 91227727 T T T T T T T T T T T T T T T T A A T T
1 chr1_91233288 0 91233288 G G T T T T G G G G G G T T G T G G G G
1 chr1_91234708 0 91234708 G G G G G G G G G G G G C G G G G G G G
1 chr1_91235784 0 91235784 A C C C C C C C C C C C C C C C C C C C
1 chr1_91264661 0 91264661 T T T T T T T T G G G G T T T T T T G G
1 chr1_91320795 0 91320795 C C C C C C C C A C A C C C C C C C A A
1 chr1_91334478 0 91334478 G G G G G G G G C C C C G G G G G G C C
1 chr1_91335466 0 91335466 C C C C C C C C C C C C C G C C C C C C
1 chr1_91335558 0 91335558 A A A A A A A A C C C C A A A A A A C C
1 chr1_91344333 0 91344333 C C C C C C C C G G G G C C C C C C G G
1 chr1_91350341 0 91350341 C C C C A C C C C C C C C C C C C C C C
1 chr1_91355009 0 91355009 C C C C C C C C C C C C C C C C A A C C
1 chr1_91370399 0 91370399 C C C C C C C C C C C C C C C C C G C C
1 chr1_91381380 0 91381380 G G G G G G G G G G G G G G T T G G G G
1 chr1_91402531 0 91402531 C C C C C C C C C C C C C C G G C C C C
1 chr1_91415582 0 91415582 C C C C C C C C C C C C C C A C C C C C
1 chr1_91425673 0 91425673 C C C C C C C C C C C C A C C C C C C C
1 chr1_91430337 0 91430337 G G G G G G G G G G G G G G C C G G G G
1 chr1_91494275 0 91494275 A A A A A A A A A A A A A T A A A A A A
1 chr1_91500363 0 91500363 G G G G G G G G G G G G G G G G T T G G
1 chr1_91504570 0 91504570 C C C C C C C C G G G G C C C C C C G G
1 chr1_91518365 0 91518365 A A A A A A A A A C A C A A A A A A A A
1 chr1_91533408 0 91533408 A A A A A A A A C C C C A A A A A A C C
1 chr1_91536492 0 91536492 T T T T T T T T T T T T T T G T T T T T
1 chr1_91543058 0 91543058 T T G T G T T T T T T T T T T T T T T T
1 chr1_91546876 0 91546876 G G G T G T G G G G G G G G G G G G G G
1 chr1_91578711 0 91578711 C C A A A A A A A A A A A A A A A A A A
1 chr1_91606805 0 91606805 C C C C C C C C C C C C A A C C C C C C
1 chr1_91623121 0 91623121 C C C C C C C C G G G G C C C C C C G G
1 chr1_91641152 0 91641152 C C C C C C C C C C C G C C C C C C C C
1 chr1_91661608 0 91661608 C C C C C G C C C C C C C C C C C C C C
1 chr1_91672649 0 91672649 T T T T T T T T G G G G T T T T T T G G
1 chr1_91696246 0 91696246 A A A A A T A A A A A A A A A A A A A A
1 chr1_91756764 0 91756764 T T T T T T T T T T T T T T G T T T T T
1 chr1_91766519 0 91766519 T T T T T T T T T T T T T T T T G G T T
1 chr1_91771296 0 91771296 C C G G G G C C C C C C C C C C C C C C
1 chr1_91806073 0 91806073 C C C G C C C C C C C C C C C C C C C C
1 chr1_91841030 0 91841030 A A A A A A A A A A A A A A C C A A A A
1 chr1_91846283 0 91846283 C C C C C C C C G G G G C C C C C C G G
1 chr1_91846909 0 91846909 G G G G G G G G C C C C G G G G G G C C
1 chr1_91876695 0 91876695 A A A A A T A A A A A A A A A A A A A A
1 chr1_91895562 0 91895562 G T G G G G G G G G G G G G G G G G G G
1 chr1_91898208 0 91898208 G G G G G G G G C C C C G G G G G G C C
1 chr1_91920885 0 91920885 G G G G G G G G G G G G C G G G G G G G
1 chr1_91921054 0 91921054 G G G G C G G G G G G G G G G G G G G G
1 chr1_91931208 0 91931208 A A A C A C A A C C C C C C C C C C C C
1 chr1_91934230 0 91934230 C C C C C C C C C C C C C C A A C C C C
1 chr1_91980587 0 91980587 C C C C C C A A C C C C C C C C C C C C
1 chr1_92024731 0 92024731 G G G G G G T T G G G G G G G G G G G G
1 chr1_92043888 0 92043888 G G G G G G G G G G G G G G G G C C G G
1 chr1_92064534 0 92064534 G T T T T T T T T T T T T T T T T T T T
1 chr1_92086628 0 92086628 A A A A A A A A C C C C A A A A A A C C
1 chr1_92096848 0 92096848 T T T T T T T T T T T T G T T T T T T T
1 chr1_92099385 0 92099385 C C C C C G C C C C C C C C C C C C C C
1 chr1_92128765 0 92128765 C C C C C C C C C C C G C C C C C C C C
1 chr1_92139239 0 92139239 T T T T T T T T A A A A T T T T T T A A
1 chr1_92144508 0 92144508 G G G G G G G G C C C C G G G G G G C C
1 chr1_92147010 0 92147010 G G G G G G C C G G G G G G G G G G G G
1 chr1_92169441 0 92169441 A A A A A A A A A A A A A A C C A A A A
1 chr1_92193924 0 92193924 A A A A A A A A C C C C A A A A A A C C
1 chr1_92214695 0 92214695 G G G G G G G G G G G G C G G G G G G G
1 chr1_92247245 0 92247245 A A A A A A A A T T T T A A A A A A T T
1 chr1_92277526 0 92277526 C C C C C C C C G G G G C C C C C C G G
1 chr1_92282560 0 92282560 T T T T G T T T T T T T T T T T T T T T
1 chr1_92302643 0 92302643 C C C C C C C C A C A C C C C C C C C C
1 chr1_92307372 0 92307372 A C C C C C C C C C C C C C C C C C C C
1 chr1_92307757 0 92307757 C G C C C C C C C C C C C C C C C C C C
1 chr1_92308947 0 92308947 A A A A A A A A C C C C A A A A A A C C
1 chr1_92315375 0 92315375 G G G T G G G G G G G G G G G G G G G G
1 chr1_92404879 0 92404879 T T T T T T T T G G G G T T T T T T G G
1 chr1_92409980 0 92409980 A A A A A A A A A A A A A A A T A A A A
1 chr1_92411687 0 92411687 A A A A A A A A A A A A A T A A A A A A
1 chr1_92434052 0 92434052 G G G G G G G G G G C G G G G G G G G G
1 chr1_92440632 0 92440632 T T T T T T T T T T T T T T G G T T T T
1 chr1_92472411 0 92472411 G G G G G G C C G G G G G G G G G G G G
1 chr1_92501101 0 92501101 A A A A A A A A A A A A T T T T A A A A
1 chr1_92522757 0 92522757 G G G G G G G G T T T T G G G G G G T T
1 chr1_92526603 0 92526603 T T T T T T T T T T T T T T T T G G T T
1 chr1_92540465 0 92540465 C C C C C C C C C C C C A C C C C C C C
1 chr1_92586719 0 92586719 C C A C A C C C C C C C C C C C C C C C
1 chr1_92591668 0 92591668 A A A A A A A A T T T T A A A A A A T T
1 chr1_92604888 0 92604888 C C C C C C C C C C C C C G C C C C C C
1 chr1_92610830 0 92610830 C C G G C G C C C C C C C C C C C C C C
1 chr1_92615767 0 92615767 G G G G G G G G C C C C G G G G G G C C
1 chr1_92615830 0 92615830 C C C C C C C C C C C C C C C C A A C C
1 chr1_92616177 0 92616177 T T T T T T T T G G G G T T T T T T G G
1 chr1_92621491 0 92621491 T T T T G T T T T T T T T T T T T T T T
1 chr1_92622318 0 92622318 A A A C A A A A A A A A A A A A A A A A
1 chr1_92662808 0 92662808 A A A A A A A A A A A A T T T T T T A A
1 chr1_92671797 0 92671797 T T T T T T T T T T T T T T T T A T T T
1 chr1_92711648 0 92711648 T T T T T T T T G G G G T T T T T T G G
1 chr1_92739290 0 92739290 G G G G G G G G G G G G G G C G G G G G
1 chr1_92759778 0 92759778 T T T T T T T T A A A A T T T T T T A A
1 chr1_92763667 0 92763667 C C C C C C C C G G G G C C C C C C G G
1 chr1_92767991 0 92767991 C C C C C C C C G G G G C C C C C C G G
1 chr1_92793770 0 92793770 A A A A A A A A A A A A C C C C C C A A
1 chr1_92831362 0 92831362 T T T T A T T T T T T T T T T T T T T T
1 chr1_92832192 0 92832192 T T T T T T T T G G G G T T T T T T G G
1 chr1_92836201 0 92836201 G G G G G G G G T T T T G G G G G G T T
1 chr1_92849954 0 92849954 G G G G G G G G G G G G G G C G G G G G
1 chr1_92855001 0 92855001 C C C C C C C C G G G G C C C C C C G G
1 chr1_92871092 0 92871092 T T T T T T T T T T T T T T A T T T T T
1 chr1_92875669 0 92875669 T T T T T T T T A A A A T T T T T T A A
1 chr1_92883697 0 92883697 A A A A A A A A C C C C A A A A A A C C
1 chr1_92910106 0 92910106 G G G G G G G G G G G G G G G G C C G G
1 chr1_92943801 0 92943801 A A A A A A A A A A A A A T A A A A A A
1 chr1_92948355 0 92948355 G G G G C G G G G G G G G G G G G G G G
1 chr1_92973026 0 92973026 C C C C C C C C G G G G C C C C C C G G
1 chr1_92982486 0 92982486 A A A A A A A A A A A A A A T T A A A A
1 chr1_92994318 0 92994318 G G G G G G G G C C C C G G G G G G C C
1 chr1_93012753 0 93012753 G G G G G G G G G G G G G T T T G G G G
1 chr1_93015691 0 93015691 G G G G G G G G T T T T G G G G G G T T
1 chr1_93044947 0 93044947 G G G G G G G G G G G G C G G G G G G G
1 chr1_93057179 0 93057179 G G G G G G G G G G G G G G G G T T G G
1 chr1_93149799 0 93149799 T T T T T T T T T T T T A A T T T T T T
1 chr1_93153726 0 93153726 C C G G G G C C C C C C G G G G G G C C
1 chr1_93176225 0 93176225 C C C C C C C C C C C G C C C C C C C C
1 chr1_93177890 0 93177890 A A A A A A A A A A A C A A A A A A A A
1 chr1_93184277 0 93184277 C C C C C C C C G G G G C C C C C C G G
1 chr1_93185565 0 93185565 G G G G G G G G G G G T G G G G G G G G
1 chr1_93211926 0 93211926 T T T T T T T T A A A A T T T T T T A A
1 chr1_93214567 0 93214567 T T T T T T T T G G G G T T T T T T G G
1 chr1_93260117 0 93260117 A A A A A A A A C C C C A A A A A A C C
1 chr1_93264489 0 93264489 T T T T T T T T G G G G T T T T T T G G
1 chr1_93318761 0 93318761 T T A A A A T T T T T T T T T T T T T T
1 chr1_93319312 0 93319312 T T T T T T T T G T T T T T T T T T G G
1 chr1_93329110 0 93329110 T T T T T T T T T T T T T T T T A A T T
1 chr1_93350709 0 93350709 T T A A A A A A A A A A A A A A A A A A
1 chr1_93351194 0 93351194 C C C C C C C C C C C C C G C C C C C C
1 chr1_93369379 0 93369379 C C A A A A C C A A A A A A A A A A A A
1 chr1_93371119 0 93371119 A A C C C C C C C C C C C C C C C C C C
1 chr1_93389043 0 93389043 T T T T T T T T T T T T G T T T T T T T
1 chr1_93391666 0 93391666 T T T T T T T T G G G G T T T T T T G G
1 chr1_93436728 0 93436728 G T T T T T T T T T T T T T T T T T T T
1 chr1_93447304 0 93447304 T T T T T T T T T T T T T T T T A A T T
1 chr1_93454947 0 93454947 G G G G G G G G G G G G G G G G T T G G
1 chr1_93492514 0 93492514 G G C C C C G G C C C C C C C C C C C C
1 chr1_93507525 0 93507525 A A A A A A A A A A A A A A A A C C A A
1 chr1_93558933 0 93558933 G G G G G G G G C C C C G G G G G G C C
1 chr1_93561739 0 93561739 A A A A A C A A A A A A A A A A A A A A
1 chr1_93579918 0 93579918 G G G G G G G G G G G T G G G G G G G G
1 chr1_93595199 0 93595199 G G G G G G G G G T G G G G G G G G G G
1 chr1_93603492 0 93603492 G T G T G T G T G G G G G T G T T T G G
1 chr1_93605214 0 93605214 A A A A A A A A A T A T A A A A A A A A
1 chr1_93605854 0 93605854 A A A A A A A A A A A A A A A T A A A A
1 chr1_93608417 0 93608417 T T G G G G T T T T T T G T G T T T T T
1 chr1_93617015 0 93617015 G G G T G T G G G G G G G G G G G G G G
1 chr1_93619334 0 93619334 G G T T T T G G T T T T G G G G G G T T
1 chr1_93622578 0 93622578 C C A A A A C C A A A A A A A A A A A A
1 chr1_93655835 0 93655835 A A C C C C A A C C C C C C C C C C C C
1 chr1_93679744 0 93679744 G G G G G G G G G G G G G G C G G G G G
1 chr1_93708043 0 93708043 C C A C C C C C C C C C C C C C C C C C
1 chr1_93719138 0 93719138 C C C C C C C C C C G G C C C C C C C C
1 chr1_93728822 0 93728822 G G G G G G G G G G G G G T G G G G G G
1 chr1_93753497 0 93753497 T T A A A A T T A A A A A A A A A A A A
1 chr1_93755772 0 93755772 T T T T T T T T G G G G T T T T T T G G
1 chr1_93783789 0 93783789 C C C C C C C C C C C C C C C G C C C C
1 chr1_93788199 0 93788199 C C C C C C C C C C C G C C C C C C C C
1 chr1_93800758 0 93800758 T T T T T T T T T T T T G T T T T T T T
1 chr1_93801505 0 93801505 C C C C C C C C C C C C C C C C G G C C
1 chr1_93805118 0 93805118 A A C C A C A A A A A A A A A A A A A A
1 chr1_93810644 0 93810644 T T A A A T T T A A A A A A A A A A A A
1 chr1_93812864 0 93812864 C C C C C C C C C C C C C C G G C C C C
1 chr1_93815525 0 93815525 G G T T T T G G T T T T G G G G G G T T
1 chr1_93834555 0 93834555 T T T T T T T T G G G G T T T T T T G G
1 chr1_93844986 0 93844986 A A A A A A A A A A A A A C A A A A A A
1 chr1_93849737 0 93849737 A A C C C C A A A A A A A A A A A A A A
1 chr1_93856941 0 93856941 C C C C C C C C C C A C C C C C C C C C
1 chr1_93875467 0 93875467 T T A A T T T T T T T T T T T T T T T T
1 chr1_93875729 0 93875729 A A A A A C A A A A A A A A A A A A A A
1 chr1_93940829 0 93940829 C C C C C C C C A A A A C C C C C C A A
1 chr1_93944219 0 93944219 G G G G G G G G G G G G G G C C C C G G
1 chr1_93951729 0 93951729 A A C C C C A A A A A A A A A A A A A A
1 chr1_93951950 0 93951950 G G G G G G G G T T T T G G G G G G T T
1 chr1_93971951 0 93971951 C C C C C C C C C C C C C G C C C C C C
1 chr1_93981097 0 93981097 G G G G G G G G G G G G C G G G G G G G
1 chr1_93995095 0 93995095 G G G G G G G G G G G G G G T T G G G G
1 chr1_94019701 0 94019701 C C C C C C C C A C A C C C C C C C C C
1 chr1_94024916 0 94024916 G G G G G G G G G G G G G G G G T T G G
1 chr1_94108614 0 94108614 G G C C C G G G G G G G G G G G G G G G
1 chr1_94118779 0 94118779 G G G G G G C C G G G G G G G G G G G G
1 chr1_94125672 0 94125672 G G G G G G G G G G G G G G C C G G G G
1 chr1_94128398 0 94128398 T T T T T T T T T T T T G G T T T T T T
1 chr1_94150751 0 94150751 A A A A A A A A A A A A A A A C A A A A
1 chr1_94167022 0 94167022 C C C C C C C C G G G G C C C C C C G G
1 chr1_94174157 0 94174157 C C C C C C C C C C C C C C C G C C C C
1 chr1_94177120 0 94177120 T T G G G G T T G G G G G G G G G G G G
1 chr1_94182439 0 94182439 T T G G G G T T G G G G T T T T T T G G
1 chr1_94183479 0 94183479 G G G G C G G G G G G G G G G G G G G G
1 chr1_94190091 0 94190091 G G C C C G G G G G G G G G G G G G G G
1 chr1_94202379 0 94202379 T T T T T T T T G G G G T T T T T T G G
1 chr1_94241134 0 94241134 T T T T T T T T T T T T G T T T G G T T
1 chr1_94264993 0 94264993 G G G G G G G G G G G G G G G G C G G G
1 chr1_94292782 0 94292782 G G G G G G G G G G G G G G G G G T G G
1 chr1_94300774 0 94300774 C C C C A C C C C C C C C C C C C C C C
1 chr1_94327899 0 94327899 A A C C C C A A C C C C C C C C C C C C
1 chr1_94328564 0 94328564 A A C C A C A A A A A A A A A A A A A A
1 chr1_94332970 0 94332970 T T T T T T T T T T T T A A T T T T T T
1 chr1_94338010 0 94338010 G G G G G G G G G G G G G G G G C C G G
1 chr1_94381492 0 94381492 C C C C C C C C A C C C C C C C C C C C
1 chr1_94398758 0 94398758 C C C C C C C C G G G G C C C C C C G G
1 chr1_94402473 0 94402473 A A A A A A A A A A A A A T A A A A A A
1 chr1_94440069 0 94440069 G G G G G G C C G G G G G G G G G G G G
1 chr1_94442026 0 94442026 G G G G G G G G T T T T G G G G G G T T
1 chr1_94443189 0 94443189 C C C C C C C C C C C C C C A A C C C C
1 chr1_94461970 0 94461970 G G G G G G G G G G G G G G G G G T G G
1 chr1_94468731 0 94468731 T T T T T T T T G G G G T T T T T T G G
1 chr1_94492355 0 94492355 T T T T T T T T G G G G T T T T T T G G
1 chr1_94514936 0 94514936 A A A A A A A A A A A A A T A A A A A A
1 chr1_94516897 0 94516897 C C C C C C C C C C C C G G C C C C C C
1 chr1_94530735 0 94530735 G G G G G G G G G G G G G G G G C C G G
1 chr1_94548482 0 94548482 T T T T T T T T G G G G T T T T T T G G
1 chr1_94552479 0 94552479 A A A A A A A A C C C C A A A A A A C C
1 chr1_94558374 0 94558374 A A A A A A A A C C C C A A A A A A C C
1 chr1_94595038 0 94595038 G G G G G G G G G G G G G G G G C C G G
1 chr1_94601641 0 94601641 A C A A A A A A A A A A A A A A A A A A
1 chr1_94608830 0 94608830 G G G G G G G G G G G T G G G G G G G G
1 chr1_94664878 0 94664878 T T T T T T T T G G G G T T T T T T G G
1 chr1_94719763 0 94719763 T T A A A A T T A A A A A A A A A A A A
1 chr1_94724836 0 94724836 C C C C C C C C A A A A C C C C C C A A
1 chr1_94728862 0 94728862 C C C C C C C C A A A A C C C C C C A A
1 chr1_94731599 0 94731599 T T T T T T T T A A A A T T T T T T A A
1 chr1_94734828 0 94734828 A A A A A A A A C C C C A A A A A A C C
1 chr1_94754681 0 94754681 G G G G G G G G C C C C G G G G G G C C
1 chr1_94786922 0 94786922 T T T T T T G G T T T T T T T T T T T T
1 chr1_94787872 0 94787872 A A A A A C A A A A A A A A A A A A A A
1 chr1_94814529 0 94814529 C C C C C C C C C C C C C C C C C G C C
1 chr1_94827819 0 94827819 C C A A C C C C C C C C C C C C C C C C
1 chr1_94828102 0 94828102 G G G G G G G G G G G G G G T T G G G G
1 chr1_94870492 0 94870492 C C A A C C C C C C C C C C C C C C C C
1 chr1_94871651 0 94871651 T T T T T T T T G G G G T T T T T T G G
1 chr1_94877444 0 94877444 G G G G G T G G G G G G G G G G G G G G
1 chr1_94886433 0 94886433 C C C C A C C C C C C C C C C C C C C C
1 chr1_94899091 0 94899091 C C G G G G C C C C C C C C C C C C C C
1 chr1_94902724 0 94902724 C C C C C C C C C C C C C C C G C C C C
1 chr1_94903482 0 94903482 G G G G G G G G C C C C G G G G G G C C
1 chr1_94916554 0 94916554 G G G G G G G G T T T T G G G G G G T T
1 chr1_94920172 0 94920172 G G C G G G G G G G G G G G G G G G G G
1 chr1_94923477 0 94923477 G G G G G G G G T T T T G G G G G G T T
1 chr1_94930879 0 94930879 C C C C C C C C G G G G C C C C C C G G
1 chr1_94936437 0 94936437 C C G G G G C C G G G G G G G G G G G G
1 chr1_94941890 0 94941890 G G G G G G G G C C C C G G G G G G C C
1 chr1_94961336 0 94961336 C C C C C C C C C C C C C C C C C G C C
1 chr1_94962839 0 94962839 G G G G G G G G T T T T G G G G G G T T
1 chr1_94981722 0 94981722 A A A A A A A A C C C C A A A A A A C C
1 chr1_94992217 0 94992217 G G C C C G G G G G G G G G G G G G G G
1 chr1_94992957 0 94992957 A C C C C C C C C C C C C C C C C C C C
1 chr1_95000819 0 95000819 G G G G G G G G G G C C G G G G G G G G
1 chr1_95020965 0 95020965 T T T T T T T T G G G G T T T T T T G G
1 chr1_95027292 0 95027292 G G G G G G G G G G G G G G G T G G G G
1 chr1_95032552 0 95032552 C C C C C C C C A A A A C C C C C C A A
1 chr1_95039161 0 95039161 G G G G G G G G T T T T G G G G G G T T
1 chr1_95042970 0 95042970 C C C C C C C C G G G G C C C C C C G G
1 chr1_95047564 0 95047564 A A A A A A A A C C C C A A A A A A C C
1 chr1_95056277 0 95056277 G T G G G G G G G G G G G G G G G G G G
1 chr1_95056426 0 95056426 G G C G C G G G G G G G G G G G G G G G
1 chr1_95058716 0 95058716 G G G G G G G G G G G G G G T T G G G G
1 chr1_95071590 0 95071590 G G G G G G G G G G G G C G G G G G G G
1 chr1_95075123 0 95075123 T T T T T T T T T T T T A A A A T T T T
1 chr1_95085113 0 95085113 A A A A A A A A A A A C A A A A A A C C
1 chr1_95099847 0 95099847 C C C C C C C C C C C C C C C C A A C C
1 chr1_95105216 0 95105216 C C C C A C C C C C C C C C C C C C C C
1 chr1_95115174 0 95115174 A A A A A A A A T T T T A A A A A A T T
1 chr1_95119087 0 95119087 A A A A A A A A A A A A A A A A C C A A
1 chr1_95123319 0 95123319 T T T T G T T T T T T T T T T T T T T T
1 chr1_95141441 0 95141441 A A A A A A A A T T T T A A A A A A T T
1 chr1_95141586 0 95141586 A A A A A A A A T T T T A A A A A A T T
1 chr1_95160126 0 95160126 C C C C C C C C C C C C C C C C A C C C
1 chr1_95160490 0 95160490 A C A A A A C C A A A A A A A A A A A A
1 chr1_95161302 0 95161302 G G G G G T G G G G G G G G G G G G G G
1 chr1_95161887 0 95161887 G G G G G G G G T T T T G G G G G G T T
1 chr1_95174343 0 95174343 G G G G G G G G G T G G G G G G G G T T
1 chr1_95184025 0 95184025 A A A A A A A A A A A A C C A A A A A A
1 chr1_95192245 0 95192245 A A A A A A A A C C C C A A A A A A C C
1 chr1_95224324 0 95224324 A A A A A A A A C C C C A A A A A A C C
1 chr1_95231864 0 95231864 T T T T T T T T T T T T T T G T T T T T
1 chr1_95232547 0 95232547 G G T T T T G G T T T T T T T T T T T T
1 chr1_95232560 0 95232560 G G G G G G G G G G G G G G G G C C G G
1 chr1_95251149 0 95251149 A A A A A A A A C C C C A A A A A A C C
1 chr1_95256759 0 95256759 G G G G G G G G G T G G G G G G G G T T
1 chr1_95272833 0 95272833 C C C C C C C C C C C C C C C C A C C C
1 chr1_95278256 0 95278256 A A A C A A A A A A A A A A A A A A A A
1 chr1_95297146 0 95297146 T T T T T T T T G G G G T T T T T T G G
1 chr1_95305644 0 95305644 G T T T T T T T T T T T T T T T T T T T
1 chr1_95358311 0 95358311 C C C C C C C C A A A A C C C C C C A A
1 chr1_95395159 0 95395159 G G G T G G G G G G G G G G G G G T G G
1 chr1_95405980 0 95405980 C C C C C G C C C C C C C C C C C C C C
1 chr1_95430793 0 95430793 G G G G G G G G G G G G G G C C G G G G
1 chr1_95431126 0 95431126 C C C C C C C C A A A A C C C C C C A A
1 chr1_95431732 0 95431732 C C A A A A C C A A A A A A A A A A A A
1 chr1_95443018 0 95443018 G G G G G G G G G G G G G G G G C G G G
1 chr1_95446647 0 95446647 G G T T T T G G T T T T T T T T T T T T
1 chr1_95476953 0 95476953 G G G G G G G G T T T T G G G G G G T T
1 chr1_95492837 0 95492837 C C C C C C C C G G G G C C C C C C G G
1 chr1_95509814 0 95509814 T T T T T T T T G G G G T T T T T T T T
1 chr1_95549686 0 95549686 A A A A A A A A C C C C A A A A A A C C
1 chr1_95560489 0 95560489 T T T T T T T T G G G G T T T T T T G G
1 chr1_95565370 0 95565370 G G G G G G G G G G G G C G G G G G G G
1 chr1_95573855 0 95573855 T T G G G G T T G G G G G G G G G G G G
1 chr1_95576479 0 95576479 C C C C C C C C A A A A C C C C C C A A
1 chr1_95583718 0 95583718 A A A A A A A A C C C C A A A A A A C C
1 chr1_95608600 0 95608600 G G G G G G G G G G G G G G C G G G G G
1 chr1_95628485 0 95628485 T T T T T T T T A A A A T T T T T T A A
1 chr1_95634388 0 95634388 G G G G G G G G G G G G G G G G C G G G
1 chr1_95636566 0 95636566 T T T T T T T T A A A A T T T T T T A A
1 chr1_95651677 0 95651677 G G G G G G G G G G G G G G G T G G G G
1 chr1_95671224 0 95671224 G G T T T T G G T T T T T T T T T T T T
1 chr1_95672758 0 95672758 T T G T T T T T T T T T T T T T T T T T
1 chr1_95677104 0 95677104 T T G T T T T T T T T T T T T T T T T T
1 chr1_95702738 0 95702738 C C C C C C C C C C C C G G C C C C C C
1 chr1_95716952 0 95716952 A A A A A A A A A A A A A T A A A A A A
1 chr1_95724883 0 95724883 C C C C C C C C G G G G C C C C C C G G
1 chr1_95730679 0 95730679 T T T T T T T T G G G G T T T T T T G G
1 chr1_95732815 0 95732815 T T T T T T T T G G G G T T T T T T G G
1 chr1_95750195 0 95750195 A A A A A C A A A A A A A A A A A A A A
1 chr1_95774855 0 95774855 C C C C A C C C C C C C C C C C C C C C
1 chr1_95779256 0 95779256 C C C C C C C C C C C C C C C C A A C C
1 chr1_95782201 0 95782201 T T T T T T T T T T T T A A T T T T T T
1 chr1_95816135 0 95816135 G G G G G G G G G G G G C G G G G G G G
1 chr1_95826774 0 95826774 G G G G G T G G G G G G G G G G G G G G
1 chr1_95853809 0 95853809 C C C C C C C C A A A A C C C C C C C C
1 chr1_95889936 0 95889936 T T G G G G T T G G G G G G G G G G G G
1 chr1_95954937 0 95954937 C C C C C C C C C C C C C C C C G G C C
1 chr1_95986632 0 95986632 A T T T T T A A T T T T T T T T T T T T
1 chr1_96033146 0 96033146 T T T T T T T T A A A A T T T T T T A A
1 chr1_96050625 0 96050625 C C A C A A C C C C C C C C C C C C C C
1 chr1_96062482 0 96062482 T T T T T T T T T T A T T T T T T T T T
1 chr1_96073872 0 96073872 A A A A A A A A A A A A A C A A A A A A
1 chr1_96081526 0 96081526 T T T T T T T T T T T T T T G T T T T T
1 chr1_96119555 0 96119555 A A A T A A A A A A A A A A A A A A A A
1 chr1_96140290 0 96140290 A A A A A A A A A C A C A A A A A A A A
1 chr1_96151281 0 96151281 T T T T T T T T T T T T A A T T T T T T
1 chr1_96163343 0 96163343 A A A T A A A A A A A A A A A A A A A A
1 chr1_96179190 0 96179190 T T T T T T T T T T T T A T T T T T T T
1 chr1_96205412 0 96205412 G G G G G G G G G G G G C G G G G G G G
1 chr1_96210980 0 96210980 T T T T T T T T A A A A T T T T T T A A
1 chr1_96222419 0 96222419 C C C C C C C C G G G G C C C C C C G G
1 chr1_96223817 0 96223817 C G C C C C C C C C C C C C C C C C C C
1 chr1_96265876 0 96265876 G G G G G G G G T T T T G G G G G G T T
1 chr1_96265890 0 96265890 A A C C A C A A A A A A A A A A A A A A
1 chr1_96282406 0 96282406 T T T T T T T T T T T T T T G G T T T T
1 chr1_96338021 0 96338021 C C C C C C C C C C C C A C C C C C C C
1 chr1_96354457 0 96354457 T T T T T T T T G T G T T T T T T T G G
1 chr1_96371193 0 96371193 T T T T T T T T A A A A T T T T T T A A
1 chr1_96409182 0 96409182 A A A A A A A A A C C C A A A A A A A A
1 chr1_96417457 0 96417457 G G G G G G G G G G G G C G G G G G G G
1 chr1_96436624 0 96436624 C C C C C C C C C C C C C C A A C C C C
1 chr1_96441285 0 96441285 A A A A A A A A A A A A C C A A A A A A
1 chr1_96446029 0 96446029 A A C C C C A A C C C C C C C C C C C C
1 chr1_96451968 0 96451968 C C C C C C C C C C C C A C C C C C C C
1 chr1_96458912 0 96458912 C C C G C C C C C C C C C C C C C C C C
1 chr1_96470061 0 96470061 T T T T T T T T A A A A T T T T T T A A
1 chr1_96477207 0 96477207 C C C C C C C C A A A A C C C C C C A A
1 chr1_96479180 0 96479180 C C C C C C C C A A A A C C C C C C A A
1 chr1_96497329 0 96497329 C C C G C C C C C C C C C C C C C C C C
1 chr1_96503759 0 96503759 G G G G G G G G C G G G G G G G G G G G
1 chr1_96511991 0 96511991 G G C C C C G G C C C C C C C C C C C C
1 chr1_96516245 0 96516245 G G G G G G G G G G G G G G G G G T G G
1 chr1_96517903 0 96517903 C C C C C C C C G G C G C C C C C C G G
1 chr1_96525502 0 96525502 C C C C C C C C A A A A C C C C C C A A
1 chr1_96546804 0 96546804 T T T T T T T T G G G G T T T T T T G G
1 chr1_96548679 0 96548679 G G G G G G G G G G G G G G C C G G G G
1 chr1_96555124 0 96555124 A A A A A A A A T T T T A A A A A A T T
1 chr1_96556127 0 96556127 G G G G G G G G C C C C G G G G G G C C
1 chr1_96565653 0 96565653 T T T T T T T T T T T T T T G G T T T T
1 chr1_96597539 0 96597539 C C C C C C C C G G G G C C C C C C G G
1 chr1_96610159 0 96610159 C C C C C C C C G G G G C C C C C C G G
1 chr1_96616407 0 96616407 G G G G G G G G G G G G C G G G G G G G
1 chr1_96624574 0 96624574 G G G G G G G G C C C C G G G G G G G G
1 chr1_96624726 0 96624726 A T A A A A A A A A A A A A A A A A A A
1 chr1_96625348 0 96625348 A A A A A A A A C C C C A A A A A A C C
1 chr1_96631732 0 96631732 G G C C C C G G C C C C C C C C C C C C
1 chr1_96639039 0 96639039 G G G G G G G G C C C C G G G G G G C C
1 chr1_96655726 0 96655726 A A A A A T A A A A A A A A A A A A A A
1 chr1_96665236 0 96665236 T T T T T T A A T T T T T T T T T T T T
1 chr1_96684859 0 96684859 T T T T T T T T G G G G T T T T T T G G
1 chr1_96710644 0 96710644 C C C C C C C C G G G G C C C C C C G G
1 chr1_96712656 0 96712656 A A A A A A A A A C C C A A A A A A C C
1 chr1_96745441 0 96745441 A A A A T T A A A A A A A A A A A A A A
1 chr1_96752343 0 96752343 A T T T T T A A T T T T T T T T T T T T
1 chr1_96781315 0 96781315 T T A A A A T T A A A A A A A A A A A A
1 chr1_96786996 0 96786996 A A A A A A A A C C C C A A A A A A C C
1 chr1_96793993 0 96793993 A A A A A A A A A C A A A A A A A A A A
1 chr1_96794479 0 96794479 C C C C C C C C G G G G C C C C C C G G
1 chr1_96797242 0 96797242 G G G G G G G G C C C C G G G G G G C C
1 chr1_96800463 0 96800463 T T T T T T T T T T T T A T T T T T T T
1 chr1_96800795 0 96800795 G G G G G G G G T T T T G G G G G G T T
1 chr1_96800993 0 96800993 C C G G C C C C C C C C C C C C C C C C
1 chr1_96815730 0 96815730 A A A A A A A A C C C C A A A A A A C C
1 chr1_96815995 0 96815995 T T T T T T T T T T T T T T T T G G T T
1 chr1_96820090 0 96820090 A A T T A A A A A A A A A A A A A A A A
1 chr1_96822075 0 96822075 C C C C C C C C G G G G C C C C C C G G
1 chr1_96832492 0 96832492 A A A A A C A A A A A A A A A A A A A A
1 chr1_96854336 0 96854336 T T T T T T T T G G G G T T T T T T G G
1 chr1_96859601 0 96859601 G G G G G G G G G G C G G G G G G G G G
1 chr1_96870294 0 96870294 C C C C C C C C C C A C C C C C C C C C
1 chr1_96874348 0 96874348 A A A C A A A A A A A A A A A A A A A A
1 chr1_96898560 0 96898560 G G G G G G G G G G G G G G G G G T G G
1 chr1_96905983 0 96905983 C C C C C C C C G G G G C C C C C C G G
1 chr1_96937570 0 96937570 A A A A A A A A A A A A A A A T A A A A
1 chr1_96942973 0 96942973 G G C C G G G G G G G G G G G G G G G G
1 chr1_96951929 0 96951929 A A A A A A A A C C C C A A A A A A C C
1 chr1_96958366 0 96958366 T T G G T T T T T T T T T T T T T T T T
1 chr1_96966037 0 96966037 G G G G G G G G G G G G G G T T G G G G
1 chr1_97000220 0 97000220 T T T T T T T T A A A A T T T T T T A A
1 chr1_97017666 0 97017666 G G G G G G G G T T T T G G G G G G T T
1 chr1_97057683 0 97057683 A A A A A A A A A C A A A A A A A A A A
1 chr1_97065293 0 97065293 A A A A A A A A T T T T A A A A A A T T
1 chr1_97066696 0 97066696 C C C C C C C C C C C C A C A C C C C C
1 chr1_97080561 0 97080561 G G G G G G G G T T T T G G G G G G T T
1 chr1_97085884 0 97085884 T T T T T T T T G G G G T T T T T T G G
1 chr1_97091264 0 97091264 C C C C C C C C G G G G C C C C C C G G
1 chr1_97095833 0 97095833 G G G G G G G G G G G G C C G G G G G G
1 chr1_97117455 0 97117455 C C C C C C C C C C C C C C C C A A C C
1 chr1_97180676 0 97180676 A A A A A A A A A C A A A A A A A A A A
1 chr1_97184775 0 97184775 G G G G G G G G C C C C G G G G G G C C
1 chr1_97225472 0 97225472 C C C C C C C C G G G G C C C C C C G G
1 chr1_97227218 0 97227218 G G G G G G G G C C C C C C C C C C C C
1 chr1_97246065 0 97246065 G G G G G G G G T T T T G G G G G G T T
1 chr1_97260522 0 97260522 C C C C C C C C C C C G C C C C C C C C
1 chr1_97299898 0 97299898 C C C C C C C C C C C C C C C C C G C C
1 chr1_97301370 0 97301370 G G G G G G G G C C C C G G G G G G C C
1 chr1_97317805 0 97317805 C C C C C C C C G G G G G G G G G G G G
1 chr1_97331809 0 97331809 C C C C C C C C C C C C C G C C C C C C
1 chr1_97335047 0 97335047 C C C C C C C C C C C C G G G G C C C C
1 chr1_97337521 0 97337521 G G T T T T G G T T T T T T T T T T T T
1 chr1_97343589 0 97343589 T T T T T T T T G G G G T T T T T T G G
1 chr1_97344170 0 97344170 C C G G C C C C C C C C C C C C C C C C
1 chr1_97387436 0 97387436 G G G G G G G G G G G G G G C C G G G G
1 chr1_97400163 0 97400163 T T T T T T T T T T T T T T A A T T T T
1 chr1_97421920 0 97421920 C C C C C C C C A A A A C C C C C C A A
1 chr1_97424706 0 97424706 A A A A A A A A A C A A A A A A A A A A
1 chr1_97434256 0 97434256 C C C C C C C C C C C C C C C G C C C C
1 chr1_97483893 0 97483893 C C C C C C G G C C C C C C C C C C C C
1 chr1_97510892 0 97510892 G G T T G T G G G G G G G G G G G G G G
1 chr1_97517110 0 97517110 G G G G G G G G C C C C G G G G G G C C
1 chr1_97518004 0 97518004 C C C C C C C C C C C C C C C C A C C C
1 chr1_97530126 0 97530126 G G G G G G G G G G G G C C G G G G G G
1 chr1_97551643 0 97551643 T T T T T T T T T T T T T T T T G G T T
1 chr1_97554856 0 97554856 C C C C C G C C C C C C C C C C C C C C
1 chr1_97573162 0 97573162 T T T T T T T T A A A A T T T T T T A A
1 chr1_97576055 0 97576055 C C C C C G C C C C C C C C C C C C C C
1 chr1_97609235 0 97609235 C G G G C C G G C C C C C C C C C C C C
1 chr1_97619631 0 97619631 G G C C C C G G G G G G G G G G G G G G
1 chr1_97620099 0 97620099 C C C C C C C C C C C C A A C C C C C C
1 chr1_97631696 0 97631696 A A A A A A A A C C A A A A A A A A A A
1 chr1_97631706 0 97631706 C C C C C C C C A A C C C C C C C C C C
1 chr1_97640545 0 97640545 T T T T T T T T G G G G T T T T T T G G
1 chr1_97658550 0 97658550 G G G G G G G G G G C G G G G G G G C C
1 chr1_97660122 0 97660122 G G G G G G G G G G G G C G G G G G G G
1 chr1_97665972 0 97665972 A A A A A A A A T T T T A A A A A A T T
1 chr1_97666120 0 97666120 G G G G G G G G C C C C G G G G G G C C
1 chr1_97675842 0 97675842 T T T T T T T T G G G G T T T T T T G G
1 chr1_97681780 0 97681780 G G G G G G G G G G C G G G G G G G G G
1 chr1_97694531 0 97694531 G G T T T T G G G G G G G G G G G G G G
1 chr1_97708636 0 97708636 T T T T T T T T T T T T T T T T A T T T
1 chr1_97733318 0 97733318 G G G G G G G G G G C G G G G G G G G G
1 chr1_97798832 0 97798832 T T T T T T T T T T T T T T T T A A T T
1 chr1_97802232 0 97802232 G G G G G G G G G G G G G G G G C C G G
1 chr1_97803518 0 97803518 C G C C C C C C C C C C C C C C C C C C
1 chr1_97813831 0 97813831 A A A A A A A A A A A A A C C C A A A A
1 chr1_97818552 0 97818552 A A A A A A A A A A A A A C A A A A A A
1 chr1_97828635 0 97828635 C C C C C C C C C C C C C C A A C C C C
1 chr1_97847431 0 97847431 G G G G G G G G G G T T G G G G G G G G
1 chr1_97895102 0 97895102 C C A A A A C C A A A A A A A A A A A A
1 chr1_97911953 0 97911953 T T T T T T T T A T A A T T T T T T T T
1 chr1_97919622 0 97919622 A A A A A A A A C C C C A A A A A A C C
1 chr1_97920795 0 97920795 C C C C C C C C G G G G C C C C C C G G
1 chr1_97921598 0 97921598 C C C C C C C C G G G G C C C C C C G G
1 chr1_97922213 0 97922213 C C C C C C C C A A A A C C C C C C C C
1 chr1_97934320 0 97934320 T T T T G T T T T T T T T T T T T T T T
1 chr1_97944311 0 97944311 T T T T T T T T A T T T T T T T T T T T
1 chr1_97957441 0 97957441 A A A A A A A A T T T T A A A A A A T T
1 chr1_97970583 0 97970583 G G C C G G G G G G G G G G G G G G G G
1 chr1_97978061 0 97978061 T T T T G T T T T T T T T T T T T T T T
1 chr1_97984229 0 97984229 A A T T T T A A T T T T T T T T T T T T
1 chr1_97993730 0 97993730 A A C C C C A A C C C C C C C C C C C C
1 chr1_98007190 0 98007190 T T T T T T T T G G G G T T T T T T G G
1 chr1_98022719 0 98022719 C C C C C C C C C C C C C C G G C C C C
1 chr1_98062096 0 98062096 G G G G G G G G C G G G G G G G G G C C
1 chr1_98090554 0 98090554 G G G G G G G G C C C C G G G G G G C C
1 chr1_98095812 0 98095812 G G G G C G G G G G G G G G G G G G G G
1 chr1_98105590 0 98105590 G G G G G G G G T T T T G G G G G G T T
1 chr1_98119721 0 98119721 T T T T T T T T A A A A T T T T T T A A
1 chr1_98120006 0 98120006 A A A A A A A A A A A A A A C C A A A A
1 chr1_98124804 0 98124804 C C G G G G G G G G G G G G G G G G G G
1 chr1_98146701 0 98146701 A A A A A A A A A A A A A A A A A T A A
1 chr1_98181031 0 98181031 A A A A A A A A A A A A A C A A A A A A
1 chr1_98184032 0 98184032 T T G G G G T T G G G G G G G G G G G G
1 chr1_98198073 0 98198073 T T T T T T T T G T T T T T T T T T T T
1 chr1_98219814 0 98219814 C C C C C C C C C C C C A C C C C C C C
1 chr1_98223357 0 98223357 A A C C C C A A A A A A A A A A A A A A
1 chr1_98227025 0 98227025 A A A A A A A A C C C C A A A A A A C C
1 chr1_98230261 0 98230261 G G G G G G G G T T T T G G G G G G T T
1 chr1_98233011 0 98233011 A A A A A T A A A A A A A A A A A A A A
1 chr1_98234856 0 98234856 G G G G G G G G C C C C G G G G G G C C
1 chr1_98237347 0 98237347 A A A A A A A A C C C C A A A A A A C C
1 chr1_98242978 0 98242978 A A A A A A A A A A A A A A A C A A A A
1 chr1_98260018 0 98260018 G G G G G G G G G G G G G G C C G G G G
1 chr1_98276587 0 98276587 G G G G G G G G G G G G C G G G G G G G
1 chr1_98277402 0 98277402 A A A A A A A A A A A T A A A A A A A A
1 chr1_98285504 0 98285504 C C A A C C C C C C C C C C C C C C C C
1 chr1_98293727 0 98293727 C C C C C C C C G G G G C C C C C C G G
1 chr1_98304125 0 98304125 T T G G G G T T G G G G T T G G G G G G
1 chr1_98327433 0 98327433 C C G G G G C C G G G G C C C C C C G G
1 chr1_98338202 0 98338202 C C C C C C C C C G C C C C C C C C G G
1 chr1_98351154 0 98351154 T T T T T T T T T T T T G G G G G G T T
1 chr1_98357842 0 98357842 C C C C C C C C C C A C C C C C C C C C
1 chr1_98358531 0 98358531 C C A A A A C C A A A A A A A A A A A A
1 chr1_98392656 0 98392656 G G G G G G G G C C C C G G G G G G C C
1 chr1_98400224 0 98400224 A A A A A A A A A A A A A A A A C C A A
1 chr1_98407874 0 98407874 C C C C C C C C C C C C C C C C C G C C
1 chr1_98413364 0 98413364 C C C C C C G G C C C C C C C C C C C C
1 chr1_98428370 0 98428370 C C C C C C C C C C C G C C C C C C C C
1 chr1_98433543 0 98433543 C C C C C C C C G G G G C C C C C C G G
1 chr1_98466284 0 98466284 G G G G G G G G C C C C G G G G G G C C
1 chr1_98511340 0 98511340 A A A A A A A A C C C C A A A A A A C C
1 chr1_98513098 0 98513098 A A A A A A A A C C C C A A A A A A C C
1 chr1_98514466 0 98514466 C C G G G G C C C C C C G G G G G G C C
1 chr1_98519780 0 98519780 G G T T T T G G G G G G G T T T T T G G
1 chr1_98528507 0 98528507 C C C C C C C C C C C C C C A A C C C C
1 chr1_98532855 0 98532855 A A A A A A A A A A A A A A A A T T A A
1 chr1_98534638 0 98534638 C C C C C C C C G G G G C C C C C C G G
1 chr1_98539494 0 98539494 C C C C C C C C C C C C C C C C A A C C
1 chr1_98582440 0 98582440 A A A A A A A A A A A A A C A A A A A A
1 chr1_98586472 0 98586472 T T T T T T T T G G G G T T T T T T G G
1 chr1_98616620 0 98616620 A A A A A A A A C C C C A A A A A A C C
1 chr1_98635971 0 98635971 G G G G G G G G C C C C G G G G G G C C
1 chr1_98642793 0 98642793 T T T T T T T T T T T T T T T T A A T T
1 chr1_98654758 0 98654758 G G G G G G G G C C C C G G G G G G C C
1 chr1_98656296 0 98656296 T T G G G G T T G G G G G G G G G G G G
1 chr1_98680648 0 98680648 G G G G G G G G T T T T T T T T T T T T
1 chr1_98686902 0 98686902 G G G G G G G G C C C C G G G G G G C C
1 chr1_98705349 0 98705349 T T T T T T T T G G G G T T T T T T G G
1 chr1_98716410 0 98716410 C C A A C C C C C C C C C C C C C C C C
1 chr1_98726090 0 98726090 C C A C C C C C C C C C C C C C C C C C
1 chr1_98737687 0 98737687 G G G G G G G G T T T T T T T T T T T T
1 chr1_98760713 0 98760713 C C C C C C C C C G C C C C C C C C C C
1 chr1_98768361 0 98768361 G G C G G G G G G G G G G G G G G G G G
1 chr1_98768404 0 98768404 C C A C C C C C A A A A A A A A A A A A
1 chr1_98779012 0 98779012 G G G T T T G G G G G G G G G G G G G G
1 chr1_98779187 0 98779187 A A A T A T A A A A A A A A A A A A A A
1 chr1_98810162 0 98810162 C C A C A C C C C C C C C C C C C C C C
1 chr1_98825555 0 98825555 C C C C C C C C A A A A C C C C C C A A
1 chr1_98826965 0 98826965 A A A A A A A A A A A A T T A A A A A A
1 chr1_98827333 0 98827333 C C C C A C C C C C C C C C C C C C C C
1 chr1_98839093 0 98839093 G G G G G G G G G G G G G T G G G G G G
1 chr1_98849173 0 98849173 T T A A A T T T T T T T T T T T T T T T
1 chr1_98850367 0 98850367 C C C C C C C C C C C C C C C C G G C C
1 chr1_98860491 0 98860491 C C G G C C C C C C C C C C C C C C C C
1 chr1_98865306 0 98865306 T T A A A A T T A A A A A A A A A A A A
1 chr1_98884242 0 98884242 C C C C C C C C G G G G C C C C C C G G
1 chr1_98890605 0 98890605 C C C C A C C C C C C C C C C C C C C C
1 chr1_98908404 0 98908404 C C C C C C C C G G G G C C C C C C G G
1 chr1_98914864 0 98914864 C C C C C C C C A A A A C C C C C C A A
1 chr1_98918407 0 98918407 T T T T T T T T T T T T T T T T G T T T
1 chr1_98951432 0 98951432 A A A A A A A A C C C C A A A A A A C C
1 chr1_98964095 0 98964095 C C C C C C C C A A A A C C C C C C A A
1 chr1_98967546 0 98967546 G G G G G G G G G G G G G G C G G G G G
1 chr1_98967771 0 98967771 A A A A A A A A A C A A A A A A A A A A
1 chr1_98968541 0 98968541 A A A A A A A A A A A A A A A T A A A A
1 chr1_98978780 0 98978780 G G G G G T G G G G G G G G G G G G G G
1 chr1_98985388 0 98985388 G G G G G G G G T T T T G G G G G G T T
1 chr1_98987391 0 98987391 C C C C C C C C G G G G C C C C C C G G
1 chr1_99115989 0 99115989 A A A A A A A A T T T T A A A A A A T T
1 chr1_99131441 0 99131441 G G G G G G T T G G G G G G G G G G G G
1 chr1_99147475 0 99147475 G G G G G G G G T T T T G G G G G G T T
1 chr1_99152225 0 99152225 G G C C C C G G G G G G G G G G G G G G
1 chr1_99153727 0 99153727 T T T T T T T T G G T T T T T T T T G G
1 chr1_99159999 0 99159999 T T G G G G T T T T T T T T T T T T T T
1 chr1_99173556 0 99173556 G G C C C C G G G G G G G G G G G G G G
1 chr1_99174370 0 99174370 A A A A A A A A A A C C A A A A A A A A
1 chr1_99182014 0 99182014 G G G G G G G G G G G G G G G G T T G G
1 chr1_99185306 0 99185306 T T T T T T T T G G G G T T T T T T G G
1 chr1_99210238 0 99210238 T T A T T T T T T T T T T T T T T T T T
1 chr1_99216241 0 99216241 C C C C C C C C A A A A C C C C C C A A
1 chr1_99216449 0 99216449 G G G G G G G G G G G G G G G G C C G G
1 chr1_99219984 0 99219984 T T G T G T T T G G G G G G G G G G G G
1 chr1_99220324 0 99220324 C C G G G G G G G G G G G G G G G G G G
1 chr1_99231756 0 99231756 A A A A A A A A C C C C A A A A A A C C
1 chr1_99238468 0 99238468 C C A A A C C C C C C C C C C C C C C C
1 chr1_99240287 0 99240287 C C G G C C C C C C C C C C C C C C C C
1 chr1_99247044 0 99247044 T T T T T T T T G G G G T T T T T T G G
1 chr1_99250876 0 99250876 C C C C A C C C C C C C C C C C C C C C
1 chr1_99291489 0 99291489 G G G G G G G G G G G G G G T T G G G G
1 chr1_99292037 0 99292037 G G G G G G G G G G G G C G G G G G G G
1 chr1_99300252 0 99300252 C C C C C C C C C C C C C G C C C C C C
1 chr1_99306998 0 99306998 A C C C C C C C C C C C C C C C C C C C
1 chr1_99329318 0 99329318 G G C C C G G G G G G G G G G G G G G G
1 chr1_99331733 0 99331733 T T T T T T T T T T T T T T G T T T T T
1 chr1_99362800 0 99362800 C C C C C C C C C C C C C C A C C C C C
1 chr1_99364925 0 99364925 G G C C G G G G G G G G G G G G G G G G
1 chr1_99371000 0 99371000 C C C C C C C C G G G G C C C C C C G G
1 chr1_99372390 0 99372390 A A A A A A A A T T T T A A A A A A T T
1 chr1_99402563 0 99402563 C C C C C C C C C C C C C G C C C C C C
1 chr1_99413325 0 99413325 T T T T T T T T G G G G T T T T T T G G
1 chr1_99420745 0 99420745 T T T T T T T T T T T T G T T T T T T T
1 chr1_99420871 0 99420871 C C C C C C C C A A A A C C C C C C A A
1 chr1_99459015 0 99459015 G G G G G G G G C C C C G G G G G G C C
1 chr1_99459544 0 99459544 C C C C C C C C G G G G C C C C C C G G
1 chr1_99460412 0 99460412 A A A A A A A A C C C C A A A A A A C C
1 chr1_99465954 0 99465954 A C C C C C C C C C C C C C C C C C C C
1 chr1_99467068 0 99467068 C C C C A C C C C C C C C C C C C C C C
1 chr1_99491929 0 99491929 G G T T T T G G G G G G G G G G G G G G
1 chr1_99509665 0 99509665 G G G G G G G G C G C G G G G G G G C C
1 chr1_99520399 0 99520399 C C A A A A C C A A A A A A A A A A A A
1 chr1_99522758 0 99522758 G T G G G G G G G G G G G G G G G G G G
1 chr1_99528823 0 99528823 A A A A A A A A A A A A A A T T A A A A
1 chr1_99558759 0 99558759 A A A A A A C C A A A A A A A A A A A A
1 chr1_99584092 0 99584092 C C C C A C C C C C C C C C C C C C C C
1 chr1_99587931 0 99587931 C C C C A C C C C C C C C C C C C C C C
1 chr1_99600797 0 99600797 C C C C C C C C A A A A C C C C C C A A
1 chr1_99610961 0 99610961 T T T T T T T T T T T T T T T T A A T T
1 chr1_99637271 0 99637271 C C C C C C C C C C C C C C C G C C C C
1 chr1_99646813 0 99646813 G G G G G G G G G G G G T T G G G G G G
1 chr1_99660353 0 99660353 A A A A A A A A A A A A A T A A A A A A
1 chr1_99666593 0 99666593 T T T T T T T T T T G T T T T T T T T T
1 chr1_99689430 0 99689430 G G G T G G G G G G G G G G G G G G G G
1 chr1_99704473 0 99704473 A A A A A A A A C C C C A A A A A A C C
1 chr1_99704976 0 99704976 G G G G G G G G T T T T G G G G T T T T
1 chr1_99712888 0 99712888 G G C C C G G G G G G G G G G G G G G G
1 chr1_99713807 0 99713807 G G G G G G G G G G G G C G G G G G G G
1 chr1_99714481 0 99714481 A A A A A A A A T T T T A A A A A A T T
1 chr1_99718761 0 99718761 C C G G C G C C C C C C C C C C C C C C
1 chr1_99726564 0 99726564 G G G G C G G G G G G G G G G G G G G G
1 chr1_99745239 0 99745239 A A A A A A T T A A A A A A A A A A A A
1 chr1_99756959 0 99756959 C C A A A A A A A A A A A A A A A A A A
1 chr1_99773335 0 99773335 G G G G G G G G C G G G G G G G G G G G
1 chr1_99784860 0 99784860 A A A A A A A A A A A A A A A A C C A A
1 chr1_99786030 0 99786030 T T T T T T T T T T T T G G G G G G T T
1 chr1_99787676 0 99787676 T T T T T T T T G G G G T T T T T T G G
1 chr1_99791914 0 99791914 T T G G G T T T G G G G G G G T G G G G
1 chr1_99825522 0 99825522 T T T T G T T T T T T T T T T T T T T T
1 chr1_99830549 0 99830549 G T G G G G G G G G G G G G G G G G G G
1 chr1_99834951 0 99834951 G G G G G T G G G G G G G G G G G G G G
1 chr1_99838854 0 99838854 T T T T T T T T T T T T T T A T T T T T
1 chr1_99849677 0 99849677 C C C C A C C C C C C C C C C C C C C C
1 chr1_99854116 0 99854116 G G G G G G G G C C C C G G G G G G C C
1 chr1_99855090 0 99855090 A A A A A A A A C C C C A A A A A A A A
1 chr1_99871958 0 99871958 G G G G G G G G C C C C G G G G G G C C
1 chr1_99875335 0 99875335 G G G G G G G G G G C C G G G G G G G G
1 chr1_99893215 0 99893215 T T T T T T T T A A A A T T T T T T A A
1 chr1_99935863 0 99935863 G G G G G G G G T T T T G G G G G G T T
1 chr1_99940194 0 99940194 C C C C C G C C C C C C C C C C C C C C
1 chr1_99962985 0 99962985 C C C C C C C C G G G G C C C C C C G G
1 chr1_99966805 0 99966805 G G G G G G G G T T T T G G G G G G T T
1 chr1_99997464 0 99997464 A A A A A A A A A A A A C C A A A A A A
1 chr1_100003774 0 100003774 G G G G G G G G G G G G G T G G G G G G
1 chr1_100006065 0 100006065 C C C C C C C C A A A A C C C C C C A A
1 chr1_100028288 0 100028288 A A A A A A A A A A A A A A C C A A A A
1 chr1_100034701 0 100034701 A A A A A A A A A A A A A A A C A A A A
1 chr1_100044497 0 100044497 A T A A A A A A A A A A A A A A A A A A
1 chr1_100046361 0 100046361 C C C C C C C C C C C C A C C C C C C C
1 chr1_100049368 0 100049368 A A A A A A A A T T T T T T T T T T T T
1 chr1_100066893 0 100066893 C C C C C C C C C C C C C C G G C C C C
1 chr1_100090377 0 100090377 G G T T G T T T G G G G G G G G G G G G
1 chr1_100096457 0 100096457 G G G G G G G G G G G G G G G G T T G G
1 chr1_100110821 0 100110821 C C C C C C G G C C C C C C C C C C C C
1 chr1_100114127 0 100114127 A A A A A A C C A A A A A A A A A A A A
1 chr1_100124720 0 100124720 G G G G G G G G G G C G G G G G G G G G
1 chr1_100127684 0 100127684 T T T T T T T T T T T T T T A T T T T T
1 chr1_100166238 0 100166238 A A A A A A A A T T T T A A A A A A T T
1 chr1_100172778 0 100172778 T T T T T T T T T T T T T T G G T T T T
1 chr1_100178276 0 100178276 C C C C C C C C C C C C A A C C C C C C
1 chr1_100193890 0 100193890 G G G G G G G G G G G G G T G G G G G G
1 chr1_100222522 0 100222522 G G G G G G G G G G G G T T T T T T G G
1 chr1_100282090 0 100282090 C C A A A A C C A A A A A A A A A A A A
1 chr1_100283560 0 100283560 T T T T T T T T G G G G T T T T T T G G
1 chr1_100290302 0 100290302 G G G G G G G G G T G G G G G G G G G G
1 chr1_100309673 0 100309673 A A A A A A A A C C C C A A A A A A C C
1 chr1_100323440 0 100323440 A A A A A A A A A T A A A A A A A A A A
1 chr1_100340799 0 100340799 T T T T T T T T G G G G T T T T T T G G
1 chr1_100343260 0 100343260 T T T T T T T T A A T T T T T T T T T T
1 chr1_100371418 0 100371418 A A T T T T A A A A A A T T T T T T A A
1 chr1_100379114 0 100379114 A A A A A A C C A A A A A A A A A A A A
1 chr1_100423690 0 100423690 A A A A A A A A A A A A A A A A C C A A
1 chr1_100424479 0 100424479 A A A A A A A A A A A A A A C C A A A A
1 chr1_100446309 0 100446309 C C C C C C C C C C A C C C C C C C C C
1 chr1_100464598 0 100464598 A A A A A A A A C C C C A A A A A A C C
1 chr1_100483193 0 100483193 G G G G G G G G T T T T G G G G G G T T
1 chr1_100532724 0 100532724 C C C C C C C C C C C C C G C C C C C C
1 chr1_100545876 0 100545876 T T T T T T T T A A A A T T T T T T A A
1 chr1_100591281 0 100591281 T T T T T T T T G G G G T T T T T T G G
1 chr1_100598949 0 100598949 G G G G G T G G G G G G G G G G G G G G
1 chr1_100607673 0 100607673 A C A A A A A A A A A A A A A A A A A A
1 chr1_100634776 0 100634776 G G G G G G G G G G G G C G G G G G G G
1 chr1_100652329 0 100652329 C C C C C C C C C C C C C C C G C C C C
1 chr1_100675327 0 100675327 T T T T T T T T T T T T T T T T G T T T
1 chr1_100680533 0 100680533 T T T T T T T T G T G G T T T T T T G G
1 chr1_100700858 0 100700858 G G G G G G G G G G G G G G G G T T G G
1 chr1_100703855 0 100703855 C C C C C C C C A C C C C C C C C C C C
1 chr1_100713156 0 100713156 C C C C C C C C G G G G C C C C C C G G
1 chr1_100728134 0 100728134 C C C C C C C C C C C C A C C C C C C C
1 chr1_100758468 0 100758468 G G G G C G G G G G G G G G G G G G G G
1 chr1_100801661 0 100801661 C C C C C C C C G G G G C C C C C C G G
1 chr1_100811219 0 100811219 C C C C C C C C A A A A C C C C C C A A
1 chr1_100817385 0 100817385 C C C C C C C C G G G G C C C C C C G G
1 chr1_100821754 0 100821754 C C A C A C C C A A A A C C C C C C A A
1 chr1_100851499 0 100851499 G G G G G G G G G G C G G G G G G G G G
1 chr1_100856944 0 100856944 A A A A A A A A A A A A A A A A C C A A
1 chr1_100877613 0 100877613 C C C C C C C C C C C C G G G G G G C C
1 chr1_100888068 0 100888068 A T T T T T T T T T T T T T T T T T T T
1 chr1_100894042 0 100894042 G G G G G G G G T T T T G G G G G G T T
1 chr1_100896224 0 100896224 G G G G G G G G G G C G G G G G G G C C
1 chr1_100913176 0 100913176 A A A A A A A A T T T T A A A A A A T T
1 chr1_100915478 0 100915478 G G T T G G G G G G G G G G G G G G G G
1 chr1_100930598 0 100930598 G G G G G G G G T T T T G G G G G G T T
1 chr1_100933157 0 100933157 G G G G G G G G T T T T G G G G G G T T
1 chr1_100947330 0 100947330 G G G G G G G G G G G G G G G T G G G G
1 chr1_100954753 0 100954753 A A A A A A A A C C C C A A A A A A C C
1 chr1_100965092 0 100965092 C C C G C G C C C C C C C C C C C C C C
1 chr1_100967144 0 100967144 A A A A A A A A A A A A C C A A A A A A
1 chr1_100970771 0 100970771 A A A A A A A A A A A A A A A A T T A A
1 chr1_101000647 0 101000647 C C C C A C C C C C C C C C C C C C C C
1 chr1_101013898 0 101013898 G G G G G G G G G G G G G G G G C G G G
1 chr1_101048116 0 101048116 C C C C C C C C A C C C C C C C C C C C
1 chr1_101048981 0 101048981 A A A A A A A A C C C C A A A A A A C C
1 chr1_101066832 0 101066832 T T T T A T T T T T T T T T T T T T T T
1 chr1_101079398 0 101079398 C C C C C C C C C C C C C C C C C G C C
1 chr1_101082098 0 101082098 T T T T T T T T T T A T T T T T T T T T
1 chr1_101087445 0 101087445 A A C C A C A A A A A A A A A A A A A A
1 chr1_101114133 0 101114133 T T T T T T T T T T T T G G T T T T T T
1 chr1_101157704 0 101157704 G G G G G T G G G G G G G G G G G G G G
1 chr1_101161428 0 101161428 C C C C C C C C G G G G C C C C C C G G
1 chr1_101171525 0 101171525 T T G T T T T T T T T T T T T T T T T T
1 chr1_101180185 0 101180185 C C C C C G C C C C C C C C C C C C C C
1 chr1_101190134 0 101190134 A A A A A T A A A A A A A A A A A A A A
1 chr1_101231167 0 101231167 A T A A A A A A A A A A A A A A A A A A
1 chr1_101252738 0 101252738 G G G G G G G G C C C C G G G G G G C C
1 chr1_101269773 0 101269773 G G G G G G G G G G G G G G C C G G G G
1 chr1_101313308 0 101313308 A A A A A A A A A A A C A A A A A A A A
1 chr1_101320835 0 101320835 G G G G G G G G G G G G G G G G G T G G
1 chr1_101330691 0 101330691 G G C C G G G G G G G G G G G G G G G G
1 chr1_101347693 0 101347693 C C G G G G C C G G G G G G G G G G G G
1 chr1_101367951 0 101367951 G G G G G G G G G G G G C C G G G G G G
1 chr1_101393721 0 101393721 C C C C C C C C G G G G C C C C C C G G
1 chr1_101408989 0 101408989 C C C C C C C C C C C C G G C C C C C C
1 chr1_101454606 0 101454606 T T T T T T T T A A A A T T T T T T A A
1 chr1_101480839 0 101480839 T T T T T T T T A A A A T T T T T T A A
1 chr1_101481439 0 101481439 T T T T T T T T T T T T T T G T T T T T
1 chr1_101517058 0 101517058 G G G G C G G G G G G G G G G G G G G G
1 chr1_101519106 0 101519106 G G G G G G T T G G G G G G G G G G G G
1 chr1_101532971 0 101532971 G G C C G G G G G G G G G G G G G G G G
1 chr1_101534712 0 101534712 G G C C C C G G C C C C C C C C C C C C
1 chr1_101541645 0 101541645 G G G G G G G G T T T T G G G G G G T T
1 chr1_101547200 0 101547200 T T T T T T T T G T G G T T T T T T G G
1 chr1_101660537 0 101660537 T T T T A T T T T T T T T T T T T T T T
1 chr1_101698004 0 101698004 T T T T T T T T A T T T T T T T T T T T
1 chr1_101705472 0 101705472 G G G G G G G G T T T T G G G G G G T T
1 chr1_101712451 0 101712451 G G G G G G G G G G G G G G G G T T G G
1 chr1_101740513 0 101740513 A A A C A A A A A A A A A A A A A A A A
1 chr1_101760227 0 101760227 A A A A A A A A A A A A A A A A C C A A
1 chr1_101768175 0 101768175 G G G G G G G G C C C C G G G G G G C C
1 chr1_101783676 0 101783676 T T T T T T T T G G G G T T T T T T G G
1 chr1_101786775 0 101786775 G G G G C G G G G G G G G G G G G G G G
1 chr1_101789555 0 101789555 T T T T T T T T T T T T A T T T T T T T
1 chr1_101791232 0 101791232 A A A A A A A A C C A C A A A A A A C C
1 chr1_101803516 0 101803516 C C G G C G C C C C C C C C C C C C C C
1 chr1_101810244 0 101810244 A A A A A A A A A A A A A A A A C C A A
1 chr1_101818202 0 101818202 C C A A A A C C C C C C C C C C C C C C
1 chr1_101823735 0 101823735 C C C C C G C C C C C C C C C C C C C C
1 chr1_101832662 0 101832662 C C C C A C C C C C C C C C C C C C C C
1 chr1_101835566 0 101835566 T T T T A T T T T T T T T T T T T T T T
1 chr1_101845616 0 101845616 G G G G G T G G G G G G G G G G G G G G
1 chr1_101860818 0 101860818 G G C C C C G G C C C C C C C C C C C C
1 chr1_101862603 0 101862603 A A A A A T A A A A A A A A A A A A A A
1 chr1_101912900 0 101912900 A C C C C C C C C C C C C C C C C C C C
1 chr1_101913086 0 101913086 T T T T T T T T G G G G T T T T T T G G
1 chr1_101929404 0 101929404 G G C G C G G G G G G G G G G G G G G G
1 chr1_101957286 0 101957286 G G G G G G G G C C C C G G G G G G C C
1 chr1_101982600 0 101982600 T T T T T T T T T T T T T T G G T T T T
1 chr1_101990901 0 101990901 C C C C C C C C C C C C C C A A C C C C
1 chr1_101995655 0 101995655 T T T T T T T T G G G G T T T T T T G G
1 chr1_102005456 0 102005456 G G G G G G G G C C C C G G G G G G C C
1 chr1_102008878 0 102008878 G G G G G G G G G G G G C G G G G G G G
1 chr1_102050370 0 102050370 A A A A A A A A A A A A A A A A T T A A
1 chr1_102089128 0 102089128 T T G G G G T T T T T T T T T T T T T T
1 chr1_102122873 0 102122873 T T T T T T T T G T G G T T T T T T G G
1 chr1_102135063 0 102135063 C C G G C C C C C C C C G G G G G G C C
1 chr1_102139836 0 102139836 C C G G G G G G G G G G G G G G G G G G
1 chr1_102143202 0 102143202 G G T T T T G G G G G G G G G G G G G G
1 chr1_102147356 0 102147356 A A A A A A A A T T T T A A A A A A T T
1 chr1_102195560 0 102195560 A A A A A A A A A A A A T T T T T T A A
1 chr1_102197964 0 102197964 G G C C C C G G G G G G G G G G G G G G
1 chr1_102209852 0 102209852 G G G G G G G G G G G G T T T T T T G G
1 chr1_102226455 0 102226455 G G G G G G G G C G G G G G G G G G G G
1 chr1_102244103 0 102244103 G G T T T T T T T T T T T T T T T T T T
1 chr1_102258355 0 102258355 G G G G G G G G C C C C G G G G G G C C
1 chr1_102263010 0 102263010 G G G G G G G G G G G G G T G G G G G G
1 chr1_102263138 0 102263138 A A A A A A A A A A A A A A C C A A A A
1 chr1_102275262 0 102275262 C C C C C C C C A C C C C C C C C C A A
1 chr1_102276385 0 102276385 G G G G G G G G G G G G G G C C G G G G
1 chr1_102285125 0 102285125 T T T T G T T T T T T T T T T T T T T T
1 chr1_102287580 0 102287580 G G G G G G G G G G G G C G G G G G G G
1 chr1_102315945 0 102315945 T T T T T T T T T T G T T T T T T T T T
1 chr1_102318401 0 102318401 G G G G G G G G G G G T G G G G G G T T
1 chr1_102350996 0 102350996 G G G G G G G G G G G G G G G G G T G G
1 chr1_102368504 0 102368504 C C C C C C C C C C C C C C C C G G C C
1 chr1_102400392 0 102400392 C C C C C C C C A A A A C C C C C C A A
1 chr1_102401992 0 102401992 A A A T A T A A A A A A A A A A A A A A
1 chr1_102420038 0 102420038 C C G G G G C C C C C C C C C C C C C C
1 chr1_102447003 0 102447003 A T T T T T A A T T T T T T T T T T T T
1 chr1_102447440 0 102447440 A A A A A T A A A A A A A A A A A A A A
1 chr1_102492189 0 102492189 C C C C C C C C C C C C C C C C A A C C
1 chr1_102504298 0 102504298 A A A T A A A A A A A A A A A A A A A A
1 chr1_102506030 0 102506030 C C C C C G C C C C C C C C C C C C C C
1 chr1_102509698 0 102509698 A A A A A T A A A A A A A A A A A A A A
1 chr1_102512281 0 102512281 A A A A A T A A A A A A A A A A A A A A
1 chr1_102516502 0 102516502 G G T T T T G G G G G G T T T T T T G G
1 chr1_102524293 0 102524293 C C C C C G C C C C C C C C C C C C C C
1 chr1_102528191 0 102528191 A A A A A A A A A A A A C C C C C C A A
1 chr1_102528617 0 102528617 G G G G G G G G G G G G C C C C C C G G
1 chr1_102553332 0 102553332 C C C C A C C C C C C C C C C C C C C C
1 chr1_102561025 0 102561025 A A A A A A A A A A A T A A A A A A A A
1 chr1_102583213 0 102583213 T T A A A A A A A A A A A A A A A A A A
1 chr1_102622233 0 102622233 C C C C A C C C C C C C C C C C C C C C
1 chr1_102640028 0 102640028 T T T T T T T T T T T T T T T T G G T T
1 chr1_102657384 0 102657384 C C C C C C C C G G G G C C C C C C G G
1 chr1_102678968 0 102678968 G G G G C G G G G G G G G G G G G G G G
1 chr1_102707063 0 102707063 A T T T T T T T T T T T T T T T T T T T
1 chr1_102716557 0 102716557 G G G G G G G G G G G G G G T T G G G G
1 chr1_102720466 0 102720466 A A A A A A A A C C C C A A A A A A C C
1 chr1_102723118 0 102723118 G G G G G G G G G G G G T T G G G G G G
1 chr1_102725970 0 102725970 T T T T T T T T A T T T T T T T T T T T
1 chr1_102734732 0 102734732 C C C C C C C C C C C C C C G G G G C C
1 chr1_102736995 0 102736995 A A A A A T A A A A A A A A A A A A A A
1 chr1_102746172 0 102746172 T T T T T T T T T T T T A T T T T T T T
1 chr1_102764696 0 102764696 C C G G G G C C G G G G G G G G G G G G
1 chr1_102765857 0 102765857 A A A C C C A A A A A A A A A A A A A A
1 chr1_102768888 0 102768888 G G C C C C G G C C C C C C C C C C C C
1 chr1_102778272 0 102778272 C C G G G G C C G G G G G G G G G G G G
1 chr1_102813328 0 102813328 C C C G C C C C C C C C C C C C C C C C
1 chr1_102821993 0 102821993 T T T T T T T T T T T T T T T T G G T T
1 chr1_102835576 0 102835576 G G G G G G G G G G G G G G G G C G G G
1 chr1_102846498 0 102846498 A A A C A A A A A A A A A A A A A A A A
1 chr1_102849959 0 102849959 T T T T A T T T T T T T T T T T T T T T
1 chr1_102851224 0 102851224 A A T T T T A A T T T T T T T T T T T T
1 chr1_102851437 0 102851437 G G G G G G G G G G G G G G C C G G G G
1 chr1_102865774 0 102865774 C C C C C C C C C C C C A C C C C C C C
1 chr1_102867334 0 102867334 C C C C C C C C G G G G C C C C C C G G
1 chr1_102879074 0 102879074 T T T T T T T T A A A A T T T T T T T T
1 chr1_102924142 0 102924142 C C C C C C C C A C C C C C C C C C C C
1 chr1_102929711 0 102929711 A A A C A A A A A A A A A A A A A A A A
1 chr1_102937011 0 102937011 C C C C C C C C C C A C C C C C C C C C
1 chr1_102958398 0 102958398 C C G G G G G G G G G G G G G G G G G G
1 chr1_102974856 0 102974856 C C C C C C G G C C C C C C C C C C C C
1 chr1_102975094 0 102975094 C C G G G G C C G G G G C C C C C C G G
1 chr1_102977952 0 102977952 A A A A A A A A C C C C A A A A A A C C
1 chr1_102999027 0 102999027 C C C C C C C C C C C C C G C C C C C C
1 chr1_103004947 0 103004947 T T T T T T T T T T G T T T T T T T T T
1 chr1_103020737 0 103020737 G G G G G G G G G G G G G G G T G G G G
1 chr1_103029672 0 103029672 C C A A A C C C A A A A A A A A A A A A
1 chr1_103068127 0 103068127 G G G G G G G G G G G G G G G G C C G G
1 chr1_103077337 0 103077337 T T T T T T T T T T T T T T T T A A T T
1 chr1_103077737 0 103077737 G G G G C G G G G G G G G G G G G G G G
1 chr1_103077740 0 103077740 C C A A A A A A A A A A A A A A A A A A
1 chr1_103077891 0 103077891 A A A A A A A A A A A A A A A A A C A A
1 chr1_103086161 0 103086161 T T T T T T T T T T T T A T T T T T T T
1 chr1_103086723 0 103086723 T T T T T T T T A A A A T T T T T T A A
1 chr1_103096225 0 103096225 C C C C C C A A C C C C C C C C C C C C
1 chr1_103106015 0 103106015 A A A A A A A A C C C C A A A A A A C C
1 chr1_103135602 0 103135602 A A A A A A A A A A A A A C A A A A A A
1 chr1_103148225 0 103148225 C C C C C C C C C C C C C C C C C G C C
1 chr1_103174489 0 103174489 C C C C C C C C C C C C C C A C C C C C
1 chr1_103204024 0 103204024 G G G G G G G G T T T T G G G G G G T T
1 chr1_103218251 0 103218251 G G G G G G G G C C C C G G G G G G C C
1 chr1_103220598 0 103220598 G G G G G G G G G G G G G G G G C C G G
1 chr1_103222313 0 103222313 G G G G G G G G G G G G G G G G T T G G
1 chr1_103249080 0 103249080 C C C C C C C C G G G G C C C C C C G G
1 chr1_103251528 0 103251528 C C C C C C C C C C A C C C C C C C C C
1 chr1_103308095 0 103308095 G G T T T T G G G G G G G G G G G G G G
1 chr1_103315764 0 103315764 G G G G G G G G G G G G G G C C G G G G
1 chr1_103349868 0 103349868 G G G G G G G G G G G G G G C C G G G G
1 chr1_103367169 0 103367169 A A A A A A A A C C C C A A A A A A C C
1 chr1_103371503 0 103371503 T T T T G T T T T T T T T T T T T T T T
1 chr1_103397285 0 103397285 G G G G G G G G G G G G G G G G G T G G
1 chr1_103410160 0 103410160 T T T T T T T T A A A A T T T T T T A A
1 chr1_103423023 0 103423023 A A A A A A A A A A A A T T T T T T A A
1 chr1_103429153 0 103429153 G G G G G G G G C C C C G G G G G G C C
1 chr1_103432591 0 103432591 A A A A A C A A A A A A A A A A A A A A
1 chr1_103451614 0 103451614 T T T T T T T T G G G G T T T T T T G G
1 chr1_103472687 0 103472687 G G G G G G G G T T T T G G G G G G T T
1 chr1_103474116 0 103474116 A A C C A C A A A A A A A A A A A A A A
1 chr1_103480822 0 103480822 G G G G C G G G G G G G G G G G G G G G
1 chr1_103494442 0 103494442 G G G G G G G G G G G G G G C C G G G G
1 chr1_103501506 0 103501506 A A A A A A A A C C C C A A A A A A C C
1 chr1_103503420 0 103503420 T T T T T T T T G G G G T T T T T T G G
1 chr1_103514511 0 103514511 C C C C C C C C G G G G C C C C C C C C
1 chr1_103517025 0 103517025 A A A A A A A A A A A C A A A A A A A A
1 chr1_103573660 0 103573660 T T A A A T T T A A A A A A A A A A A A
1 chr1_103575560 0 103575560 A A A A A A A A A A A A A T A T A A A A
1 chr1_103581814 0 103581814 A A A A A A A A A A A A A A A A C C A A
1 chr1_103602126 0 103602126 C C C C C C C C A A A A C C C C C C A A
1 chr1_103656054 0 103656054 G G G G G G G G C C C C G G G G G G C C
1 chr1_103670926 0 103670926 C C C C C C C C A A A A C C C C C C A A
1 chr1_103671440 0 103671440 G G G G G G G G G G G G G G G G C C G G
1 chr1_103680769 0 103680769 G G G G G G G G G T G G G G G G G G G G
1 chr1_103694735 0 103694735 T T T T T T T T T T T T G T T T T T T T
1 chr1_103712726 0 103712726 C C C C A C C C C C C C C C C C C C C C
1 chr1_103735125 0 103735125 A A A A A A A A C C C C A A A A A A C C
1 chr1_103743436 0 103743436 C C C C C C C C C C C C C C G G C C C C
1 chr1_103753311 0 103753311 A A A A A A A A A C A A A A A A A A A A
1 chr1_103758536 0 103758536 C C C C C C C C A A A A C C C C C C A A
1 chr1_103791201 0 103791201 C C C C C C C C A A A A C C C C C C A A
1 chr1_103834706 0 103834706 T T T T T T T T A A A A T T T T T T A A
1 chr1_103869241 0 103869241 C C C C C C C C A A A A C C C C C C A A
1 chr1_103881850 0 103881850 T T T T T T T T A A A A T T T T T T A A
1 chr1_103886502 0 103886502 G G G G G G G G T T T T G G G G G G T T
1 chr1_103886625 0 103886625 G G G G G G G G G G G G G G C G G G G G
1 chr1_103892100 0 103892100 C C C C C C C C A A A A C C C C C C A A
1 chr1_103892441 0 103892441 T T T T T T T T T T T T G T T T T T T T
1 chr1_103892728 0 103892728 G G G T G G G G G G G G G G G G G G G G
1 chr1_103912927 0 103912927 C C C C A C C C C C C C C C C C C C C C
1 chr1_103946771 0 103946771 A A A A A A A A A A A A A C A A A A A A
1 chr1_103949304 0 103949304 C C C C G G C C G G G G G G G G G G G G
1 chr1_103951785 0 103951785 C C C C C C C C A A A A C C C C C C A A
1 chr1_103959466 0 103959466 G G G G G G G G C C C C G G G G G G C C
1 chr1_103963666 0 103963666 C C C C C C C C C G C C C C C C C C G G
1 chr1_103971551 0 103971551 A A A A A A A A A A A A A T A A A A A A
1 chr1_103986552 0 103986552 G G G G G G T T G G G G G G G G G G G G
1 chr1_104019777 0 104019777 C C C C C C C C C C C C C C C C A C C C
1 chr1_104043927 0 104043927 G G C C C G G G G G G G G G G G G G G G
1 chr1_104063357 0 104063357 G G T T G G G G G G G G G G G G G G G G
1 chr1_104089838 0 104089838 C C C G C G C C C C C C C C C C C C C C
1 chr1_104096868 0 104096868 C C C C C C A A C C C C C C C C C C C C
1 chr1_104100768 0 104100768 A A C C A C A A A A A A A A A A A A A A
1 chr1_104141939 0 104141939 A A A A A A A A A A A A A A A A A T A A
1 chr1_104142952 0 104142952 T T T T A T T T T T T T T T T T T T T T
1 chr1_104147372 0 104147372 C C C C C C C C C C C C A C C C C C C C
1 chr1_104162297 0 104162297 C C C C C C C C C C C C C C A A C C C C
1 chr1_104168949 0 104168949 T T T T T T T T T T T T A A A A T T T T
1 chr1_104182581 0 104182581 T T T T T T T T T T T T T T G G T T T T
1 chr1_104195217 0 104195217 G G G G G G G G C C C C G G G G G G C C
1 chr1_104198291 0 104198291 A A A A A C A A A A A A A A A A A A A A
1 chr1_104222933 0 104222933 C C C C C C C C C C C C C C C C C G C C
1 chr1_104247783 0 104247783 A A A A A A A A A A A T A A A A A A A A
1 chr1_104249344 0 104249344 G G G G G T G G G G G G G G G G G G G G
1 chr1_104250999 0 104250999 T T T T T T T T T T G T T T T T T T T T
1 chr1_104252956 0 104252956 T T G G G T T T T T T T T T T T T T T T
1 chr1_104257096 0 104257096 C C C C C C C C A A A C C C C C C C A A
1 chr1_104262468 0 104262468 A A A A A A A A C C C C A A A A A A C C
1 chr1_104293313 0 104293313 C C C C C C G G C C C C C C C C C C C C
1 chr1_104315686 0 104315686 G G G G G G G G T T T T G G G G G G T T
1 chr1_104409416 0 104409416 A A A A A A A A A A A A C C A A A A A A
1 chr1_104417127 0 104417127 T T T T T T T T T T T T G T T T T T T T
1 chr1_104443382 0 104443382 T T T T T T T T G G G G T T T T T T G G
1 chr1_104452085 0 104452085 A T T T T T T T T T T T T T T T T T T T
1 chr1_104467019 0 104467019 G G G G G G G G G G G G G T G G G G G G
1 chr1_104491083 0 104491083 A A A A A A C C A A A A A A A A A A A A
1 chr1_104491321 0 104491321 T T G T T T T T T T T T T T T T T T T T
1 chr1_104507469 0 104507469 G G G G G G G G G G G G G G G G T T G G
1 chr1_104535156 0 104535156 C C C C A C C C C C C C C C C C C C C C
1 chr1_104563089 0 104563089 G G G G G G G G T T T T G G G G G G T T
1 chr1_104600388 0 104600388 C C C C C C C C A C C C C C C C C C C C
1 chr1_104627864 0 104627864 C C C C C C C C C C A C C C C C C C C C
1 chr1_104663102 0 104663102 A C A A A A A A A A A A A A A A A A A A
1 chr1_104673136 0 104673136 A A C C A C A A A A A A A A A A A A A A
1 chr1_104687616 0 104687616 A C A A A A A A A A A A A A A A A A A A
1 chr1_104753376 0 104753376 C C C C C C C C C C C C C C G G C C C C
1 chr1_104758487 0 104758487 T T T T T T T T T T T T A T T T T T T T
1 chr1_104811389 0 104811389 A A A A A A A A T T T T A A A A A A T T
1 chr1_104828288 0 104828288 C C G G G G G G G G G G G G G G G G G G
1 chr1_104836812 0 104836812 T T T T T T T T G G G G T T T T T T G G
1 chr1_104865474 0 104865474 G G G G G G G G C C C C G G G G G G C C
1 chr1_104879219 0 104879219 C C C C C C C C C C C C C G C C C C C C
1 chr1_104881861 0 104881861 C C C C C C C C G G G G C C C C C C G G
1 chr1_104887786 0 104887786 A A A A A A A A T T T T A A A A A A T T
1 chr1_104896416 0 104896416 G G G G G G G G C G C G G G G G G G G G
1 chr1_104941728 0 104941728 G G G G C C G G G G G G G G G G G G G G
1 chr1_104993364 0 104993364 A A A A A A A A A A A A A A A A T T A A
1 chr1_104994984 0 104994984 G G G G G G G G G G G G G T G G G G G G
1 chr1_105017908 0 105017908 C C G G G G C C G G G G G G G G G G G G
1 chr1_105032318 0 105032318 T T A A A A T T T T T T T T T T T T T T
1 chr1_105051479 0 105051479 G G G G G G G G G G C G G G G G G G G G
1 chr1_105084397 0 105084397 C C C C C C C C G G G G C C C C C C G G
1 chr1_105085867 0 105085867 C C C C C C C C G G G G C C C C C C G G
1 chr1_105116345 0 105116345 G G T T G G G G G G G G G G G G G G G G
1 chr1_105130925 0 105130925 C C C C C C C C C C C C A C C C C C C C
1 chr1_105138014 0 105138014 C C G G G G C C G G G G G G G G G G G G
1 chr1_105140440 0 105140440 T T T T T T T T T T G T T T T T T T T T
1 chr1_105146580 0 105146580 G G G G G G G G G G G G G G C G G G G G
1 chr1_105167702 0 105167702 A A A A A A A A A A A A A A A A T T A A
1 chr1_105173959 0 105173959 A A A A A A A A A A A C A A A A A A A A
1 chr1_105182758 0 105182758 G G G G G G G G G G G G G G G G C C G G
1 chr1_105189476 0 105189476 G G G G G G G G T T T T G G G G G G T T
1 chr1_105251062 0 105251062 T T T T T T T T T T T T T T T T A A T T
1 chr1_105259462 0 105259462 G G G G G G G G G G G G G G C G G G G G
1 chr1_105292440 0 105292440 T T T T T T T T T T T T T T T T G T T T
1 chr1_105333007 0 105333007 C C C C C C C C C C C C C G C C C C C C
1 chr1_105337429 0 105337429 A A A A A A A A C C C C A A A A A A C C
1 chr1_105339711 0 105339711 A A A A A A A A C C C C A A A A A A C C
1 chr1_105344041 0 105344041 C C C C C C C C G G G G C C C C C C G G
1 chr1_105365118 0 105365118 C C C C C C C C C C C C A C C C C C C C
1 chr1_105365174 0 105365174 C C C C C C C C C C C C C C C C A C C C
1 chr1_105368221 0 105368221 C G G G G G G G G G G G G G G G G G G G
1 chr1_105384994 0 105384994 T T T T T T T T G G G G T T T T T T G G
1 chr1_105412775 0 105412775 C C C C C C C C C C A C C C C C C C C C
1 chr1_105413149 0 105413149 T T T T T T T T T T T T G T T T T T T T
1 chr1_105418823 0 105418823 A A A A A A A A A A A A A C A A A A A A
1 chr1_105427240 0 105427240 G G G G G G G G T T T T G G G G G G T T
1 chr1_105457519 0 105457519 T T T T G T T T T T T T T T T T T T T T
1 chr1_105464976 0 105464976 G G G G G G G G C C C C G G G G G G C C
1 chr1_105466350 0 105466350 G G G G C G G G G G G G G G G G G G G G
1 chr1_105482184 0 105482184 C C C C C C C C C C C C C C A A C C C C
1 chr1_105488353 0 105488353 T T T T T T T T T T T T G G T T G G T T
1 chr1_105511833 0 105511833 G G T T T T G G T T T T T T T T T T T T
1 chr1_105517836 0 105517836 A A A A A A A A C C C C A A A A A A C C
1 chr1_105556321 0 105556321 T T T T T T T T T T T T T T G G T T T T
1 chr1_105581027 0 105581027 T T T T T T T T T T T T T T T T A T T T
1 chr1_105581150 0 105581150 G G G G G G G G G G G G G T G G G G G G
1 chr1_105614437 0 105614437 A A A A A A A A T T T T A A A A A A T T
1 chr1_105678477 0 105678477 G G G G G G G G T T T T G G G G G G T T
1 chr1_105683967 0 105683967 T T T T T T T T A A A A T T T T T T A A
1 chr1_105704959 0 105704959 A A A A A A A A A A A A A A A A A C A A
1 chr1_105732402 0 105732402 C C C C C C C C G G G G C C C C C C G G
1 chr1_105732994 0 105732994 C C C C C C C C C C C C C G C C C C C C
1 chr1_105737949 0 105737949 T T G G G G T T T T T T T T T T T T T T
1 chr1_105769086 0 105769086 T T T T T T T T T T T T T T A A A T T T
1 chr1_105838268 0 105838268 G G G T G G G G G G G G G G G G G G G G
1 chr1_105839316 0 105839316 G G G G G G G G T T T T G G G G G G T T
1 chr1_105847850 0 105847850 C C G G G G C C C C C C C C C C C C C C
1 chr1_105853712 0 105853712 C C C C C C C C C C C C C C C G C C C C
1 chr1_105860436 0 105860436 T T T T T T T T T T T T G T T T T T T T
1 chr1_105867658 0 105867658 T T T T G T T T T T T T T T T T T T T T
1 chr1_105881109 0 105881109 T T T T T T T T T T A T T T T T T T T T
1 chr1_105898603 0 105898603 T T T T T T T T A A T T T T T T T T T T
1 chr1_105920155 0 105920155 G G C C C C G G C C C C C C C C C C C C
1 chr1_105928900 0 105928900 A A A A A A A A A A A A A A A A C C A A
1 chr1_105929899 0 105929899 C C C C C C C C G G G G C C C C C C G G
1 chr1_105935799 0 105935799 C C C C C C C C C C C C C C A A C C C C
1 chr1_105937544 0 105937544 G G C C C G G G G G G G G G G G G G G G
1 chr1_105941135 0 105941135 T T G G G G G G G G G G G G G G G G G G
1 chr1_105955973 0 105955973 C C C C C C C C A A A A C C C C C C A A
1 chr1_105957814 0 105957814 G G G G G G G G G G G G C G G G G G G G
1 chr1_105962908 0 105962908 T T T T T T T T G G G G T T T T T T G G
1 chr1_105976670 0 105976670 A A A A A A A A A A A A A C A A A A A A
1 chr1_105998371 0 105998371 C C C C C C C C C C C C C C C G C C C C
1 chr1_106005072 0 106005072 G G G G G G G G G G G G G G C C G G G G
1 chr1_106010266 0 106010266 G G G G G G G G G G G G G G G G T T G G
1 chr1_106014784 0 106014784 C C C C C C C C C C C G C C C C C C C C
1 chr1_106022869 0 106022869 C C A A A C C C C C C C C C C C C C C C
1 chr1_106046231 0 106046231 G G G G G G G G C C C C G G G G G G C C
1 chr1_106077349 0 106077349 C C C C C C C C C G C G C C C C C C C C
1 chr1_106151759 0 106151759 C C C C C C C C G G G G C C C C C C G G
1 chr1_106154488 0 106154488 A A A A A A A A A A A A A A A T A A A A
1 chr1_106161788 0 106161788 C C C C A C C C C C C C C C C C C C C C
1 chr1_106181121 0 106181121 G G G G G G G G T T T T G G G G G G T T
1 chr1_106213723 0 106213723 G T G G G T G G T T T T G G G G G G T T
1 chr1_106218259 0 106218259 A A A A A A A A T T T T A A A A A A T T
1 chr1_106232433 0 106232433 C C C G C C C C C C C C C C C C C C C C
1 chr1_106237059 0 106237059 G G G G G G G G C C C C G G G G G G C C
1 chr1_106239482 0 106239482 C C C C C C C C C C C G C C C C C C C C
1 chr1_106250522 0 106250522 T T T T T T T T T T T T T T A T T T T T
1 chr1_106253985 0 106253985 T T T T T T T T T T G T T T T T T T G G
1 chr1_106256492 0 106256492 T T T T A T T T T T T T A A A A T T T T
1 chr1_106264493 0 106264493 C C C C C C C C G G G G C C C C C C G G
1 chr1_106271672 0 106271672 A A A A A A A A C C C C A A A A A A C C
1 chr1_106279954 0 106279954 C C A C C C C C C C C C C C C C C C C C
1 chr1_106310364 0 106310364 G G G G G G G G G G G G G G C C G G G G
1 chr1_106322047 0 106322047 C C G G C G C C C C C C C C C C C C C C
1 chr1_106322668 0 106322668 T T T T T T T T G G G G T T T T T T T T
1 chr1_106329864 0 106329864 A A A A A A A A C C C C A A A A A A C C
1 chr1_106341939 0 106341939 C C G G G G C C C C C C C C C C C C C C
1 chr1_106346558 0 106346558 T T T T T T T T T T T T T T G G T T T T
1 chr1_106407817 0 106407817 G G G G G G G G C C C C G G G G G G C C
1 chr1_106420915 0 106420915 T T T T T T T T T T T T G T T T T T T T
1 chr1_106434858 0 106434858 C C C G C C C C C C C C C C C C C C C C
1 chr1_106436070 0 106436070 A A A A A C A A A A A A A A A A A A A A
1 chr1_106444205 0 106444205 C C C C C C C C C C C C C G C C C C C C
1 chr1_106448504 0 106448504 G G G G G G G G G G G G G G G G C G G G
1 chr1_106458857 0 106458857 C C C C C C C C C C C C C C G G C C C C
1 chr1_106460915 0 106460915 T T T T T T T T T T T T T T A A T T T T
1 chr1_106513739 0 106513739 G G C C C G G G G G G G G G G G G G G G
1 chr1_106518765 0 106518765 C C C C C C C C C G C C C C C C C C C C
1 chr1_106547988 0 106547988 G G G G G G G G G G G T G G G G G G G G
1 chr1_106588833 0 106588833 C C C C C C C C C C C C C C C C A A C C
1 chr1_106595214 0 106595214 A A A A A A A A A A A A A A A T A A A A
1 chr1_106614923 0 106614923 G G T T T T G G G G G G G G G G G G G G
1 chr1_106624672 0 106624672 C C A A A C C C C C C C C C C C C C C C
1 chr1_106630492 0 106630492 C C C C C C C C A A A A C C C C C C A A
1 chr1_106647178 0 106647178 A A A A A C A A A A A A A A A A A A A A
1 chr1_106650545 0 106650545 C C C C C G C C C C C C C C C C C C C C
1 chr1_106654220 0 106654220 G G G G G G G G G G G G G G T T G G G G
1 chr1_106656083 0 106656083 T T T T G T T T T T T T T T T T T T T T
1 chr1_106660154 0 106660154 T T G G G T T T T T T T T T T T T T T T
1 chr1_106673022 0 106673022 C C C C C C C C A A A A C C C C C C A A
1 chr1_106700433 0 106700433 G G G G G T G G G G G G G G G G G G G G
1 chr1_106704577 0 106704577 A C A A A A A A A A A A A A A A A A A A
1 chr1_106739209 0 106739209 T T T T A T T T T T T T T T T T T T T T
1 chr1_106743406 0 106743406 C C C C C G C C C C C C G G G G G G C C
1 chr1_106745220 0 106745220 A A A A A A A A A A A A A A A C A A A A
1 chr1_106797369 0 106797369 C C C C A C C C C C C C C C C C C C C C
1 chr1_106817293 0 106817293 G G G G C G G G G G G G G G G G G G G G
1 chr1_106825453 0 106825453 C C C C C C C C G G G G C C C C C C G G
1 chr1_106825521 0 106825521 G T T T T T T T T T T T T T T T T T T T
1 chr1_106827011 0 106827011 A A A A A A A A T T T T A A A A A A T T
1 chr1_106867986 0 106867986 T T T T T T T T G G G G T T G T T T G G
1 chr1_106869946 0 106869946 G G G G G G G G G G G G T T G G G G G G
1 chr1_106874202 0 106874202 A A A A A A A A T T T T A A T T A A T T
1 chr1_106890666 0 106890666 C C C C C C C C C G G G C C C C C C C C
1 chr1_106906710 0 106906710 T T T T T T T T T T T T T T A A T T T T
1 chr1_106975069 0 106975069 C C C C C C C C G G G G C C C C C C G G
1 chr1_106988594 0 106988594 G G G G G G G G G G G G C G G G G G G G
1 chr1_106992261 0 106992261 G G G G G G G G T T T T G G G G G G T T
1 chr1_106994124 0 106994124 G G G G G G G G G G G G G G C G G G G G
1 chr1_107003252 0 107003252 A A A A A A A A A A A A A A A T A A A A
1 chr1_107019613 0 107019613 A A A A A A A A T T T T A A A A A A T T
1 chr1_107107720 0 107107720 G G G G C G G G G G G G G G G G G G G G
1 chr1_107116449 0 107116449 C C C C C C C C C C C C C C C G C C C C
1 chr1_107117656 0 107117656 T T T T T T T T A A A A T T T T T T A A
1 chr1_107119202 0 107119202 C C C C C C C C G G G G C C C C C C G G
1 chr1_107121156 0 107121156 G G G G G G G G G G G G C C G G C C G G
1 chr1_107124261 0 107124261 G G G G G G T T G G G G G G G G G G G G
1 chr1_107133600 0 107133600 A A A A A A A A A A A T A A A A A A A A
1 chr1_107142401 0 107142401 T T T T T T T T G G G G T T T T T T G G
1 chr1_107161633 0 107161633 G G G G G G G G G G G G G G G G C C G G
1 chr1_107189625 0 107189625 G G T T T T G G T T T T T T T T T T T T
1 chr1_107189808 0 107189808 T T T T T T T T G G G G T T T T T T G G
1 chr1_107220644 0 107220644 G G C C C C G G C C C C C C C C C C C C
1 chr1_107227147 0 107227147 G G G G G G G G C C C C G G G G G G C C
1 chr1_107230107 0 107230107 G G G G G G G G G G G G G T G G G G G G
1 chr1_107231810 0 107231810 G G G G G G G G G G G G G T G G G G G G
1 chr1_107242279 0 107242279 G G G G G G G G C C C C G G G G G G C C
1 chr1_107258997 0 107258997 A A T T T T A A T T T T T T T T T T T T
1 chr1_107263869 0 107263869 G G G G G G G G C C C C G G G G G G C C
1 chr1_107277911 0 107277911 A A A A A A A A A A A A A C A A A A A A
1 chr1_107307641 0 107307641 A A A A A A A A T T T T A A A A A A T T
1 chr1_107323634 0 107323634 T T T T T T T T G G G G T T T T T T G G
1 chr1_107330913 0 107330913 A A A A A A A A A A A A A A C C A A A A
1 chr1_107343798 0 107343798 T T T T T T T T A A A A T T T T T T A A
1 chr1_107357987 0 107357987 T T T T T T T T A A A A T T T T T T A A
1 chr1_107373852 0 107373852 C C C C C C C C C C C G C C C C C C C C
1 chr1_107387873 0 107387873 T T T T T T T T A A A A T T T T T T A A
1 chr1_107435386 0 107435386 G G G G G G G G C C C C G G G G G G C C
1 chr1_107438016 0 107438016 G G G G G G G G C G G G G G G G G G G G
1 chr1_107448790 0 107448790 C C C C C C C C G G G G C C C C C C G G
1 chr1_107451944 0 107451944 T T T T T T T T T T T T T T A T T T T T
1 chr1_107461466 0 107461466 C C C C C C C C C G C C C C C C C C C C
1 chr1_107464491 0 107464491 T T T T T T T T G T G T T T T T T T G G
1 chr1_107472445 0 107472445 A A A A A A A A C C C C A A C C C C C C
1 chr1_107487540 0 107487540 A C C C C C A A C C C C C C C C C C C C
1 chr1_107503667 0 107503667 G G G G G G G G G G G G C C C C C C G G
1 chr1_107504461 0 107504461 A A A A A A A A C C C C A A A A A A C C
1 chr1_107504828 0 107504828 A A A A A A A A A A A A C C A A A A A A
1 chr1_107511425 0 107511425 C C C C C C C C A A A A A A A A A A A A
1 chr1_107521310 0 107521310 C C C C C C C C C C C C C C A A C C C C
1 chr1_107546963 0 107546963 G G G G G G G G G G G T G G G G G G G G
1 chr1_107563626 0 107563626 T T A A A A T T T T T T T T T T T T T T
1 chr1_107587350 0 107587350 G G G G C G G G G G G G G G G G G G G G
1 chr1_107590377 0 107590377 G G G G G G G G G G G G G G G T G G G G
1 chr1_107595090 0 107595090 C C G G G G C C C C C C C C C C C C C C
1 chr1_107595209 0 107595209 G T T T T T T T T T T T T T T T T T T T
1 chr1_107668895 0 107668895 G G G G G G G G C G G G G G G G G G G G
1 chr1_107669324 0 107669324 T T T T T T T T G G G G T T T T T T G G
1 chr1_107682970 0 107682970 G G C C C G G G G G G G G G G G G G G G
1 chr1_107683278 0 107683278 T T T T T T T T T T T T T T G G T T T T
1 chr1_107692560 0 107692560 C C C C C C C C C C C C C C C G C C C C
1 chr1_107695206 0 107695206 T T T T G G T T T T T T T T T T T T T T
1 chr1_107699439 0 107699439 T T G G G G T T T T T T T T T T T T T T
1 chr1_107746715 0 107746715 C C C C C C C C A A A A C C C C C C A A
1 chr1_107747308 0 107747308 T T T T T T G G T T T T T T T T T T T T
1 chr1_107764378 0 107764378 C C C C C C C C C C C C A A C C C C C C
1 chr1_107768258 0 107768258 T T T T T T T T T T T T T T T T G G T T
1 chr1_107780170 0 107780170 T T T T T T G G T T T T T T T T T T T T
1 chr1_107799937 0 107799937 A A T T A A A A A A A A A A A A A A A A
1 chr1_107801088 0 107801088 G G G G G G G G G G G G G G C G G G G G
1 chr1_107816468 0 107816468 G G G G G G G G G G G G G G G G C C G G
1 chr1_107829761 0 107829761 G G G G G G G G C C C C G G G G G G C C
1 chr1_107832970 0 107832970 C C C C C C C C C C C C C C A A C C C C
1 chr1_107844847 0 107844847 C C C C C C C C C C A C C C C C C C C C
1 chr1_107847631 0 107847631 C C C C C C C C C C C C C C A C C C C C
1 chr1_107852348 0 107852348 A A A A A A A A A A A C A A A A A A C C
1 chr1_107874385 0 107874385 C C A A A C C C C C C C C C C C C C C C
1 chr1_107880068 0 107880068 C C C C C C C C A A A A C C C C C C A A
1 chr1_107894806 0 107894806 G G G G G G G G C C C C G G G G G G C C
1 chr1_107902409 0 107902409 C C C C C C C C C C C C G G C C C C C C
1 chr1_107902763 0 107902763 C C C C C C C C C C C C C C C C C G C C
1 chr1_107903190 0 107903190 T T G G G T T T T T T T T T T T T T T T
1 chr1_107912086 0 107912086 C C C C C C C C C C C C C C A C C C C C
1 chr1_107916206 0 107916206 C C C C C C C C C C C C A C C C C C C C
1 chr1_107922573 0 107922573 C C C C C C C C G G G G C C C C C C G G
1 chr1_107926129 0 107926129 A A C C C C A A C C C C C C C C C C C C
1 chr1_107928522 0 107928522 C C C C C C C C C C C C A C C C C C C C
1 chr1_107931630 0 107931630 C C C C C C C C G G G G C C C C C C G G
1 chr1_107972787 0 107972787 T T T T T T T T A A A A T T T T T T A A
1 chr1_107974784 0 107974784 A A A A A A A A A A A A A A C C A A A A
1 chr1_107988625 0 107988625 C C C C C C C C G G G G C C C C C C G G
1 chr1_107989699 0 107989699 T T T T T T T T T T T T T T G T T T T T
1 chr1_107989963 0 107989963 C C C C C C C C C C C C C C C C A C C C
1 chr1_107997549 0 107997549 G G G G G G G G T T T T G G G G G G T T
1 chr1_108006290 0 108006290 A A A A A A A A T T T T A A A A A A T T
1 chr1_108039988 0 108039988 A T T T A T A A T T T T A A A A A A T T
1 chr1_108085506 0 108085506 A C A A A A C C A A A A A A A A A A A A
1 chr1_108110146 0 108110146 A A A A A A A A T T T T A A A A A A T T
1 chr1_108117808 0 108117808 T T T T T T T T T T T T A T T T T T T T
1 chr1_108118810 0 108118810 G G C G G G G G G G G G G G G G G G G G
1 chr1_108122096 0 108122096 C C C C C C C C C C C G C C C C C C G G
1 chr1_108140491 0 108140491 C C C C C G C C C C C C C C C C C C C C
1 chr1_108181931 0 108181931 G G C C C G G G G G G G G G G G G G G G
1 chr1_108199135 0 108199135 C C C C C C C C G G G G C C C C C C G G
1 chr1_108250044 0 108250044 G G G G G G G G C C C C G G G G G G C C
1 chr1_108254322 0 108254322 G G G G C G G G G G G G G G G G G G G G
1 chr1_108265568 0 108265568 G G G G G G G G C C C C G G G G G G C C
1 chr1_108268858 0 108268858 G G G G G G G G C C C C G G G G G G C C
1 chr1_108274252 0 108274252 C C C C C C C C C C C C C G C C C C C C
1 chr1_108297943 0 108297943 C C C C C C C C G G G G C C C C C C G G
1 chr1_108312796 0 108312796 C C C C C C C C C C C C G G C C C C C C
1 chr1_108336465 0 108336465 G G G G G G G G C G G G G G G G G G G G
1 chr1_108338603 0 108338603 C C C C C C C C G G G G C C C C C C G G
1 chr1_108339401 0 108339401 G G G G G G G G G G G G G G G T G G G G
1 chr1_108342032 0 108342032 C C A A A A C C C C C C C C C C C C C C
1 chr1_108343246 0 108343246 G G G G G G G G G G G G C G G G G G G G
1 chr1_108343282 0 108343282 G G G G G G G G T T T T G G G G G G T T
1 chr1_108346120 0 108346120 A A A A A A A A T T T T A A A A A A T T
1 chr1_108354051 0 108354051 C C C C C G C C C C C C C C C C C C C C
1 chr1_108354122 0 108354122 G G G G G G G G C C C C G G G G G G C C
1 chr1_108372896 0 108372896 C C C C A C C C C C C C C C C C C C C C
1 chr1_108381892 0 108381892 G G G G G G G G G G G G G T G G G G G G
1 chr1_108394042 0 108394042 G G G G G G G G G T G G G G G G G G G G
1 chr1_108412253 0 108412253 T T T T T T T T T T T T T T T T G G T T
1 chr1_108422228 0 108422228 C C C C C C C C A C A A C C C C C C C C
1 chr1_108436370 0 108436370 C C C C C C C C A A A A C C C C C C A A
1 chr1_108438095 0 108438095 G G G G G G G G C C C C G G G G G G C C
1 chr1_108444557 0 108444557 C C C C C C C C A A A A C C C C C C C C
1 chr1_108468125 0 108468125 A A A A A C A A A A A A A A A A A A A A
1 chr1_108477690 0 108477690 A A A A A A A A C C C C A A A A A A C C
1 chr1_108485264 0 108485264 A A A A A A A A C C C C A A A A A A C C
1 chr1_108488204 0 108488204 C C A A A A C C C C C C C C C C C C C C
1 chr1_108497253 0 108497253 T T T T T T T T G G G G T T T T T T G G
1 chr1_108508351 0 108508351 A A A A A A A A A A A A T T T T A A A A
1 chr1_108508905 0 108508905 G G G G G T G G G G G G G G G G G G G G
1 chr1_108540351 0 108540351 A A T T A T A A A A A A A A A A A A A A
1 chr1_108551009 0 108551009 C C C C C C C C A A A A C C C C C C A A
1 chr1_108575196 0 108575196 G G G G G G G G C C C C G G G G G G C C
1 chr1_108601461 0 108601461 C C C C C C C C G G G G C C C C C C G G
1 chr1_108604909 0 108604909 A A A A A A C C A A A A A A A A A A A A
1 chr1_108614657 0 108614657 G G G G G G G G G G G G G G G G C G G G
1 chr1_108632621 0 108632621 C C C C C C C C C C C G C C C C C C C C
1 chr1_108641975 0 108641975 T T T T T T T T G G G G T T T T T T G G
1 chr1_108665629 0 108665629 T T T T T T T T G G G G G T T T T T G G
1 chr1_108677022 0 108677022 T T T T T T T T T T T T T T A T T T T T
1 chr1_108678943 0 108678943 C G G G G G C C G G G G G G G G G G G G
1 chr1_108685680 0 108685680 A A C C C C A A C C C C C C C C C C C C
1 chr1_108701947 0 108701947 A A A A A A A A C C C C A A A A A A C C
1 chr1_108725827 0 108725827 C C G G C G C C G G G G G G G G G G G G
1 chr1_108729844 0 108729844 C C C C C C C C C C C C A C C C C C C C
1 chr1_108744267 0 108744267 G G G G T T G G G G G G G G G G G G G G
1 chr1_108797589 0 108797589 G G T T G T G G G G G G G G G G G G G G
1 chr1_108873371 0 108873371 A A A A A A A A A C A A A A A A A A A A
1 chr1_108875758 0 108875758 A A A A A A T T A A A A A A A A A A A A
1 chr1_108922310 0 108922310 G G G G G G G G C C C C G G G G G G C C
1 chr1_108948532 0 108948532 G G G G G G G G G G G G G T G G G G G G
1 chr1_108956732 0 108956732 C C C G C C C C C C C C C C C C C C C C
1 chr1_108965093 0 108965093 G G G G G G G G G G G G G G C C G G G G
1 chr1_108975882 0 108975882 A A A A A A A A C C C C A A A A A A C C
1 chr1_108987618 0 108987618 G G G G C C G G G G G G G G G G G G G G
1 chr1_109029485 0 109029485 C C C C C C A A C C C C C C C C C C C C
1 chr1_109080330 0 109080330 T T T T T T G G T T T T T T T T T T T T
1 chr1_109081031 0 109081031 G G G G G G G G C C C C G G G G G G C C
1 chr1_109081192 0 109081192 G G G G G G G G T T T T G G G G G G T T
1 chr1_109087014 0 109087014 G G G G G G G G C G G G G G G G G G C C
1 chr1_109090114 0 109090114 C C C C A C C C C C C C C C C C C C C C
1 chr1_109093036 0 109093036 C C C C C C C C G G G G C C C C C C G G
1 chr1_109107049 0 109107049 C C C C C C C C A A A A C C C C C C A A
1 chr1_109121290 0 109121290 C C C C C C C C G G G G C C C C C C G G
1 chr1_109150430 0 109150430 A T T T T T T T T T T T T T T T T T T T
1 chr1_109154796 0 109154796 C C C C C C C C C C C C A C C C C C C C
1 chr1_109158414 0 109158414 C C C C C C C C A A A A C C C C C C C C
1 chr1_109186445 0 109186445 C C C C C C C C C C C G C C C C C C C C
1 chr1_109199527 0 109199527 G G G G G G G G G G G G G G G T G G G G
1 chr1_109210991 0 109210991 C C C C C C C C A A A A C C C C C C A A
1 chr1_109228558 0 109228558 A A A A A A A A A A A A A A A A T T A A
1 chr1_109248949 0 109248949 A A A A A A A A C C C C A A A A A A C C
1 chr1_109276080 0 109276080 T T T T T T T T T T T T T T A A T T T T
1 chr1_109285413 0 109285413 G G G G G G G G T T T T G G G G G G T T
1 chr1_109308227 0 109308227 T T T T T T G G T T T T T T T T T T T T
1 chr1_109309540 0 109309540 T T T T G T T T T T T T T T T T T T T T
1 chr1_109327239 0 109327239 C G C C C C C C C C C C C C C C C C C C
1 chr1_109338411 0 109338411 A C A A A A A A A A A A A A A A A A A A
1 chr1_109351224 0 109351224 G G G G G G G G C C C C G G G G G G C C
1 chr1_109356161 0 109356161 C C A C C C C C C C C C C C C C C C C C
1 chr1_109369514 0 109369514 C C C C C C C C G G C C C C C C C C C C
1 chr1_109371271 0 109371271 A A A A A A C C A A A A A A A A A A A A
1 chr1_109505679 0 109505679 C C C C C C C C C C C C A C C C C C C C
1 chr1_109513588 0 109513588 T T G G G G T T G G G G G G G G G G G G
1 chr1_109568402 0 109568402 C C C C C C A A C C C C C C C C C C C C
1 chr1_109615036 0 109615036 C C C C C C C C C G C C C C C C C C G G
1 chr1_109616892 0 109616892 G G T T T T G G G G G G G G G G G G G G
1 chr1_109687207 0 109687207 G G C C C C G G G G G G G G G G G G G G
1 chr1_109694579 0 109694579 G G G G G G G G G G G G C G G G G G G G
1 chr1_109713266 0 109713266 C C C C C C C C C C C G C C C C C C C C
1 chr1_109713460 0 109713460 C C C C C G C C C C C C C C C C C C C C
1 chr1_109732862 0 109732862 G G G G G G G G G G G G G G G G T T G G
1 chr1_109748939 0 109748939 C C C C C C C C C C C C C G C C C C C C
1 chr1_109750791 0 109750791 G G G G G G G G G G G G C G G G G G G G
1 chr1_109751061 0 109751061 G G G G G G G G G G C G G G G G G G G G
1 chr1_109755184 0 109755184 A A A A A A A A A A A A A A A A T T A A
1 chr1_109775168 0 109775168 C C C C C C C C A C C C C C C C C C C C
1 chr1_109791009 0 109791009 G G G G G G G G G G G G G G G G T T G G
1 chr1_109792756 0 109792756 T T T T T T T T G G G G T T T T T T G G
1 chr1_109802651 0 109802651 T T G G G G G G G G G G G G G G G G G G
1 chr1_109857187 0 109857187 G G G G G G G G C C C C G G G G G G C C
1 chr1_109873859 0 109873859 G G C C C C G G G G G G G G G G G G G G
1 chr1_109894064 0 109894064 A A A A A A T T A A A A A A A A A A A A
1 chr1_109900595 0 109900595 G G G G G G G G G G G G G G T T G G G G
1 chr1_109911172 0 109911172 T T T T T T T T T T T T T T G G T T T T
1 chr1_109945481 0 109945481 C C C C C C C C C C C C C C A C C C C C
1 chr1_109954994 0 109954994 G G G G G G G G T T T T G G G G G G T T
1 chr1_109959709 0 109959709 A A A A A A A A A A A A A A A T A A A A
1 chr1_109969467 0 109969467 A A A A A A A A C C C C A A A A A C C C
1 chr1_109990706 0 109990706 G G G G G G G G G G G G G T G G G G G G
1 chr1_110021382 0 110021382 C C C C C C C C A A A A C C C C C C A A
1 chr1_110034658 0 110034658 T T T T T T T T A A A A T T T T T T A A
1 chr1_110149412 0 110149412 A A C C C C A A C C C C C C C C C C C C
1 chr1_110189631 0 110189631 A A A A A A A A A A A A C C A A A A A A
1 chr1_110198673 0 110198673 C C C C C C C C C C C C C C A A C C C C
1 chr1_110199023 0 110199023 G G T T G T G G G G G G G G G G G G G G
1 chr1_110200124 0 110200124 A A A A A C A A A A A A A A A A A A A A
1 chr1_110239423 0 110239423 T T T T T T T T T T T T T T T T G T T T
1 chr1_110245006 0 110245006 C C C C A C C C C C C C C C C C C C C C
1 chr1_110256786 0 110256786 C C A A A A C C A A A A A A A A A A A A
1 chr1_110276905 0 110276905 T T T T T T A A T T T T T T T T T T T T
1 chr1_110310530 0 110310530 C C C C C C C C A A A A C C C C C C A A
1 chr1_110316887 0 110316887 C C C C C C C C C C C C A A C C A A C C
1 chr1_110334452 0 110334452 C C A C C C C C C C C C C C C C C C C C
1 chr1_110336668 0 110336668 G G C C C C G G G G G G G G G G G G G G
1 chr1_110341360 0 110341360 C C C C C C C C A A A A C C C C C C A A
1 chr1_110361229 0 110361229 A A A A A A A A T T T T A A A A A A T T
1 chr1_110372199 0 110372199 A A C C C C A A C C C C C C C C C C C C
1 chr1_110389972 0 110389972 G G G G G G G G T T T T G G G G G G T T
1 chr1_110425524 0 110425524 C C C C C C C C C C C C C C C C C G C C
1 chr1_110434042 0 110434042 G G G G G G G G G G G G G G C C G G G G
1 chr1_110441606 0 110441606 G T T T T T T T T T T T T T T T T T T T
1 chr1_110454487 0 110454487 C C C C C C G G C C C C C C C C C C C C
1 chr1_110558053 0 110558053 A A C C A C A A A A A A A A A A A A A A
1 chr1_110561849 0 110561849 G G G G G G G G T T T T G G G G G G T T
1 chr1_110566018 0 110566018 C C C C A C C C C C C C C C C C C C C C
1 chr1_110568451 0 110568451 G G G G G G G G G G G G G G C G G G G G
1 chr1_110574581 0 110574581 T T T T T T T T T T T T T T A T T T T T
1 chr1_110615973 0 110615973 C C A A C C C C C C C C C C C C C C C C
1 chr1_110627112 0 110627112 T T T T T T T T T T T T T T G G T T T T
1 chr1_110678650 0 110678650 G G G G C C G G G G G G G G G G G G G G
1 chr1_110732086 0 110732086 C C C C C C C C G G G G C C C C C C G G
1 chr1_110733019 0 110733019 C C C C C C C C G G G G C C C C C C G G
1 chr1_110737436 0 110737436 G G G G G G G G C C C C G G G G G G C C
1 chr1_110755191 0 110755191 A A A A A A A A A A A A A A T T T T A A
1 chr1_110771627 0 110771627 T T T T G G T T T T T T T T T T T T T T
1 chr1_110803829 0 110803829 C C C C C C C C A A A A C C C C C C A A
1 chr1_110828532 0 110828532 T T G G T T T T T T T T T T T T T T T T
1 chr1_110852549 0 110852549 A A A A T T A A A A A A A A A A A A A A
1 chr1_110853428 0 110853428 A A A A A A A A C C C C A A A A A A C C
1 chr1_110855339 0 110855339 G G G G C G G G G G G G G G G G G G G G
1 chr1_110893914 0 110893914 T T T T T T T T G G G G T T T T T T G G
1 chr1_110911007 0 110911007 A A T T A T A A A A A A A A A A A A A A
1 chr1_110934252 0 110934252 T T T T T T T T T T T T G G T T T T T T
1 chr1_110940046 0 110940046 G G G G G G G G G G G G T T G G G G G G
1 chr1_110940251 0 110940251 T T A A A A T T A A A A A A A A A A A A
1 chr1_110957574 0 110957574 C C C C C C C C A A A A C C C C C C A A
1 chr1_110967379 0 110967379 G G G G G G C C G G G G G G G G G G G G
1 chr1_110979864 0 110979864 C C C C C C C C C C C C G G C C C C C C
1 chr1_111001543 0 111001543 C C C C C C C C G G G G C C C C C C G G
1 chr1_111033983 0 111033983 C C G G G G G G G G G G G G G G G G G G
1 chr1_111042314 0 111042314 A A A A A A A A C C C C A A A A A A C C
1 chr1_111049426 0 111049426 T T T T T T T T G G G G T T T T T T G G
1 chr1_111052684 0 111052684 G G G G G G G G C C C C G G G G G G C C
1 chr1_111055424 0 111055424 G G G T G T G G G G G G G G G G G G G G
1 chr1_111111920 0 111111920 T T T T T T T T T T T T G G G G G G T T
1 chr1_111121716 0 111121716 A A A A A A A A T T T T A A A A A A T T
1 chr1_111131167 0 111131167 T T T T T T T T A A A A T T T T T T A A
1 chr1_111146730 0 111146730 C C A A A A C C C C C C C C C C C C C C
1 chr1_111155390 0 111155390 T T T T T T T T T T T T T T T T G G T T
1 chr1_111158545 0 111158545 G G G G C G G G G G G G G G G G G G G G
1 chr1_111166668 0 111166668 T T T T T T T T A A A T T T T T T T A A
1 chr1_111169912 0 111169912 C C C C C C C C A C C C C C C C C C C C
1 chr1_111178659 0 111178659 C C C C C C C C C C C C G G G G G G C C
1 chr1_111188394 0 111188394 C C C C C C C C A C C C C C C C C C C C
1 chr1_111193320 0 111193320 T T T T T T T T A A A A T T T T T T A A
1 chr1_111200469 0 111200469 C C C C C C C C C C C C A C C C C C C C
1 chr1_111202937 0 111202937 A A A A A C A A C C C C A A A A A A C C
1 chr1_111225903 0 111225903 C C C C C C C C C C C C C C C C A A C C
1 chr1_111230178 0 111230178 T T T T T T T T G G G G T T T T T T G G
1 chr1_111240015 0 111240015 G G T T T T G G G G G G G G G G G G G G
1 chr1_111240475 0 111240475 A A A A A A A A A A A A A A C C A A A A
1 chr1_111251659 0 111251659 C C C C C C C C G G G G C C C C C C G G
1 chr1_111264479 0 111264479 A A A A A A A A C C C C A A A A A A C C
1 chr1_111270192 0 111270192 G G G G G G G G C C C C G G G G G G C C
1 chr1_111297791 0 111297791 G G G G G T G G G G G G G G G G G G G G
1 chr1_111302741 0 111302741 G G G T G T G G G G G G G G G G G G G G
1 chr1_111319429 0 111319429 G G G G G G G G T T T T G G G G G G T T
1 chr1_111323314 0 111323314 A A A A A A A A A A A A A A A C A A A A
1 chr1_111341938 0 111341938 G G G G C G G G G G G G G G G G G G G G
1 chr1_111360231 0 111360231 C C C C C C C C C C C C A A C C C C C C
1 chr1_111366118 0 111366118 G G G G G G G G T T T T G G G G G G T T
1 chr1_111385139 0 111385139 G G C C C C G G G G G G G G G G G G G G
1 chr1_111421595 0 111421595 G G G G G G G G C C C C G G G G G G C C
1 chr1_111425324 0 111425324 A A A A A A A A T T T T A A A A A A T T
1 chr1_111431439 0 111431439 C C C C C G C C C C C C C C C C C C C C
1 chr1_111446401 0 111446401 C C C C C C C C C C C C A C C C C C C C
1 chr1_111469473 0 111469473 A A A A A A A A A A A C A A A A A A A A
1 chr1_111488198 0 111488198 G G G G G G G G G G G G G G T T G G G G
1 chr1_111496895 0 111496895 T T T T T T A A T T T T T T T T T T T T
1 chr1_111503232 0 111503232 A C C C C C A A C C C C C C C C C C C C
1 chr1_111510443 0 111510443 T T T T T T T T T T T T T T G G T T T T
1 chr1_111515725 0 111515725 A A A A A A A A A A A A A T A A A A A A
1 chr1_111520705 0 111520705 A A A A A A A A A A A T A A A A A A A A
1 chr1_111548603 0 111548603 C C C C C C C C C C C C C C C C C G C C
1 chr1_111563664 0 111563664 G G G G G G G G C C C C G G G G G G C C
1 chr1_111571455 0 111571455 C C C C C C C C C C C C C C C C A C C C
1 chr1_111581858 0 111581858 A A A A A A A A A A A A T T A A A A A A
1 chr1_111597461 0 111597461 C C A A A C C C C C C C C C C C C C C C
1 chr1_111615549 0 111615549 C C C C C C C C A C C C C C C C C C C C
1 chr1_111617886 0 111617886 G G G G G G G G G G G T G G G G G G T T
1 chr1_111635286 0 111635286 A A A A A T A A A A A A A A A A A A A A
1 chr1_111642560 0 111642560 T T G G G G T T G G G G G G G G G G G G
1 chr1_111643388 0 111643388 C G C C C C C C C C C C C C C C C C C C
1 chr1_111666136 0 111666136 T T T T T T T T G G G G T T T T T T G G
1 chr1_111696136 0 111696136 C C C C C C C C A A A A C C C C C C A A
1 chr1_111707144 0 111707144 A C C C C C C C C C C C C C C C C C C C
1 chr1_111707460 0 111707460 C C C C C C C C G G G G C C C C C C G G
1 chr1_111714096 0 111714096 G G G G G G G G G G G G G G G G T T G G
1 chr1_111781331 0 111781331 T T T T T T T T G G G G T T T T T T G G
1 chr1_111786304 0 111786304 C C C C C C C C G G G G C C C C C C G G
1 chr1_111803830 0 111803830 A A A A A A A A A A A A A A A C A A A A
1 chr1_111807822 0 111807822 T T T T T T T T T T T T T T T T G G T T
1 chr1_111809068 0 111809068 C C C C C C C C C C C C C C A A C C C C
1 chr1_111811846 0 111811846 C C C C C C C C A A A A C C C C C C A A
1 chr1_111828460 0 111828460 G G G G G G G G T T T T G G G G G G T T
1 chr1_111832524 0 111832524 A A C C C C A A A A A A A A A A A A A A
1 chr1_111882357 0 111882357 A A A A A A A A C C C C A A A A A A C C
1 chr1_111883264 0 111883264 C C C C C C C C C C C C C C C C C G C C
1 chr1_111884327 0 111884327 A A A A A A A A C C C C A A A A A A C C
1 chr1_111897778 0 111897778 G G G G G G G G T T T T G G G G G G T T
1 chr1_111950220 0 111950220 C C C C C C C C C C C C A A A A A A C C
1 chr1_111976943 0 111976943 T T T T T T T T G G G G T T T T T T G G
1 chr1_112015208 0 112015208 C C C C C C C C G G G G C C C C C C G G
1 chr1_112017197 0 112017197 C C C C C C C C C C C C A C C C C C C C
1 chr1_112027408 0 112027408 G G G G G G G G T T T T G G G G G G T T
1 chr1_112034961 0 112034961 A A A A A T A A A A A A A A A A A A A A
1 chr1_112039920 0 112039920 G G G G G G G G C C C C G G G G G G C C
1 chr1_112058413 0 112058413 G G G G C G G G G G G G G G G G G G G G
1 chr1_112060692 0 112060692 C C C C C C C C A C A C C C C C C C C C
1 chr1_112067208 0 112067208 A A A A A A A A A A A A A T A A A A A A
1 chr1_112108705 0 112108705 C C C C C C C C C C C C C G C C C C C C
1 chr1_112142281 0 112142281 A A C C A A A A A A A A A A A A A A A A
1 chr1_112143087 0 112143087 C C C C C C C C G G G G C C C C C C G G
1 chr1_112190547 0 112190547 G G G G G G G G G G G G G T G G G G G G
1 chr1_112215633 0 112215633 G G G G C G G G G G G G G G G G G G G G
1 chr1_112221936 0 112221936 C C C C C C C C G G G G C C C C C C G G
1 chr1_112304211 0 112304211 T T T T T T T T A A A A T T T T T T A A
1 chr1_112314859 0 112314859 C C C C C C C C C G C C C C C C C C C C
1 chr1_112330739 0 112330739 G G C C C G G G G G G G G G G G G G G G
1 chr1_112342230 0 112342230 T T G G G G T T T T T T T T T T T T T T
1 chr1_112361081 0 112361081 C C C C C C C C C C C C G G C C G G C C
1 chr1_112361711 0 112361711 C C C C C C C C G G G G C C C C C C G G
1 chr1_112387646 0 112387646 C C C C G G C C C C C C C C C C C C C C
1 chr1_112392180 0 112392180 A A A A A A A A C C C C A A A A A A C C
1 chr1_112402141 0 112402141 C C C C C C C C C C C C C C G G C C C C
1 chr1_112433048 0 112433048 G G G G C G G G G G G G G G G G G G G G
1 chr1_112437377 0 112437377 C C C C C G C C C C C C C C C C C C C C
1 chr1_112446362 0 112446362 G G G G G G G G G T G G G G G G G G G G
1 chr1_112470085 0 112470085 A A A A A A A A T T T T A A A A A A T T
1 chr1_112475031 0 112475031 T T T T G T T T T T T T T T T T T T T T
1 chr1_112480628 0 112480628 T T T T T T T T G G T T T T T T T T G G
1 chr1_112483822 0 112483822 G G G G G G G G G G G T G G G G G G G G
1 chr1_112488504 0 112488504 T T T T T T T T G G G G T T T T T T G G
1 chr1_112500941 0 112500941 C C A A A A C C C C C C C C C C C C C C
1 chr1_112506278 0 112506278 T T A A A A T T T T T T T T T T T T T T
1 chr1_112507372 0 112507372 G G T T G T G G G G G G G G G G G G G G
1 chr1_112525782 0 112525782 T T T T T T T T T T T T A T T T T T T T
1 chr1_112527651 0 112527651 A A A A A A A A C C C C A A A A A A C C
1 chr1_112617088 0 112617088 G G T T G T G G G G G G G G G G G G G G
1 chr1_112624171 0 112624171 G G G G G G G G G G G G G G G G C C G G
1 chr1_112624411 0 112624411 T T T T T T T T A A A A T T T T T T A A
1 chr1_112638122 0 112638122 T T T T T T T T A A A A T T T T T T A A
1 chr1_112651405 0 112651405 C C C C C C C C C C G G C C C C C C C C
1 chr1_112667473 0 112667473 G G G G G G G G C C C C G G G G G G C C
1 chr1_112706969 0 112706969 T T T T T T T T G G G G T T T T T T G G
1 chr1_112722504 0 112722504 G G C C G G G G G G G G G G G G G G G G
1 chr1_112733147 0 112733147 C C C C C C C C C C C G C C C C C C G G
1 chr1_112735064 0 112735064 A A A A A A A A T T T T A A A A A A T T
1 chr1_112737598 0 112737598 G G G G G G G G G T G G G G G G G G G G
1 chr1_112756280 0 112756280 T T T T A T T T T T T T T T T T T T T T
1 chr1_112758587 0 112758587 C C C C C C C C C C C C C C C C G G C C
1 chr1_112767023 0 112767023 C C C C C C C C C C C C C G C C C C C C
1 chr1_112768789 0 112768789 C C C C C C C C C C C C C C C C G G C C
1 chr1_112805763 0 112805763 A A A A A A A A A A A A A A C C A A A A
1 chr1_112845672 0 112845672 T T T T T T T T G G G G T T T T T T G G
1 chr1_112847333 0 112847333 A A A A A A A A A A A A A A A A A T A A
1 chr1_112851642 0 112851642 C C C C C C C C G G G G C C C C C C G G
1 chr1_112852807 0 112852807 C C C C C C C C G G G G C C C C C C G G
1 chr1_112862293 0 112862293 T T T T T T T T T T T T T T G G T T T T
1 chr1_112872970 0 112872970 T T T T T T T T G G G G T T T T T T G G
1 chr1_112896997 0 112896997 G G G G G G G G C C C C G G G G G G C C
1 chr1_112959164 0 112959164 A C A A A A A A A A A A A A A A A A A A
1 chr1_112963884 0 112963884 G G G G G G G G G G G G G T G G G G G G
1 chr1_112965945 0 112965945 G G G G G G T T G G G G G G G G G G G G
1 chr1_112967713 0 112967713 A A A A A A A A T T T T A A A A A A T T
1 chr1_112975663 0 112975663 C C G G G G C C G G G G G G G G G G G G
1 chr1_112980609 0 112980609 C C C C C C C C C C C C A A A A C C C C
1 chr1_112995690 0 112995690 C C C C C C C C A A A A C C C C C C A A
1 chr1_113008703 0 113008703 G G G G G G G G T T T T G G G G G G T T
1 chr1_113010972 0 113010972 A A A A A A A A A A A A A A A A C C A A
1 chr1_113028668 0 113028668 A A A A A A A A A A A A A A T T A A A A
1 chr1_113038159 0 113038159 C C A C C C C C C C C C C C C C C C C C
1 chr1_113058322 0 113058322 A A A A A A A A T T A T A A A A A A A A
1 chr1_113080449 0 113080449 A A A A A A A A T T T T A A A A A A T T
1 chr1_113080732 0 113080732 T T G G G G G G G G G G G G G G G G G G
1 chr1_113102157 0 113102157 G G G G G G G G G G G G T T G G G G G G
1 chr1_113130572 0 113130572 A A T T T T A A T T T T T T T T T T T T
1 chr1_113139151 0 113139151 G G G G G G G G G G G G G G G G C C G G
1 chr1_113144083 0 113144083 A A A A A A A A C C C C A A A A A A C C
1 chr1_113149024 0 113149024 G G G G G G G G T T G G G G G G G G G G
1 chr1_113164231 0 113164231 T T T T T T T T T T T T A T T T T T T T
1 chr1_113175082 0 113175082 C C C C C C C C A A A A C C C C C C A A
1 chr1_113189008 0 113189008 G G G G G G G G G G G G G G G G T T G G
1 chr1_113190557 0 113190557 G G G G G G G G T T T T G G G G G G T T
1 chr1_113193238 0 113193238 A C A A A A A A A A A A A A A A A A A A
1 chr1_113228137 0 113228137 G G G G G G G G G G G G G G G G C C G G
1 chr1_113233392 0 113233392 A A A A A A A A A A A A A T A A T T A A
1 chr1_113237457 0 113237457 G G G G G G G G G G G G G G C C G G G G
1 chr1_113256271 0 113256271 C C C C C C C C A A A A C C C C C C A A
1 chr1_113257342 0 113257342 A A A A A A A A C C A A A A A A A A A A
1 chr1_113260372 0 113260372 A A A A A C A A A A A A A A A A A A A A
1 chr1_113265813 0 113265813 G G G G G G G G C C C C G G G G G G C C
1 chr1_113268224 0 113268224 C C C C C C C C G G G G C C C C C C G G
1 chr1_113273388 0 113273388 C C C C C C C C G G G G C C C C C C G G
1 chr1_113275961 0 113275961 A A A A A A A A A A A A A T A A A A A A
1 chr1_113284405 0 113284405 C C C C C C C C G G G G C C C C C C G G
1 chr1_113296763 0 113296763 G G G G G G G G G G G G G G G G T T G G
1 chr1_113312591 0 113312591 C C C C C C C C G G C C C C C C C C C C
1 chr1_113327439 0 113327439 C C C C C C C C A A A A C C C C C C A A
1 chr1_113338920 0 113338920 T T T T T T T T T T T T A A T T T T T T
1 chr1_113343954 0 113343954 G G G G G G G G C C C C G G G G G G C C
1 chr1_113345879 0 113345879 C C C C C C C C C C C C A C C C C C C C
1 chr1_113354345 0 113354345 G G G G G G G G G G G G G G G G T T G G
1 chr1_113378058 0 113378058 C C C C C C C C G G G G C C C C C C G G
1 chr1_113386670 0 113386670 G G G G G G G G G G G G C G G G G G G G
1 chr1_113418131 0 113418131 A A A A A A T T A A A A A A A A A A A A
1 chr1_113448912 0 113448912 G G G G G G G G G G G G G T G G G G G G
1 chr1_113457353 0 113457353 G T G G G G G G G G G G G G G G G G G G
1 chr1_113505120 0 113505120 A A A A A A A A A A A A A C A A A A A A
1 chr1_113508004 0 113508004 A A A A A T A A A A A A A A A A A A A A
1 chr1_113532919 0 113532919 T T T T T T T T A A A A T T T T T T A A
1 chr1_113536436 0 113536436 C C G G G G G G G G G G G G G G G G G G
1 chr1_113558731 0 113558731 C C C C C C C C C C C C C C C C A A C C
1 chr1_113559951 0 113559951 G G G G G G G G G G G T G G G G G G G G
1 chr1_113583123 0 113583123 A A A A A A A A C C C C A A A A A A C C
1 chr1_113583619 0 113583619 C C C C C C C C A A A A C C C C C C A A
1 chr1_113583704 0 113583704 C C C C C C C C C C C C C C A A C C C C
1 chr1_113584407 0 113584407 T T G G G G T T T T T T T T T T T T T T
1 chr1_113585259 0 113585259 A A C C C C C C C C C C C C C C C C C C
1 chr1_113600865 0 113600865 T T G G G G G G G G G G G G G G G G G G
1 chr1_113605388 0 113605388 C C C C C C C C C C C C C C C C G G C C
1 chr1_113610003 0 113610003 A A T T T T A A T T T T T T T T T T T T
1 chr1_113635756 0 113635756 A A A A A A A A A A A A T T A A T T A A
1 chr1_113639951 0 113639951 A A A A A A A A A A A A A A C C A A A A
1 chr1_113653389 0 113653389 G G T T G T G G G G G G G G G G G G G G
1 chr1_113661584 0 113661584 C C G G G G G G G G G G G G G G G G G G
1 chr1_113673453 0 113673453 A A A A A A A A T T T T A A A A A A T T
1 chr1_113678379 0 113678379 A A A A A A A A A A A A C C C C A A A A
1 chr1_113702737 0 113702737 G G G G G G C C G G G G G G G G G G G G
1 chr1_113729853 0 113729853 C C C C C G C C C C C C C C C C C C C C
1 chr1_113739060 0 113739060 T T T T T T T T G T T T T T T T T T T T
1 chr1_113752639 0 113752639 T T T T T T T T T T T T A T T T T T T T
1 chr1_113758652 0 113758652 G G G G G G G G C C C C G G G G G G C C
1 chr1_113768414 0 113768414 G G T T G T G G G G G G G G G G G G G G
1 chr1_113791450 0 113791450 G G T T G T G G G G G G G G G G G G G G
1 chr1_113800370 0 113800370 A A A A A A A A T T T T A A A A A A T T
1 chr1_113800511 0 113800511 C C C C A C C C C C C C C C C C C C C C
1 chr1_113837371 0 113837371 A A A A A A A A A A A A A A A A A T A A
1 chr1_113872138 0 113872138 G G G G G G G G C C C C G G G G G G C C
1 chr1_113921603 0 113921603 G G G G G G G G G G G G G G G G T T G G
1 chr1_113931259 0 113931259 T T T T T T T T A A A A T T T T T T A A
1 chr1_113978124 0 113978124 A A A A A A A A A A C C A A A A A A A A
1 chr1_114103506 0 114103506 T T T T T T T T T T T T A T T T T T T T
1 chr1_114129696 0 114129696 T T T T T T T T G G G G T T T T T T G G
1 chr1_114312997 0 114312997 T T T T T T A A T T T T T T T T T T T T
1 chr1_114318812 0 114318812 G G G G G G G G C C C C G G G G G G C C
1 chr1_114320216 0 114320216 C C C C C C C C G G G G C C C C C C G G
1 chr1_114323417 0 114323417 G G G G G T G G G G G G G G G G G G G G
1 chr1_114337882 0 114337882 T T T T T T T T T T T T A T T T T T T T
1 chr1_114341676 0 114341676 G G G G G T G G G G G G G G G G G G G G
1 chr1_114367442 0 114367442 T T T T G T T T T T T T T T T T T T T T
1 chr1_114379573 0 114379573 T T T T T T G G T T T T T T T T T T T T
1 chr1_114381445 0 114381445 G G G G C G G G G G G G G G G G G G G G
1 chr1_114390030 0 114390030 C C C C C C C C G G G G C C C C C C G G
1 chr1_114398725 0 114398725 G G G G G G G G C C C C G G G G G G C C
1 chr1_114403826 0 114403826 G G G G G G G G G G G G C G G G G G G G
1 chr1_114408790 0 114408790 C C C C C C C C C C C C C C A C C C C C
1 chr1_114409492 0 114409492 C C A A A A C C A A A A A A A A A A A A
1 chr1_114453593 0 114453593 C C C C C C C C G G G G C C C C C C G G
1 chr1_114470286 0 114470286 T T T T T T T T G G G G T T T T T T G G
1 chr1_114487769 0 114487769 A C A A A A A A A A A A A A A A A A A A
1 chr1_114523001 0 114523001 A A A A A A A A C C C C A A A A A A C C
1 chr1_114536593 0 114536593 C C C C C C C C G G G G C C C C C C G G
1 chr1_114543641 0 114543641 T T T T T T T T A A A A T T T T T T A A
1 chr1_114546358 0 114546358 C C A A A C C C C C C C C C C C C C C C
1 chr1_114556169 0 114556169 T T T T T T T T G G G G T T T T T T G G
1 chr1_114605350 0 114605350 G G G G G G G G T T G G G G G G G G G G
1 chr1_114692686 0 114692686 A A A A A A A A A A A A A A C C A A A A
1 chr1_114702849 0 114702849 G G G G G G G G G G G G G G G G C C G G
1 chr1_114710751 0 114710751 C C C C C G C C C C C C C C C C C C C C
1 chr1_114805650 0 114805650 G G G G G G G G G G G G G G G G T T G G
1 chr1_114822099 0 114822099 T T T T A T T T T T T T T T T T T T T T
1 chr1_114829170 0 114829170 C C C C C C C C C C C C C C A C C C C C
1 chr1_114830726 0 114830726 C C C C C G C C C C C C C C C C C C C C
1 chr1_114860646 0 114860646 G G G G G G G G G G G G C G G G G G G G
1 chr1_114905307 0 114905307 G G G G G G G G G G G G G T G G G G G G
1 chr1_114953752 0 114953752 G G G G G G T T G G G G G G G G G G G G
1 chr1_114961142 0 114961142 T T T T T T T T G T T T T T T T T T T T
1 chr1_114980465 0 114980465 G G G G G G G G T T T T G G G G G G T T
1 chr1_114999727 0 114999727 A A A A A A A A A A A A A T A A A A A A
1 chr1_115004164 0 115004164 G G G G G G G G G G G G G T G G G G G G
1 chr1_115025281 0 115025281 G G G G G G G G C C C C G G G G G G C C
1 chr1_115027440 0 115027440 C C C C C C C C A A A A C C C C C C A A
1 chr1_115030109 0 115030109 C C C C C G C C C C C C C C C C C C C C
1 chr1_115035704 0 115035704 G G C G C G G G G G G G C G G G G G G G
1 chr1_115037170 0 115037170 C C C C C C C C G G G G C C C C C C G G
1 chr1_115055856 0 115055856 T T T T T T T T T T T T A A T T T T T T
1 chr1_115068237 0 115068237 G G G G T T G G G G G G G G G G G G G G
1 chr1_115085450 0 115085450 T T G G T T T T T T T T T T T T T T T T
1 chr1_115109223 0 115109223 C C C C C C C C C C C C C C C C C G C C
1 chr1_115121469 0 115121469 T T T T T T G G T T T T T T T T T T T T
1 chr1_115178061 0 115178061 G G G G G G G G G G G G G T G G G G G G
1 chr1_115182528 0 115182528 G G G G G G G G C C C C G G G G G G C C
1 chr1_115185359 0 115185359 T T T T T T T T A A A A T T T T T T A A
1 chr1_115187762 0 115187762 A A A A A A A A A A A A A A C C A A A A
1 chr1_115191490 0 115191490 C C C C C C C C C C A C C C C C C C C C
1 chr1_115197578 0 115197578 C G C C C C C C C C C C C C C C C C C C
1 chr1_115214152 0 115214152 C C C C C C C C A A A A C C C C C C A A
1 chr1_115221581 0 115221581 G G G G G G G G G G G G G T G G G G G G
1 chr1_115231245 0 115231245 C C C C C C C C C C C C C C C C G G C C
1 chr1_115257045 0 115257045 T T G G G G T T G G G G G G G G G G G G
1 chr1_115275709 0 115275709 G G G G G G G G C C C C G G G G G G C C
1 chr1_115290079 0 115290079 A A A A A A A A A A A A A A A A C C A A
1 chr1_115290159 0 115290159 G G G G G G G G C C C C G G G G G G C C
1 chr1_115290663 0 115290663 C C C C A C C C C C C C C C C C C C C C
1 chr1_115298257 0 115298257 G T G G G G G G G G G G G G G G G G G G
1 chr1_115320064 0 115320064 C C G G C G C C C C C C C C C C C C C C
1 chr1_115334400 0 115334400 C C C C C C C C A A A A C C C C C C A A
1 chr1_115387287 0 115387287 C C C G C C C C C C C C C C C C C C C C
1 chr1_115413764 0 115413764 G G G G G G G G T T T T G G G G G G T T
1 chr1_115414982 0 115414982 G G G G G G G G T T T T G G G G G G T T
1 chr1_115416242 0 115416242 G G G G G G G G T T T T G G G G G G T T
1 chr1_115436253 0 115436253 G G C G G G G G G G G G G G G G G G G G
1 chr1_115453286 0 115453286 A A A C A C A A A A A A A A A A A A A A
1 chr1_115475074 0 115475074 C C C C C C A A C C C C C C C C C C C C
1 chr1_115488073 0 115488073 G G G G G G G G G G G G G G G G C C G G
1 chr1_115493620 0 115493620 A A A A A A A A A A A A A A A C A A A A
1 chr1_115494754 0 115494754 G G G G G G G G C C C C G G G G G G C C
1 chr1_115496997 0 115496997 G G G G G G G G G G G G G G C G G G G G
1 chr1_115511491 0 115511491 G G G G G G G G G G G G G T G G G G G G
1 chr1_115513217 0 115513217 G G G G G G G G C C C C G G G G G G C C
1 chr1_115516286 0 115516286 A A A A A A A A C C C C A A A A A A C C
1 chr1_115530070 0 115530070 G G G G G G G G T T T T G G G G G G T T
1 chr1_115557200 0 115557200 C C C C C C C C A A A A C C C C C C A A
1 chr1_115583549 0 115583549 A A A A A A A A C C C C A A A A A A C C
1 chr1_115585165 0 115585165 T T T T T T T T A T T T T T T T T T T T
1 chr1_115594817 0 115594817 G G G G G T G G G G G G G G G G G G G G
1 chr1_115602388 0 115602388 T T G G G G T T G G G G G G G G G G G G
1 chr1_115694940 0 115694940 G G G G C G G G G G G G G G G G G G G G
1 chr1_115707510 0 115707510 A A A A A C A A A A A A A A A A A A A A
1 chr1_115710194 0 115710194 C C C G C C C C C C C C C C C C C C C C
1 chr1_115724374 0 115724374 C C C C C C C C A A A A C C C C C C A A
1 chr1_115728109 0 115728109 T T T T T T T T G T G T T T T T T T G G
1 chr1_115738305 0 115738305 G G G G C G G G G G G G G G G G G G G G
1 chr1_115749557 0 115749557 A A A A A A A A C C C C A A A A A A C C
1 chr1_115763311 0 115763311 T T T T T T T T A A A A T T T T T T A A
1 chr1_115766420 0 115766420 T T T T T T T T T T T T G T T T T T T T
1 chr1_115767366 0 115767366 G G G G G G G G G G G G G G G G T T G G
1 chr1_115767517 0 115767517 A A A A A A A A T T T T T T T T T T T T
1 chr1_115775536 0 115775536 G G G G G T G G G G G G G G G G G G G G
1 chr1_115776940 0 115776940 G G G G G G G G C C C C C C C C C C C C
1 chr1_115807614 0 115807614 T T T T T T T T A A A A T T T T T T A A
1 chr1_115810410 0 115810410 T T T T T T T T A A A A T T T T T T A A
1 chr1_115820667 0 115820667 G G G G G G G G G G G G G G C C G G G G
1 chr1_115836303 0 115836303 T T T T T T T T G G G G T T T T T T G G
1 chr1_115848939 0 115848939 C C C C C C C C C C C C C C C C G G C C
1 chr1_115868817 0 115868817 A A A A A A A A T T T T A A A A A A T T
1 chr1_115870217 0 115870217 G G G G G G G G C C C C G G G G G G C C
1 chr1_115872296 0 115872296 G G G G G G G G G G G G G G G G G T G G
1 chr1_115876312 0 115876312 C C C C C C C C C C C C A C C C C C C C
1 chr1_115881431 0 115881431 C C C C C C C C C C C C C C C C G G C C
1 chr1_115888267 0 115888267 T T T T T T T T G G G G T T T T T T G G
1 chr1_115926421 0 115926421 G G G G C G G G G G G G G G G G G G G G
1 chr1_115934470 0 115934470 G G G G G G G G G G G G G T G G G G G G
1 chr1_116016855 0 116016855 T T T T T T T T T T G G T T T T T T T T
1 chr1_116020251 0 116020251 A A A A A A A A T T T T A A A A A A T T
1 chr1_116023882 0 116023882 A A A A A A A A C C C C A A A A A A C C
1 chr1_116049181 0 116049181 G G G G G G G G C C C C G G G G G G C C
1 chr1_116098900 0 116098900 A A A A A C A A A A A A A A A A A A A A
1 chr1_116127203 0 116127203 C C C C C C C C G G G G C C C C C C G G
1 chr1_116128798 0 116128798 A A A A A A A A A A A A A C A A A A A A
1 chr1_116139044 0 116139044 G G G G G G G G C C C C G G G G G G C C
1 chr1_116178662 0 116178662 A A A A A A A A A A A A A C A A A A A A
1 chr1_116213224 0 116213224 C C C C C C C C A A A A C C C C C C A A
1 chr1_116226249 0 116226249 C C C C C C C C G G G G C C C C C C G G
1 chr1_116227843 0 116227843 G G G G C G G G G G G G G G G G G G G G
1 chr1_116236428 0 116236428 G G G G G G G G G G G G C G G G G G G G
1 chr1_116253106 0 116253106 T T T T T T T T G T T T T T T T T T T T
1 chr1_116268073 0 116268073 G G C C G G G G G G G G G G G G G G G G
1 chr1_116280241 0 116280241 T T A A A A T T T T T T A T A A A A T T
1 chr1_116289911 0 116289911 A A A A A A A A A A A A A T A A A A A A
1 chr1_116317042 0 116317042 C C C C C C C C A A A A C C C C C C A A
1 chr1_116390790 0 116390790 T T G T G T T T T T T T T T T T T T T T
1 chr1_116396025 0 116396025 T T A A A T T T T T T T T T T T T T T T
1 chr1_116403218 0 116403218 A A A A A A A A A A A A A A C C A A A A
1 chr1_116406903 0 116406903 A A T T T T A A T T T T T T T T T T T T
1 chr1_116412678 0 116412678 T T G G G G T T T T T T T T T T T T T T
1 chr1_116420914 0 116420914 G G G G C G G G G G G G G G G G G G G G
1 chr1_116455766 0 116455766 A A C C C C A A C C C C C C C C C C C C
1 chr1_116507290 0 116507290 G G G G G G G G C C C C G G G G G G C C
1 chr1_116546560 0 116546560 T T T T T T T T T T G T T T T T T T G G
1 chr1_116582907 0 116582907 C C G G C G C C C C C C C C C C C C C C
1 chr1_116587643 0 116587643 A A T T T T A A A A A A A A A A A A A A
1 chr1_116596300 0 116596300 A A A A A A A A C C C C A A A A A A C C
1 chr1_116622142 0 116622142 A A A A A A A A C C C C A A A A A A C C
1 chr1_116629166 0 116629166 C C C C A C C C C C C C C C C C C C C C
1 chr1_116639949 0 116639949 G G G G G G G G T T T T G G G G G G T T
1 chr1_116687574 0 116687574 G G C C C G G G G G G G G G G G G G G G
1 chr1_116695809 0 116695809 G G G G G G G G G G G G G T G G G G G G
1 chr1_116697668 0 116697668 G G G G G G G G G G C G G G G G G G G G
1 chr1_116706204 0 116706204 C C C C C G C C C C C C C C C C C C C C
1 chr1_116728475 0 116728475 C C C C C C C C C C C C C C A C C C C C
1 chr1_116734790 0 116734790 A A A A A A A A C C C C A A A A A A C C
1 chr1_116760764 0 116760764 C C C C C C C C C C C C C C C C G G C C
1 chr1_116773012 0 116773012 T T A A A T T T T T T T T T T T T T T T
1 chr1_116811081 0 116811081 C C C C C C C C C C C C C C A C C C C C
1 chr1_116811919 0 116811919 A C A A A A A A A A A A A A A A A A A A
1 chr1_116853877 0 116853877 G G G G G G G G G G G G G G C G G G G G
1 chr1_116892678 0 116892678 G G G G G G G G G G G G G G G G G T G G
1 chr1_116893697 0 116893697 C C C C C C C C C C C C C C G G C C C C
1 chr1_116904550 0 116904550 G G G G G G G G C C C C G G G G G G C C
1 chr1_116906821 0 116906821 G G G G G G G G C C C C G G G G G G C C
1 chr1_116929409 0 116929409 G G G G G G G G C C C C G G G G G G C C
1 chr1_116944430 0 116944430 G G T T T T G G T T T T T T T T T T T T
1 chr1_116971174 0 116971174 G G G G G G G G G G G G G G G T G G G G
1 chr1_116988388 0 116988388 T T T T T T T T G T T T T T T T T T T T
1 chr1_116988631 0 116988631 C C C C C C C C A A A A C C C C C C A A
1 chr1_117015614 0 117015614 G T G G G G T T G G G G G G G G G G G G
1 chr1_117043783 0 117043783 C C C C C C C C G G G G G G G G G G G G
1 chr1_117052307 0 117052307 A A A A A A A A C C C C A A A A A A C C
1 chr1_117074840 0 117074840 A C A A A A A A A A A A A A A A A A A A
1 chr1_117151957 0 117151957 C C C C C C C C G G G G C C C C C C G G
1 chr1_117164519 0 117164519 A A A A A A A A A A A A A A A C A A A A
1 chr1_117175907 0 117175907 G G G G G G G G G G G G G G G G C C G G
1 chr1_117176435 0 117176435 G G G G G G G G G G G G C C G G G G G G
1 chr1_117252357 0 117252357 A A A A A A A A T T T T T T T T T T T T
1 chr1_117296898 0 117296898 G G G G G G G G G G G G G G G G C G G G
1 chr1_117319157 0 117319157 G G C C C C G G G G G G C C C C C C G G
1 chr1_117329154 0 117329154 C G G G G G C C G G G G G G G G G G G G
1 chr1_117330343 0 117330343 T T T T T T T T A A A A T T T T T T A A
1 chr1_117367001 0 117367001 T T T T T T T T T T T T T T T T G G T T
1 chr1_117402566 0 117402566 C C C C C C C C C C C C C C A C C C C C
1 chr1_117403059 0 117403059 A A A A A A A A T T T T A A A A A A T T
1 chr1_117419711 0 117419711 T T T T T T T T T T T T T T T T G G T T
1 chr1_117427270 0 117427270 A A T T T T A A T T T T T T T T T T T T
1 chr1_117441570 0 117441570 G G G G G G G G G G G G G T G G T T G G
1 chr1_117469659 0 117469659 A A T T A A A A A A A A A A A A A A A A
1 chr1_117594257 0 117594257 A A A A A A A A A A A A A A A A A C A A
1 chr1_117594914 0 117594914 T T G G G G T T T T T T T T T T T T T T
1 chr1_117654258 0 117654258 A A A A A A A A A A A A A T A A A A A A
1 chr1_117655814 0 117655814 G G T T T T G G T T T T T T T T T T T T
1 chr1_117657286 0 117657286 T T T T T T T T T T T T T T G G T T T T
1 chr1_117675471 0 117675471 T T T T T T T T T T T T T T G G T T T T
1 chr1_117728552 0 117728552 G G G G G G G G G G G G G G C G G G G G
1 chr1_117748953 0 117748953 C C C C C C C C A A A A C C C C C C A A
1 chr1_117785220 0 117785220 C C C C C C C C C C C C C C C C A A C C
1 chr1_117812870 0 117812870 T T T T T T T T T T T T T T G G T T T T
1 chr1_117816040 0 117816040 C C C C C G C C C C C C C C C C C C C C
1 chr1_117871378 0 117871378 G G G G G G G G G G G G G T G G G G G G
1 chr1_117877266 0 117877266 G G C G G G G G G G G G G G G G G G G G
1 chr1_117880725 0 117880725 G G G G G G G G C G G G G G G G G G G G
1 chr1_117888793 0 117888793 T T A T T T T T T T T T T T T T T T T T
1 chr1_117923940 0 117923940 T T T T T T T T T T A T T T T T T T T T
1 chr1_117930742 0 117930742 C C C C C C C C C C C G C C C C C C G G
1 chr1_117935929 0 117935929 G G G G G T G G G G G G G G G G G G G G
1 chr1_117939536 0 117939536 G G G G G G G G C C C C G G G G G G C C
1 chr1_117967663 0 117967663 G G G G G G G G T T T T G G G G G G T T
1 chr1_117967921 0 117967921 C C G G G G C C G G G G G G G G G G G G
1 chr1_117968837 0 117968837 G G G G G G G G G G C G G G G G G G G G
1 chr1_117978283 0 117978283 A A A A A A A A C C C C A A A A A A C C
1 chr1_117979065 0 117979065 C C C C C C C C C G C C C C C C C C C C
1 chr1_117989011 0 117989011 C C C G C C C C G G G G G G G G G G G G
1 chr1_117993516 0 117993516 G G G T G T G G G G G G G G G G G G G G
1 chr1_117999146 0 117999146 C C C C C C C C G G G G C C C C C C G G
1 chr1_118003181 0 118003181 C C C C A C C C C C C C C C C C C C C C
1 chr1_118014153 0 118014153 C C C C C C C C G G G G C C C C C C G G
1 chr1_118026604 0 118026604 G G G G G G G G C C C C G G G G G G C C
1 chr1_118028913 0 118028913 C C C C C C C C C C C C C C A A C C C C
1 chr1_118041022 0 118041022 G G G G G T G G G G G G G G G G G G G G
1 chr1_118062095 0 118062095 G G G G G G G G G G G G T T G G T T G G
1 chr1_118062414 0 118062414 G G G T G T G G G G G G G G G G G G G G
1 chr1_118077016 0 118077016 C C C C C C C C G G G G C C C C C C G G
1 chr1_118088052 0 118088052 G G G G G G G G G G G G G T G G G G G G
1 chr1_118090339 0 118090339 A A C C C C C C C C C C C C C C C C C C
1 chr1_118097259 0 118097259 G G C C G G G G G G G G G G G G G G G G
1 chr1_118119360 0 118119360 C C C C C C C C G G G G C C C C C C G G
1 chr1_118119924 0 118119924 C C G G C G C C C C C C C C C C C C C C
1 chr1_118160174 0 118160174 A A A A A A A A C C C C A A A A A A C C
1 chr1_118165017 0 118165017 C C C C C C C C C C C C G G C C C C C C
1 chr1_118166362 0 118166362 T T T T T T T T G G G G T T T T T T G G
1 chr1_118174452 0 118174452 G G G G G G G G G G G G C G G G G G G G
1 chr1_118200904 0 118200904 C C A A A A C C A A A A A A A A A A A A
1 chr1_118217560 0 118217560 C C C C C C C C G G G G C C C C C C G G
1 chr1_118225541 0 118225541 G G G G G G G G C C C C G G G G G G C C
1 chr1_118232676 0 118232676 C C C C C C C C C C C C C C C C A A C C
1 chr1_118233494 0 118233494 T T G T T T T T T T T T T T T T T T T T
1 chr1_118235683 0 118235683 G G G G G G G G G G G G G G G G C G G G
1 chr1_118241969 0 118241969 G G C C C C G G C C C C C C C C C C C C
1 chr1_118243230 0 118243230 G G G G G G G G G G G G G G C G G G G G
1 chr1_118243586 0 118243586 A A A A A A A A C C C C A A A A A A C C
1 chr1_118248107 0 118248107 A A A A A A A A A A A A A A A A A T A A
1 chr1_118262365 0 118262365 C C C C A C C C C C C C C C C C C C C C
1 chr1_118271334 0 118271334 G G G G G G G G G G G G G G T T G G G G
1 chr1_118272627 0 118272627 C C C C C C C C A C A C C C C C C C C C
1 chr1_118279365 0 118279365 A A A A A A A A A A A A A A A A T T A A
1 chr1_118283686 0 118283686 G G G G G G G G G G C C G G G G G G G G
1 chr1_118299984 0 118299984 T T T T T T T T T T G T T T T T T T G G
1 chr1_118320666 0 118320666 T T G T G T T T T T T T T T T T T T T T
1 chr1_118321997 0 118321997 G G G G G G G G G T G G G G G G G G G G
1 chr1_118329705 0 118329705 A A A A A A A A C C C C A A A A A A C C
1 chr1_118331075 0 118331075 G G G G G G G G G G G G G G G T G G G G
1 chr1_118340020 0 118340020 T T T T T T T T A A A A T T T T T T A A
1 chr1_118342192 0 118342192 C C C C C C C C C G C G C C C C C C C C
1 chr1_118402265 0 118402265 G T T T T T T T T T T T T T T T T T T T
1 chr1_118426342 0 118426342 A A A A A A A A A A A A A A A A T T A A
1 chr1_118447298 0 118447298 A A C C A C A A A A A A A A A A A A A A
1 chr1_118454409 0 118454409 A A A A A A A A T T T T A A A A A A T T
1 chr1_118490309 0 118490309 C C G G G G C C C C C C C C C C C C C C
1 chr1_118524697 0 118524697 A A A A A A A A C C C C A A A A A A C C
1 chr1_118551939 0 118551939 C C C C C C C C C C C C G G C C C C C C
1 chr1_118565369 0 118565369 A A A A A A A A A A A A A A A A T T A A
1 chr1_118575935 0 118575935 G G G G G G G G C G C C G G G G G G G G
1 chr1_118578322 0 118578322 G G G G G G T T G G G G G G G G G G G G
1 chr1_118614192 0 118614192 G G G G G G G G G G G G C C C C G G G G
1 chr1_118629871 0 118629871 G G G G G G G G G G G G G G G G C C G G
1 chr1_118630254 0 118630254 C C C C C C C C C C C C C C A C C C C C
1 chr1_118639418 0 118639418 C C C C C C C C C C C C A A C C C C C C
1 chr1_118679116 0 118679116 C C C C C C C C G G G G C C C C C C G G
1 chr1_118688329 0 118688329 G G G G G G G G C C C C G G G G G G C C
1 chr1_118695111 0 118695111 G G G G G G G G C C C C G G G G G G C C
1 chr1_118738266 0 118738266 A A C C C C A A A A A A A A A A A A A A
1 chr1_118749921 0 118749921 T T T T T T T T T T T T T T G G T T T T
1 chr1_118750319 0 118750319 G G G G G G G G G G G G G G G G C C G G
1 chr1_118780546 0 118780546 C C C C C C C C G G G G C C C C C C G G
1 chr1_118809906 0 118809906 C C C C C C G G G G G G G G G G G G G G
1 chr1_118858128 0 118858128 C C C C C C C C G G G G C C C C C C G G
1 chr1_118917751 0 118917751 G G G G G G G G G G G G C C C C G G G G
1 chr1_118924674 0 118924674 G G G G G G G G C C C C G G G G G G C C
1 chr1_118932432 0 118932432 T T T T T T T T G G G G T T T T T T G G
1 chr1_118937540 0 118937540 G G G G G T G G G G G G G G G G G G G G
1 chr1_118952638 0 118952638 C C C C C C C C C C C C C G C C C C C C
1 chr1_118968677 0 118968677 C C C C C C C C A A A A C C C C C C A A
1 chr1_118969570 0 118969570 C C C C C C C C C C C C C C C C A C C C
1 chr1_119088306 0 119088306 T T T T G T T T T T T T T T T T T T T T
1 chr1_119132268 0 119132268 C C C C C C C C A A A A C C C C C C A A
1 chr1_119139106 0 119139106 T T T T T T T T A A A A T T T T T T A A
1 chr1_119141478 0 119141478 A A A A A A A A C C C C A A A A A A C C
1 chr1_119147401 0 119147401 A A A A A A A A A A A A A A T T A A A A
1 chr1_119147855 0 119147855 T T T T T T T T A A A A T T T T T T A A
1 chr1_119158946 0 119158946 G G G G G G G G G G G G C C C C C C G G
1 chr1_119170434 0 119170434 C C C C C C C C C C C C C C G G C C C C
1 chr1_119193627 0 119193627 C C C C C C C C C C C C G G G G C C C C
1 chr1_119196527 0 119196527 G G G G G G G G G G G G G T G G G G G G
1 chr1_119205998 0 119205998 A A A A A A A A A A A A A A C C A A A A
1 chr1_119217147 0 119217147 C C C C C G C C C C C C C C C C C C C C
1 chr1_119239694 0 119239694 T T T T T T T T T T T T T T G G T T T T
1 chr1_119263386 0 119263386 T T T T T T T T G G G G G T T T T T G G
1 chr1_119268757 0 119268757 A A A A A A A A C C C C A A A A A A C C
1 chr1_119276130 0 119276130 A A A A A A A A C C C C A A A A A A C C
1 chr1_119294664 0 119294664 G G G G G G G G G G G G G G T T G G G G
1 chr1_119302184 0 119302184 C C C C C C C C C C C C C C C C A C C C
1 chr1_119355167 0 119355167 C C C C C C C C A C C C C C C C C C C C
1 chr1_119356556 0 119356556 G G G T G G G G G G G G G G G G G G G G
1 chr1_119358980 0 119358980 C C C C C C C C C C A C C C C C C C C C
1 chr1_119360960 0 119360960 T T T T T T T T G G G G T T T T T T G G
1 chr1_119383649 0 119383649 A A A A A A A A T T T T A A A A A A T T
1 chr1_119413664 0 119413664 A A A A A A A A C C C C A A A A A A C C
1 chr1_119433877 0 119433877 G G C G G G G G G G G G G G G G G G G G
1 chr1_119442030 0 119442030 G G G G G G G G C C C C G G G G G G C C
1 chr1_119447944 0 119447944 C C C C C G C C C C C C C C C C C C C C
1 chr1_119462005 0 119462005 A A A A A A A A A A A A C C C C C C A A
1 chr1_119463916 0 119463916 G G C C C C G G G G G G G G G G G G G G
1 chr1_119492225 0 119492225 G G G G G G G G T T T T G G G G G G T T
1 chr1_119515219 0 119515219 G G G G G G G G G G G T G G G G G G G G
1 chr1_119523105 0 119523105 A A A A A A A A A A A A A A C C A A A A
1 chr1_119525516 0 119525516 G G G G G G G G T T T T G G G G G G T T
1 chr1_119564176 0 119564176 T T T T G T T T T T T T T T T T T T T T
1 chr1_119565983 0 119565983 C C A A A A C C A A A A A A A A A A A A
1 chr1_119586864 0 119586864 C C C C C C C C C C C C C C G G C C C C
1 chr1_119613328 0 119613328 A A A A A A A A C C C C A A A A A A C C
1 chr1_119619997 0 119619997 T T T T T T T T T T T T T T T T G T T T
1 chr1_119630815 0 119630815 C C C C C C C C G G G G C C C C C C G G
1 chr1_119666051 0 119666051 A A A A A A A A A A A A C C C C C C A A
1 chr1_119668326 0 119668326 C C C C C C C C A A A A C C C C C C A A
1 chr1_119688441 0 119688441 A A A A A A A A C C C C A A A A A A C C
1 chr1_119698808 0 119698808 A A A A A A A A A C A C A A A A A A A A
1 chr1_119740401 0 119740401 C C C C C C C C G G G G C C C C C C G G
1 chr1_119748093 0 119748093 T T T T T T T T G G T T T T T T T T G G
1 chr1_119762662 0 119762662 A A A A A A A A T T T T A A A A A A T T
1 chr1_119765997 0 119765997 G G G G G G G G G G G G T T G G G G G G
1 chr1_119777210 0 119777210 G G G G G G G G C G G G G G G G G G G G
1 chr1_119784175 0 119784175 A A A A A C A A A A A A A A A A A A A A
1 chr1_119785528 0 119785528 T T T T T T T T G G G G T T T T T T G G
1 chr1_119795767 0 119795767 A A A A A A A A C C C C A A A A A A C C
1 chr1_119807498 0 119807498 A A A A A A C C A A A A A A A A A A A A
1 chr1_119809534 0 119809534 A A A A A A A A A T T T A A A A A A T T
1 chr1_119822083 0 119822083 A A A A A A A A A A A A A A A A A C A A
1 chr1_119825125 0 119825125 G G G G G G G G T T T T G G G G G G T T
1 chr1_119832565 0 119832565 T T T T T T T T A A A A T T T T T T A A
1 chr1_119836806 0 119836806 G G G G G G G G C C C C G G G G G G C C
1 chr1_119844900 0 119844900 A C C C C C C C C C C C C C C C C C C C
1 chr1_119927774 0 119927774 G G C C C C G G C C C C C C C C C C C C
1 chr1_119948920 0 119948920 C C C C C C C C C C C C C C G G C C C C
1 chr1_119986780 0 119986780 C C C C C C C C A A A A C C C C C C A A
1 chr1_119989062 0 119989062 G G G G G G G G G G C G G G G G G G G G
1 chr1_120040557 0 120040557 C C C C C C C C G G G G C C C C C C G G
1 chr1_120056761 0 120056761 C C C C C G C C C C C C C C C C C C C C
1 chr1_120073805 0 120073805 C C A C A C C C C C C C C C C C C C C C
1 chr1_120085474 0 120085474 C C C C A C C C C C C C C C C C C C C C
1 chr1_120096849 0 120096849 T T T T T T T T G G G G T T T T T T G G
1 chr1_120101415 0 120101415 A A A A A A A A A T A A A A A A A A A A
1 chr1_120118110 0 120118110 G G G G G G G G G G G G G G G G G T G G
1 chr1_120119715 0 120119715 G G G G G G G G C C C C G G G G G G C C
1 chr1_120123829 0 120123829 T T T T T T T T G G G G T T T T T T G G
1 chr1_120153531 0 120153531 C C C C C C C C C C C C A A C C C C C C
1 chr1_120170885 0 120170885 C C C C A C C C C C C C C C C C C C C C
1 chr1_120175436 0 120175436 A A A A A A A A A A A A A A A A T T A A
1 chr1_120176460 0 120176460 C C C C C C C C G G G G C C C C C C G G
1 chr1_120180800 0 120180800 T T T T T T T T T T T T G T T T T T T T
1 chr1_120206325 0 120206325 C C C C C C C C G G G G C C C C C C G G
1 chr1_120215404 0 120215404 A A A A A A A A A A A C A A A A A A A A
1 chr1_120236973 0 120236973 A A A A A A A A C C C C A A A A A A C C
1 chr1_120278553 0 120278553 A A A A A A A A A A A A A C A A A A A A
1 chr1_120280168 0 120280168 C C C C C C C C A A A A C C C C C C A A
1 chr1_120382778 0 120382778 A A A A A A A A C C C C A A A A A A C C
1 chr1_120438375 0 120438375 A A A A A A A A A A A A A T A A A A A A
1 chr1_120449999 0 120449999 T T A A A A T T T T T T T T T T T T T T
1 chr1_120472075 0 120472075 G G G G G G G G G G G G G G G T G G G G
1 chr1_120486122 0 120486122 G G T T T T G G G G G G G G G G G G G G
1 chr1_120500598 0 120500598 C C C C C C C C G G G G C C C C C C G G
1 chr1_120519648 0 120519648 G G T T G T G G G G G G G G G G G G G G
1 chr1_120526816 0 120526816 C C C C C C C C C C C C G G G G C C C C
1 chr1_120527258 0 120527258 A A A A A A A A A A A A A A A A C C A A
1 chr1_120531133 0 120531133 C C A C C C C C C C C C C C C C C C C C
1 chr1_120535933 0 120535933 T T T T T T T T T T T T G G T T G G T T
1 chr1_120536600 0 120536600 A C C C C C C C C C C C C C C C C C C C
1 chr1_120542156 0 120542156 T T T T T T T T T T T T A T T T T T T T
1 chr1_120585444 0 120585444 A A A A A A A A A A A A T T A A A A A A
1 chr1_120600215 0 120600215 A A C C C C A A A A A A A A A A A A A A
1 chr1_120603656 0 120603656 A A A A A A A A C C C C A A A A A A C C
1 chr1_120605925 0 120605925 C C C C C C C C C C C C C C C C G G C C
1 chr1_120617909 0 120617909 C C C G C G C C C C C C C C C C C C C C
1 chr1_120643966 0 120643966 G G G G G G G G C C C C G G G G G G C C
1 chr1_120662018 0 120662018 A A A A A A A A A A A A C C A A A A A A
1 chr1_120666386 0 120666386 T T T T T T T T A A A A T T T T T T A A
1 chr1_120671991 0 120671991 A A A A A A A A C C C C A A A A A A C C
1 chr1_120695423 0 120695423 A A C C A C A A A A A A A A A A A A A A
1 chr1_120804357 0 120804357 A A A A A A A A A A A A A C A A A A A A
1 chr1_120821413 0 120821413 C G C C C C C C C C C C C C C C C C C C
1 chr1_120830589 0 120830589 G G G G G G G G G G G G G G C G G G G G
1 chr1_120963009 0 120963009 T T T T T T T T G G G G T T T T T T G G
1 chr1_120965970 0 120965970 A A A A A A A A A C A C A A A A A A A A
1 chr1_120973181 0 120973181 C C C C C C C C A A A A C C C C C C A A
1 chr1_121004807 0 121004807 T T T T T T T T G G G G T T T T T T G G
1 chr1_121021994 0 121021994 C C C C C G C C C C C C C C C C C C C C
1 chr1_121048495 0 121048495 C C C C C C C C C C C C C C C C A A C C
1 chr1_121072085 0 121072085 G T T T T T G G T T T T T T T T T T T T
1 chr1_121087214 0 121087214 A A A A A A A A A A A A A A A A C C A A
1 chr1_121092538 0 121092538 A A A A A A A A A C A C A A A A A A A A
1 chr1_121097689 0 121097689 T T T T T T T T T T T T G T T T T T T T
1 chr1_121138379 0 121138379 A A A A A A A A C C C C A A A A A A C C
1 chr1_121155911 0 121155911 C G G G G G G G G G G G G G G G G G G G
1 chr1_121210754 0 121210754 C C C C C C C C A A A A C C C C C C A A
1 chr1_121215416 0 121215416 G G G G G G G G T T T T G G G G G G T T
1 chr1_121225952 0 121225952 G G G G G G G G G G G G G G C C G G G G
1 chr1_121237256 0 121237256 T T A A A A T T A A A A T T T T T T A A
1 chr1_121347836 0 121347836 G G C C C C G G C C C C C C C C C C C C
1 chr1_121391225 0 121391225 T T T T T T T T G T T T T T T T T T T T
1 chr1_121391650 0 121391650 A A A A A A A A A A A A A A A C A A A A
1 chr1_121461146 0 121461146 G G C C C C G G C C C C C C C C C C C C
1 chr1_121464415 0 121464415 C C G G G G C C G G G G G G G G G G G G
1 chr1_121481628 0 121481628 G G G G G G G G G G G G G G G G T T G G
1 chr1_121483374 0 121483374 T T T T T T T T T T T T G G G G G G T T
1 chr1_121490173 0 121490173 G G G G G G G G G G G G G G G G C C G G
1 chr1_121490793 0 121490793 C C C C A C C C C C C C C C C C C C C C
1 chr1_121503615 0 121503615 T T G G G G T T T T T T T T T T T T T T
1 chr1_121509403 0 121509403 C C C C C C C C C C C C A C C C C C C C
1 chr1_121527308 0 121527308 A A A A A A A A A A A T A A A A A A A A
1 chr1_121537072 0 121537072 C C C C C C C C A A A A C C C C C C A A
1 chr1_121543933 0 121543933 C C C C C C C C G G G G C C C C C C G G
1 chr1_121577746 0 121577746 C C C C C C C C C C C C G G C C G G C C
1 chr1_121584709 0 121584709 G G C C C G G G G G G G G G G G G G G G
1 chr1_121589068 0 121589068 G G G G G G C C G G G G G G C C G G G G
1 chr1_121594057 0 121594057 G G G G G G G G G G G G G T G G G G G G
1 chr1_121604050 0 121604050 C C C C C C C C A A A A C C C C C C A A
1 chr1_121616935 0 121616935 C C C C C C G G C C C C C C C C C C C C
1 chr1_121616983 0 121616983 T T T T T T T T T T T T T T T T A T T T
1 chr1_121624132 0 121624132 A A A A A A A A A A A T A A A A A A A A
1 chr1_121631929 0 121631929 C C C C C C C C A A A C C C C C C C C C
1 chr1_121634005 0 121634005 G G T T G G G G G G G G G T G G G G G G
1 chr1_121658355 0 121658355 C C C C C C C C C C C C C C C C C G C C
1 chr1_121660429 0 121660429 T T A T T T T T T T T T T T T T T T T T
1 chr1_121660719 0 121660719 T T T T T T T T G G T T T T T T T T T T
1 chr1_121672982 0 121672982 A A A A A A A A A A A A A A A A A C A A
1 chr1_121690069 0 121690069 G G G G G G G G G G G G G G G G C C G G
1 chr1_121694478 0 121694478 A A A A A A A A A A A A A C A A A A A A
1 chr1_121715938 0 121715938 T T T T T T T T T T T T A T T T T T T T
1 chr1_121733465 0 121733465 T T T T T T T T G G G G G G G G G G G G
1 chr1_121776148 0 121776148 A A A A A A A A A A A A T T T T T T A A
1 chr1_121789408 0 121789408 A C C C C C A A C C C C C C C C C C C C
1 chr1_121797248 0 121797248 A A A A A A A A A A A A A A A A C C A A
1 chr1_121813947 0 121813947 G G G G G G G G G G G G G G G G G T G G
1 chr1_121826440 0 121826440 T T T T T T T T T T T T T T T T G T T T
1 chr1_121845525 0 121845525 A A A A A T A A A A A A A A A A A A A A
1 chr1_121850853 0 121850853 G G G G G G G G G G G G G G G G T T G G
1 chr1_121856895 0 121856895 T T T T T T T T A T T T T T T T T T A A
1 chr1_121857287 0 121857287 G G G G G G G G G G G G G T G G G G G G
1 chr1_121864850 0 121864850 A A A A A A A A C C C C A A A A A A C C
1 chr1_121888532 0 121888532 C G G G G G G G G G G G G G G G G G G G
1 chr1_121906642 0 121906642 G G G G G G G G C C C C G G G G G G C C
1 chr1_121916749 0 121916749 A A A A A A A A A C A A A A A A A A A A
1 chr1_121927862 0 121927862 C C C C C C C C C C C C A C C C C C C C
1 chr1_121947164 0 121947164 A A A A A A A A T T T T A A A A A A T T
1 chr1_121959779 0 121959779 G G C G G G G G G G G G G G G G G G G G
1 chr1_121979483 0 121979483 A C C C C C C C C C C C C C C C C C C C
1 chr1_121986214 0 121986214 C C C C C C C C C C C C C C A A A A C C
1 chr1_121990512 0 121990512 G G G G G G G G C C C C G G G G G G C C
1 chr1_121992716 0 121992716 G G G T G G G G G G G G G G G G G G G G
1 chr1_122000440 0 122000440 G G G G C G G G G G G G G G G G G G G G
1 chr1_122008284 0 122008284 G T G G G G G G G G G G G G G G G G G G
1 chr1_122009909 0 122009909 T T T T T T T T T T T T G T T T T T T T
1 chr1_122019433 0 122019433 A A A A A C A A A A A A A A A A A A A A
1 chr1_122023969 0 122023969 A C A A A A A A A A A A A A A A A A A A
1 chr1_122042918 0 122042918 T T T T T T T T A A A A T T T T T T A A
1 chr1_122066644 0 122066644 A A C C A C A A C C C C C C C C C C C C
1 chr1_122072375 0 122072375 A A A A A A A A T T T T A A A A A A T T
1 chr1_122083537 0 122083537 C C C C C C C C G G G G C C C C C C G G
1 chr1_122084145 0 122084145 G G G G G G G G G G G G C G G G G G G G
1 chr1_122119341 0 122119341 T T T T T T G G T T T T T T T T T T T T
1 chr1_122127145 0 122127145 T T T T T T T T T T T T A T T T T T T T
1 chr1_122161074 0 122161074 C C C C C C C C C C C C C C A C C C C C
1 chr1_122190890 0 122190890 T T T T T T T T A T T T T T T T T T T T
1 chr1_122192306 0 122192306 A A C C A C A A A A A A A A A A A A A A
1 chr1_122227197 0 122227197 A A A A A A A A A A A A A A A A C C A A
1 chr1_122233596 0 122233596 C C C C C C C C C C C C A C C C C C C C
1 chr1_122254575 0 122254575 G G G G G G G G G G G G G G G T G G G G
1 chr1_122269689 0 122269689 T T T T T T T T G G G G T T T T T T G G
1 chr1_122282347 0 122282347 G G G T G G G G G G G G G G G G G G G G
1 chr1_122298524 0 122298524 C C C C C C C C C C C C C C C G C C C C
1 chr1_122312078 0 122312078 T T T T T T T T T T T T G G T T T T T T
1 chr1_122331617 0 122331617 G G C G G G G G G G G G G G G G G G G G
1 chr1_122343830 0 122343830 C C C C C C C C G G G G C C C C C C G G
1 chr1_122346428 0 122346428 G G C C C G G G G G G G G G G G G G G G
1 chr1_122347390 0 122347390 C C C C C C C C C G C C C C C C C C C C
1 chr1_122359973 0 122359973 A A A A A A A A A A A A T T A A A A A A
1 chr1_122409509 0 122409509 T T G G G T T T T T T T T T T T T T T T
1 chr1_122434906 0 122434906 G G G G G G G G C C C C G G G G G G C C
1 chr1_122454975 0 122454975 A A A A A A A A A T A A A A A A A A A A
1 chr1_122457340 0 122457340 A A C C A C A A A A A A A A A A A A A A
1 chr1_122459273 0 122459273 G G G G G G G G G G G T G G G G G G G G
1 chr1_122467292 0 122467292 A A C C C C A A C C C C C C C C C C C C
1 chr1_122471060 0 122471060 G G G G G G G G G G G G G T G G G G G G
1 chr1_122475365 0 122475365 T T T T T T T T A A T T T T T T T T A A
1 chr1_122475726 0 122475726 A A A A A A A A A A A A A T A A A A A A
1 chr1_122481465 0 122481465 A A A A A A A A A A A A A A A A A C A A
1 chr1_122494482 0 122494482 G G T T T T G G T T T T T T T T T T T T
1 chr1_122498645 0 122498645 G G G G G G G G T T T T G G G G G G T T
1 chr1_122523601 0 122523601 C C C C C C C C C G C G C C C C C C C C
1 chr1_122549392 0 122549392 C C C C C C C C A A A A C C C C C C A A
1 chr1_122551587 0 122551587 A A A A A A A A C C C C A A A A A A C C
1 chr1_122562033 0 122562033 C C C C C C C C C C C C C C C C C G C C
1 chr1_122595112 0 122595112 A A A A A A A A A A A A A T A A A A A A
1 chr1_122619925 0 122619925 A A T T A T A A A A A A A A A A A A A A
1 chr1_122628207 0 122628207 C C A A A C C C C C C C C C C C C C C C
1 chr1_122674210 0 122674210 G G G G G G G G G G G G G G G G C G G G
1 chr1_122682950 0 122682950 G G G G G G G G G G G G G G G G G T G G
1 chr1_122700748 0 122700748 G G G G C G G G G G G G G G G G G G G G
1 chr1_122702656 0 122702656 G G G G G G G G G G G G C C G G G G G G
1 chr1_122725380 0 122725380 G G G G G G G G G G G G G G C G G G G G
1 chr1_122738244 0 122738244 C C C C C C C C A C A C C C C C C C A A
1 chr1_122747595 0 122747595 G T T T T T G G T T T T T T T T T T T T
1 chr1_122748975 0 122748975 C C C C C C C C C C C C A C C C C C C C
1 chr1_122754090 0 122754090 C C C C C C C C G G G G C C C C C C G G
1 chr1_122763944 0 122763944 A T T T T T T T T T T T T T T T T T T T
1 chr1_122884342 0 122884342 T T T T T T T T G G G G T T T T T T G G
1 chr1_122884965 0 122884965 A A A A A A A A C C C C A A A A A A C C
1 chr1_122890030 0 122890030 C C C C C G C C C C C C C C C C C C C C
1 chr1_122890703 0 122890703 T T G G G G T T G G G G G G G G G G G G
1 chr1_122896667 0 122896667 A A A A A C A A A A A A A A A A A A A A
1 chr1_122932256 0 122932256 G G G G G G G G T T T T G G G G G G T T
1 chr1_122939014 0 122939014 A A A A A A A A T T T T A A A A A A T T
1 chr1_122940144 0 122940144 C C G G G G C C C C C C C C C C C C C C
1 chr1_122965552 0 122965552 A A A A A A A A C C C C A A A A A A C C
1 chr1_122980142 0 122980142 A A A A A A A A T T T T A A A A A A T T
1 chr1_122982484 0 122982484 C C A A C C C C C C C C C C C C C C C C
1 chr1_122982961 0 122982961 C C C C C C C C C C C C C C C C C G C C
1 chr1_122996176 0 122996176 T T G G G G T T G G G G G G G G G G G G
1 chr1_123007617 0 123007617 C C C C C C C C C C C C C G C C C C C C
1 chr1_123026988 0 123026988 A A A A A A A A A C A C A A A A A A A A
1 chr1_123036938 0 123036938 C C C C C C G G C C C C C C C C C C C C
1 chr1_123037942 0 123037942 A A A A A A A A C C C C A A A A A A C C
1 chr1_123042469 0 123042469 T T T T T T T T G G G G T T T T T T G G
1 chr1_123042655 0 123042655 C C C C C C C C C C C C C C C G C C C C
1 chr1_123072407 0 123072407 A A A A A A A A T T T T A A A A A A T T
1 chr1_123080475 0 123080475 G G C C C C C C C C C C C C C C C C C C
1 chr1_123085263 0 123085263 A A A C A A A A A A A A A A A A A A A A
1 chr1_123104994 0 123104994 A C C C C C C C C C C C C C C C C C C C
1 chr1_123133870 0 123133870 C C C C C C C C C C C C C C C C A A C C
1 chr1_123145557 0 123145557 T T T T T T T T G G G G T T T T T T G G
1 chr1_123181655 0 123181655 A A A A A C A A A A A A A A A A A A A A
1 chr1_123188162 0 123188162 T T T T T T T T G G G G T T T T T T G G
1 chr1_123198482 0 123198482 C C C C C C C C C C C C A C C C C C C C
1 chr1_123213772 0 123213772 C C C C C C C C A A A A C C C C C C A A
1 chr1_123214153 0 123214153 C C A C A C C C C C C C C C C C C C C C
1 chr1_123222629 0 123222629 C C C C C C C C G G G G G G G G G G G G
1 chr1_123225348 0 123225348 G T T T T T T T T T T T T T T T T T T T
1 chr1_123234842 0 123234842 G G G G G G G G G G G G C G G G G G G G
1 chr1_123256182 0 123256182 G G G G G G G G T T T T G G G G G G T T
1 chr1_123256849 0 123256849 A A A T T T A A A A A A A A A A A A A A
1 chr1_123265540 0 123265540 A A A A A A A A T T T T A A A A A A T T
1 chr1_123271742 0 123271742 T T T T T T T T T T T T T T A A T T T T
1 chr1_123277993 0 123277993 G G G G G G G G T T T T G G G G G G T T
1 chr1_123292785 0 123292785 T T T T T T T T T T T T A T A A T T T T
1 chr1_123294086 0 123294086 A A A A A A C C A A A A A A A A A A A A
1 chr1_123302321 0 123302321 G G G G G G G G G G G G G G G G C G G G
1 chr1_123306778 0 123306778 C C A A A C C C C C C C C C C C C C C C
1 chr1_123307700 0 123307700 C C C C C C C C C C C C C C C C A A C C
1 chr1_123329567 0 123329567 C C G G G G C C G G G G G G G G G G G G
1 chr1_123338495 0 123338495 C C C C C C C C A A A A C C C C C C A A
1 chr1_123344140 0 123344140 G G G G G T G G G G G G G G G G G G G G
1 chr1_123358820 0 123358820 C C C C C C C C C C C C C C A A C C C C
1 chr1_123360443 0 123360443 C C C C C C A A C C C C C C C C C C C C
1 chr1_123365031 0 123365031 A A A A A A A A A A A A C C C C C C A A
1 chr1_123388591 0 123388591 G G G G G G G G C G G G G G G G G G G G
1 chr1_123392937 0 123392937 C C G G G G C C G G G G G G G G G G G G
1 chr1_123410617 0 123410617 A A A A A A A A A A A C A A A A A A C C
1 chr1_123437152 0 123437152 A A A A A A A A T T T T A A A A A A T T
1 chr1_123443369 0 123443369 C C C C C C C C G G C G C C C C C C C C
1 chr1_123457448 0 123457448 T T T T T T T T G G G G T T T T T T G G
1 chr1_123477015 0 123477015 T T T T T T T T A A A A T T T T T T A A
1 chr1_123478648 0 123478648 G G G G G G G G G G G G G T G G G G G G
1 chr1_123501103 0 123501103 T T T T T T T T G G G G T T T T T T G G
1 chr1_123505826 0 123505826 T T T T T T T T T T T T T T A A T T T T
1 chr1_123535072 0 123535072 A A A A A A A A A A A A A T A A A A A A
1 chr1_123538140 0 123538140 C C C C C C C C C C A C C C C C C C C C
1 chr1_123545965 0 123545965 G G G G G G G G C C C C G G G G G G C C
1 chr1_123546861 0 123546861 T T T T T T G G T T T T T T T T T T T T
1 chr1_123549108 0 123549108 A A A A A A A A C C C C A A A A A A C C
1 chr1_123550724 0 123550724 G T G G G G T T G G G G G G G G G G G G
1 chr1_123559019 0 123559019 G G G G G G G G C C C C G G G G G G C C
1 chr1_123584298 0 123584298 C C G G C G C C C C C C C C C C C C C C
1 chr1_123589967 0 123589967 G G G G G G G G T T T T G G G G G G T T
1 chr1_123616990 0 123616990 G G G G G G G G G G C G G G G G G G G G
1 chr1_123619511 0 123619511 G G G G G G G G C C C C G G G G G G C C
1 chr1_123633196 0 123633196 C C C C C C C C A A A A C C C C C C A A
1 chr1_123642186 0 123642186 T T T T T T G G T T T T T T T T T T T T
1 chr1_123642650 0 123642650 G G G G G G G G G G G G C G G G G G G G
1 chr1_123667736 0 123667736 G G G G G G G G G G G G G G G G C C G G
1 chr1_123696821 0 123696821 A A A A A A A A A C A A A A A A A A A A
1 chr1_123703229 0 123703229 G G G G G G G G G G G G G T G G G G G G
1 chr1_123724630 0 123724630 A A A A A A A A A A A A A C A A A A A A
1 chr1_123734373 0 123734373 A A A A A A A A A A A A A A A T A A A A
1 chr1_123740421 0 123740421 G G G G G G G G C C C C G G G G G G C C
1 chr1_123748278 0 123748278 T T T T T T T T T T T T A T T T T T T T
1 chr1_123779606 0 123779606 C C C C C C C C C C C C C C C G C C C C
1 chr1_123788714 0 123788714 C C C C C C C C C C C C C G C C C C C C
1 chr1_123827818 0 123827818 T T T T T T T T G G G G T T T T T T G G
1 chr1_123833083 0 123833083 C C C C C C C C A A A A C C C C C C A A
1 chr1_123870327 0 123870327 G G G G G G G G T T G G G G G G G G T T
1 chr1_123871472 0 123871472 C C C C C C C C A A A A C C C C C C A A
1 chr1_123872559 0 123872559 C C C C C C C C G G G G C C C C C C G G
1 chr1_123882929 0 123882929 G G G G G G T T G G G G G G G G G G G G
1 chr1_123890419 0 123890419 A A A C A A A A A A A A A A A A A A A A
1 chr1_123893998 0 123893998 T T T T T T T T G T G T T T T T T T T T
1 chr1_123894778 0 123894778 A A A A A A A A A A A A A A A A T T A A
1 chr1_123894996 0 123894996 A A A A A A A A C C C C A A A A A A C C
1 chr1_123906715 0 123906715 T T T T T T T T G G G G T T T T T T G G
1 chr1_123925210 0 123925210 C C C C C C C C G G C G C C C C C C C C
1 chr1_123925710 0 123925710 C C C C C C C C C C C G C C C C C C G G
1 chr1_123927959 0 123927959 C G C C C C C C C C C C C C C C C C C C
1 chr1_123937372 0 123937372 C C C C C C C C C C C C C C C G C C C C
1 chr1_123952624 0 123952624 C C C C C C C C C C C C C C C C A A C C
1 chr1_123979006 0 123979006 G G G G G G G G G G G G G T G G G G G G
1 chr1_124020597 0 124020597 G G G G G G G G T T T T G G G G G G T T
1 chr1_124042363 0 124042363 C C C C C C C C G G G G C C C C C C G G
1 chr1_124049186 0 124049186 C C C C C C C C A A A C C C C C C C C C
1 chr1_124100680 0 124100680 C C C C C C C C A C C C C C C C C C C C
1 chr1_124110372 0 124110372 G G G G G G G G C C C C G G G G G G C C
1 chr1_124111063 0 124111063 G G G G G G G G C C C C G G G G G G C C
1 chr1_124122487 0 124122487 T T G G G G T T G G G G G G G G G G G G
1 chr1_124135467 0 124135467 C C C C C C C C G G G G C C C C C C G G
1 chr1_124173627 0 124173627 A A A A A A A A A A A A A A A A T T A A
1 chr1_124173645 0 124173645 G G G G G G G G G T G T G G G G G G G G
1 chr1_124205857 0 124205857 T T T T T T T T A A A A T T T T T T A A
1 chr1_124239124 0 124239124 C C C C C C C C G G C G C C C C C C C C
1 chr1_124240733 0 124240733 A A A A A A A A A A A T A A A A A A A A
1 chr1_124274334 0 124274334 C C G G C G C C C C C C C C C C C C C C
1 chr1_124291970 0 124291970 C C C C C C C C A A A A C C C C C C A A
1 chr1_124298914 0 124298914 G G G G G G G G C C C C G G G G G G C C
1 chr1_124299392 0 124299392 A C C C C C C C C C C C C C C C C C C C
1 chr1_124314462 0 124314462 C C C C C C C C C C C C C G C C C C C C
1 chr1_124320238 0 124320238 T T T T T T T T G T G T T T T T T T T T
1 chr1_124325961 0 124325961 G G G G G T G G G G G G G G G G G G G G
1 chr1_124353877 0 124353877 A A A A A A A A A T A T A A A A A A A A
1 chr1_124363216 0 124363216 T T T T G T T T T T T T T T T T T T T T
1 chr1_124372490 0 124372490 G G G G G G G G C C C C G G G G G G C C
1 chr1_124388216 0 124388216 G G G G G G G G C C C C G G G G G G C C
1 chr1_124398009 0 124398009 C C C C C C C C C C C C C C G G C C C C
1 chr1_124399637 0 124399637 T T T T T T T T T T T T G T T T T T T T
1 chr1_124413299 0 124413299 A A A A A A A A C C C C A A A A A A C C
1 chr1_124446442 0 124446442 C C C C C C C C C C C C C C G G C C C C
1 chr1_124471091 0 124471091 A A A A A A A A A A A A A A T T A A A A
1 chr1_124480070 0 124480070 T T T T T T T T G G G G T T T T T T G G
1 chr1_124480829 0 124480829 A A A A A A A A A A A A A A C C A A A A
1 chr1_124488872 0 124488872 C C C C C C C C A A A A C C C C C C A A
1 chr1_124511624 0 124511624 G G G G G G G G C C C C G G G G G G C C
1 chr1_124537875 0 124537875 G G C G G G G G G G G G G G G G G G G G
1 chr1_124544042 0 124544042 C C C C C C C C G G G G C C C C C C G G
1 chr1_124556497 0 124556497 T T T T T T T T G G G G T T T T T T G G
1 chr1_124617879 0 124617879 T T T T T T T T G G G G T T T T T T G G
1 chr1_124619579 0 124619579 G G G G G G G G G G G G C C G G G G G G
1 chr1_124627689 0 124627689 G G G G G G G G T T T T G G G G G G T T
1 chr1_124648688 0 124648688 G G G G G G C C G G G G G G G G G G G G
1 chr1_124694595 0 124694595 T T T T T T T T G G G G T T T T T T G G
1 chr1_124749456 0 124749456 A A A A A A A A T T T T A A A A A A T T
1 chr1_124775657 0 124775657 C C C C C G C C C C C C C C C C C C C C
1 chr1_124779770 0 124779770 C G G G G G G G G G G G G G G G G G G G
1 chr1_124792997 0 124792997 A A C C C C A A C C C C C C C C C C C C
1 chr1_124793356 0 124793356 C C C C C C C C G G G G C C C C C C G G
1 chr1_124799299 0 124799299 T T T T T T T T T T T T A A A A A A T T
1 chr1_124804526 0 124804526 C C C C C C C C G G G G C C C C C C G G
1 chr1_124815468 0 124815468 C C G G G G C C G G G G G G G G G G G G
1 chr1_124863229 0 124863229 A A A A A A A A T T T T A A A A A A T T
1 chr1_124878818 0 124878818 C C C C C C C C C C C C C G C C C C C C
1 chr1_124907849 0 124907849 C G C C C C C C C C C C C C C C C C C C
1 chr1_124938892 0 124938892 G G G G G G G G C G G G G G G G G G G G
1 chr1_124944720 0 124944720 C C C C C C C C C G C G C C C C C C C C
1 chr1_124999012 0 124999012 T T T T T T T T T T T T G G G G G G T T
1 chr1_125010322 0 125010322 C C C C C C C C A A A A C C C C C C A A
1 chr1_125016112 0 125016112 C C C C A C C C C C C C C C C C C C C C
1 chr1_125055079 0 125055079 A A C C C C A A C C C C C C C C C C C C
1 chr1_125152908 0 125152908 G G C C C C G G G G G G G G G G G G G G
1 chr1_125167808 0 125167808 C C C C C C C C C C C C C C C C A A C C
1 chr1_125179979 0 125179979 A A C C C C A A C C C C C C C C C C C C
1 chr1_125217270 0 125217270 A A C C C C A A C C C C C C C C C C C C
1 chr1_125247682 0 125247682 G G G G G G C C G G G G G G G G G G G G
1 chr1_125249212 0 125249212 A A T T T T A A A A A A A A A A A A A A
1 chr1_125252977 0 125252977 A A A A A A A A A A A A A A A A A C A A
1 chr1_125289433 0 125289433 C C C C C C C C C G C C C C C C C C C C
1 chr1_125302668 0 125302668 C C C C C C C C G G G G C C C C C C G G
1 chr1_125312564 0 125312564 T T T T T T T T G G G G T T T T T T G G
1 chr1_125335742 0 125335742 T T T T T T T T T T G T T T T T T T T T
1 chr1_125367415 0 125367415 G G G G G G G G C C C C G G C G G G C C
1 chr1_125370813 0 125370813 C C A A A A C C A A A A A A A A A A A A
1 chr1_125373767 0 125373767 C C A A A A C C A A A A A A A A A A A A
1 chr1_125374660 0 125374660 C C A A A A C C A A A A A A A A A A A A
1 chr1_125383015 0 125383015 G G G G G G G G C G G G G G G G G G C C
1 chr1_125385061 0 125385061 G G G G C G G G G G G G G G G G G G G G
1 chr1_125385375 0 125385375 G G G G G G G G G G G G G T G G G G G G
1 chr1_125390616 0 125390616 T T T T T T T T T T T T T T T T G T T T
1 chr1_125391291 0 125391291 G G G G G G G G T T T T G G G G G G T T
1 chr1_125407182 0 125407182 T T T T T T T T T T A T T T T T T T A A
1 chr1_125425141 0 125425141 C C C C C C C C C G G G C C C C C C G G
1 chr1_125451791 0 125451791 G G G G G G G G G G G G G G G G C G G G
1 chr1_125464326 0 125464326 T T T T T T T T T T T T G G T T G G T T
1 chr1_125465617 0 125465617 C C A A A A C C C C C C C C C C C C C C
1 chr1_125476947 0 125476947 C C C C C C C C C C C C C G C C C C C C
1 chr1_125479194 0 125479194 C C C C C C C C C C C C G G C C G G C C
1 chr1_125486694 0 125486694 A A C C C C A A A A A A A A A A A A A A
1 chr1_125520271 0 125520271 G G G G G G G G G G G G C C C C C C G G
1 chr1_125527941 0 125527941 C C C C C C C C C C C C C C A A C C C C
1 chr1_125531237 0 125531237 C C G G G G C C G G G G G G G G G G G G
1 chr1_125560546 0 125560546 T T A T A T T T T T T T T T T T T T T T
1 chr1_125562764 0 125562764 C C C C C C C C A A A A C C C C C C A A
1 chr1_125583143 0 125583143 C C C C C C C C G G G G C C C C C C G G
1 chr1_125597500 0 125597500 A C C C C C C C C C C C C C C C C C C C
1 chr1_125601572 0 125601572 A A A A A A A A A A A A C C A A A A A A
1 chr1_125609368 0 125609368 G G G G G G G G G G G G C G G G G G G G
1 chr1_125615662 0 125615662 G G G G G G G G G G G G G G G T G G G G
1 chr1_125616468 0 125616468 G G G G G G G G C G G G G G G G G G G G
1 chr1_125625135 0 125625135 C C C C C C C C A C C C C C C C C C C C
1 chr1_125662241 0 125662241 G G G G G G G G C C C C G G G G G G C C
1 chr1_125669192 0 125669192 G G G G G G G G T T T T G G G G G G T T
1 chr1_125708129 0 125708129 A A A A A A T T A A A A A A A A A A A A
1 chr1_125716435 0 125716435 C C C C A C C C C C C C C C C C C C C C
1 chr1_125745208 0 125745208 C C C G C C C C C C C C C C C C C C C C
1 chr1_125768688 0 125768688 C C C C C C C C C G C C C C C C C C G G
1 chr1_125784394 0 125784394 T T A A A T T T T T T T T T T T T T T T
1 chr1_125788588 0 125788588 C C C C C C C C A C A C C C C C C C C C
1 chr1_125807472 0 125807472 A A A A A C A A A A A A A A A A A A A A
1 chr1_125809039 0 125809039 A A T T T T A A A A A A A A A A A A A A
1 chr1_125824608 0 125824608 G G G G C G G G G G G G G G G G G G G G
1 chr1_125834783 0 125834783 T T G G G G G G G G G G G G G G G G G G
1 chr1_125839909 0 125839909 C C C C C C C C C C C C C C C C G G C C
1 chr1_125861028 0 125861028 A A A A A A A A C C C C A A A A A A C C
1 chr1_125868395 0 125868395 A A A A A A A A C C C C A A A A A A C C
1 chr1_125907890 0 125907890 G G G G G G G G G G G G G G G G T T G G
1 chr1_125940676 0 125940676 G G G G G G G G C C C C G G G G G G C C
1 chr1_125981867 0 125981867 G G G G G G G G G G G G G G T T G G G G
1 chr1_125992574 0 125992574 T T T T T T T T G G G G T T T T T T G G
1 chr1_126057348 0 126057348 T T G G G G T T G G G G G G G G G G G G
1 chr1_126106583 0 126106583 A A A A A A A A T T T T A A A A A A T T
1 chr1_126140502 0 126140502 C C C C C C C C G G G G C C C C C C G G
1 chr1_126165590 0 126165590 G G G G G G G G C C G G G G G G G G C C
1 chr1_126196693 0 126196693 C C C C C C C C G G G G C C C C C C G G
1 chr1_126211225 0 126211225 G G G G G G G G C C C C G G G G G G C C
1 chr1_126259713 0 126259713 A T T T T T A A T T T T T T T T T T T T
1 chr1_126269490 0 126269490 T T T T T T G G T T T T T T T T T T T T
1 chr1_126275921 0 126275921 C G C C C C G G C C C C C C C C C C C C
1 chr1_126279369 0 126279369 C C C C G G C C G G G G C C C C C C G G
1 chr1_126291881 0 126291881 C C C C C C C C C C C C A A C C C C C C
1 chr1_126321391 0 126321391 G G G G G G G G C C C C G G G G G G C C
1 chr1_126328573 0 126328573 C C C C C C C C C C C C C C C G C C C C
1 chr1_126340310 0 126340310 T T T T T T T T G G G G T T T T T T G G
1 chr1_126356672 0 126356672 T T A T T T T T T T T T T T T T T T T T
1 chr1_126370767 0 126370767 C C C C C C C C C C C C C C A A C C C C
1 chr1_126378560 0 126378560 C C C C C C C C C G C G C C C C C C C C
1 chr1_126401122 0 126401122 G G G G G G G G G G G G G T G G G G G G
1 chr1_126434367 0 126434367 G G G G G G G G T T T T G G G G G G T T
1 chr1_126440777 0 126440777 T T T T T T T T G G G G T T T T T T G G
1 chr1_126475695 0 126475695 G G G G G T G G G G G G G G G G G G G G
1 chr1_126488690 0 126488690 A A A A A A A A C C C C A A A A A A C C
1 chr1_126510086 0 126510086 G G G G G G G G G G G G C C G G G G G G
1 chr1_126519312 0 126519312 C C C C C C C C C C C C C C G G C C C C
1 chr1_126523769 0 126523769 G G C C G G G G G G G G C C C C C C G G
1 chr1_126526813 0 126526813 G G G G G G G G C G C G G G G G G G C C
1 chr1_126537039 0 126537039 C C C C C C C C C C C C C C C C A C C C
1 chr1_126545500 0 126545500 G G T T T T G G T T T T T T T T T T T T
1 chr1_126568603 0 126568603 T T T T T T T T T T T T G G T T T T T T
1 chr1_126609703 0 126609703 G G G G G G G G C C C C G G G G G G C C
1 chr1_126713611 0 126713611 A A A A A A A A T T T T A A A A A A T T
1 chr1_126723546 0 126723546 A A A A A A A A C C C C A A A A A A C C
1 chr1_126779232 0 126779232 A A A A A A A A A A A A A A A A C C A A
1 chr1_126782363 0 126782363 C C C C C C C C A A A A C C C C C C A A
1 chr1_126831031 0 126831031 G G G G G G G G C C C C G G G G G G C C
1 chr1_126842947 0 126842947 G G C G G G G G G G G G G G G G G G G G
1 chr1_126848060 0 126848060 C C C C C C C C C C C C A A C C C C C C
1 chr1_126891407 0 126891407 C C C C C C C C G G G G C C C C C C G G
1 chr1_126892421 0 126892421 C C C C C G C C C C C C C C C C C C C C
1 chr1_126918397 0 126918397 A A A A A A A A A A A A A A C C A A A A
1 chr1_126945758 0 126945758 C C A C C C C C C C C C C C C C C C C C
1 chr1_126976642 0 126976642 G G G G G G G G G G G G T T T T T T G G
1 chr1_127035163 0 127035163 C C C C C C C C C C C C A A C C C C C C
1 chr1_127058751 0 127058751 C C C C C C C C C C C G C C C C C C C C
1 chr1_127060504 0 127060504 C C C C C C C C A A A A C C C C C C A A
1 chr1_127063510 0 127063510 A A A A A A A A A A A C A A A A A A A A
1 chr1_127078905 0 127078905 G G G G G G G G G G G G G T G G G G G G
1 chr1_127094135 0 127094135 C C C C C C C C C C C C C C A A C C C C
1 chr1_127096253 0 127096253 C C C C C C C C G G G G C C C C C C G G
1 chr1_127102409 0 127102409 T T T T G T T T T T T T T T T T T T T T
1 chr1_127125415 0 127125415 G G G G G G G G G G G G C G G G G G G G
1 chr1_127130197 0 127130197 G G G G G G G G C C C C G G G G G G C C
1 chr1_127156994 0 127156994 G G G G G G G G G G G G G G G G C C G G
1 chr1_127163486 0 127163486 G G C C C C C C C C C C C C C C C C C C
1 chr1_127169380 0 127169380 T T T T T T T T A T T T T T T T T T A A
1 chr1_127181922 0 127181922 T T T T T T T T A A A A T T T T T T A A
1 chr1_127239771 0 127239771 T T G G G G T T G G G G G G G G G G G G
1 chr1_127242206 0 127242206 T T T T T T T T T T T T G T T T T T T T
1 chr1_127249000 0 127249000 G G G G G G G G G G G G T T T T T T G G
1 chr1_127251790 0 127251790 G G G G G G G G G G G G G T T T T T G G
1 chr1_127260816 0 127260816 G G G G G G C C G G G G G G G G G G G G
1 chr1_127265043 0 127265043 A A A A A A A A A A A A A C A A A A A A
1 chr1_127265183 0 127265183 C C C C C C C C G G G G C C C C C C G G
1 chr1_127266175 0 127266175 G G G G G G G G T T T T G G G G G G T T
1 chr1_127287809 0 127287809 G G G G G G G G T T T T G G G G G G T T
1 chr1_127294487 0 127294487 A C C C C C C C C C C C C C C C C C C C
1 chr1_127307098 0 127307098 A A A A A A A A A A A A A C A A A A A A
1 chr1_127314940 0 127314940 T T T T T T T T G G G G T T T T T T G G
1 chr1_127318804 0 127318804 C C C C C C C C A A A C C C C C C C A A
1 chr1_127333863 0 127333863 A A A A A A A A A A A A C C A A A A A A
1 chr1_127347658 0 127347658 C C C C C C C C G G G G C C C C C C G G
1 chr1_127350303 0 127350303 T T A A A T T T T T T T T T T T T T T T
1 chr1_127365523 0 127365523 A C C C C C C C C C C C C C C C C C C C
1 chr1_127371864 0 127371864 A A A A A A A A A A A A T T A A A A A A
1 chr1_127378405 0 127378405 G G G G G G G G T T T T G G G G T T T T
1 chr1_127387297 0 127387297 G G T T G G G G G G G G G G G G G G G G
1 chr1_127391164 0 127391164 C C A A A A C C A A A A A A A A A A A A
1 chr1_127411413 0 127411413 T T T T T T T T T T T T T T G G T T T T
1 chr1_127429356 0 127429356 G G G G G G G G G G G G G G C C G G G G
1 chr1_127435477 0 127435477 G T T T T T T T T T T T T T T T T T T T
1 chr1_127441547 0 127441547 A A A A A A A A A A A A C C A A A A A A
1 chr1_127442189 0 127442189 G G G G G G G G C C C C G G G G G G C C
1 chr1_127443025 0 127443025 A A A A A A A A C C C C A A A A A A C C
1 chr1_127452683 0 127452683 C C C C C C C C A A A A C C C C C C A A
1 chr1_127484466 0 127484466 A A A A A A A A C C C C A A A A A A C C
1 chr1_127566660 0 127566660 G G G G G G G G G G G G C C G G G G G G
1 chr1_127670277 0 127670277 C C C C C C C C C C C G C C C C C C C C
1 chr1_127682208 0 127682208 T T T T T T T T T T T T A A T T T T T T
1 chr1_127739425 0 127739425 A A A A A A A A C C C C A A A A A A C C
1 chr1_127747833 0 127747833 G G G G G T G G G G G G G G G G G G G G
1 chr1_127755308 0 127755308 T T T T T T T T T T T T A T T T T T T T
1 chr1_127787305 0 127787305 T T T T G T T T T T T T T T T T T T T T
1 chr1_127805286 0 127805286 T T T T T T T T T T T T T T T T G T T T
1 chr1_127812097 0 127812097 G G C C C C G G G G G G G G G G G G G G
1 chr1_127843867 0 127843867 G G G G G G G G G G G T G G G G G G G G
1 chr1_127850446 0 127850446 A A A A A A A A A A A A A A A A T T A A
1 chr1_127875210 0 127875210 T T T T T T T T T T T T T T G G T T T T
1 chr1_127919550 0 127919550 T T T T G T T T T T T T T T T T T T T T
1 chr1_127937722 0 127937722 G G G G G G G G T T T T G G G G G G T T
1 chr1_127955541 0 127955541 T T T T T T T T T T T T G G G G T T T T
1 chr1_127978580 0 127978580 G G G G G G C C G G G G G G G G G G G G
1 chr1_127992058 0 127992058 A A A A A A A A A A A C A A A A A A A A
1 chr1_127997597 0 127997597 C C G G G G C C C C C C C C C C C C C C
1 chr1_127999665 0 127999665 G G G G G G G G G G G G G G G G T T G G
1 chr1_128007551 0 128007551 C C C C C C C C C C C C G G C C C C C C
1 chr1_128059448 0 128059448 T T T T T T T T A A A A T T T T T T A A
1 chr1_128089393 0 128089393 C C C C C C C C C C A C C C C C C C C C
1 chr1_128110953 0 128110953 C C C G C C C C C C C C C C C C C C C C
1 chr1_128147023 0 128147023 C C C G C G C C C C C C C C C C C C C C
1 chr1_128153024 0 128153024 G G G G G G G G T T T T G G G G G G T T
1 chr1_128164975 0 128164975 T T T T T T T T G G G G T T T T T T G G
1 chr1_128168294 0 128168294 C C C C C C C C G G G G C C C C C C G G
1 chr1_128179708 0 128179708 C C C C C C C C C C A C C C C C C C C C
1 chr1_128189902 0 128189902 T T T T T T T T G G G G T T T T T T G G
1 chr1_128195220 0 128195220 G G G G G G G G T T T T G G G G G G T T
1 chr1_128198136 0 128198136 C C C C C C C C C C C G C C C C C C C C
1 chr1_128214172 0 128214172 T T T T T T T T T T G T T T T T T T T T
1 chr1_128219249 0 128219249 G G G G G G G G G G G G G G G T G G G G
1 chr1_128222709 0 128222709 A A A A A A A A A A A A A T A A A A A A
1 chr1_128252151 0 128252151 G G T T T T T T T T T T T T T T T T T T
1 chr1_128318329 0 128318329 C C G G C G C C C C C C C C C C C C C C
1 chr1_128321210 0 128321210 G G C G G G G G G G G G G G G G G G G G
1 chr1_128324489 0 128324489 G G C C C C G G C C C C C C C C C C C C
1 chr1_128341691 0 128341691 G G G G G G G G T T T T G G G G G G T T
1 chr1_128403864 0 128403864 C C C C C C C C C C C C C G G G C C C C
1 chr1_128410683 0 128410683 G G G G G G C C G G G G G G G G G G G G
1 chr1_128422562 0 128422562 T T T T T T T T G T T T T T T T T T T T
1 chr1_128436806 0 128436806 G G G G G G G G G G G G C G G G G G G G
1 chr1_128482119 0 128482119 G G G G G G G G C C C C G G G G G G C C
1 chr1_128492297 0 128492297 G G G G G G G G G G G G C C G G G G G G
1 chr1_128569527 0 128569527 C C C C C C C C A A A A C C C C C C A A
1 chr1_128576209 0 128576209 T T T T T T T T A A A A T T T T T T A A
1 chr1_128580224 0 128580224 T T T T T T T T T T T T A T T T T T T T
1 chr1_128591078 0 128591078 C C C C C C C C G G G G C C C C C C G G
1 chr1_128604368 0 128604368 T T T T T T T T T T T T A T T T T T T T
1 chr1_128646201 0 128646201 C C C C C C C C G G G G C C C C C C G G
1 chr1_128669792 0 128669792 A A A A A A A A A A A A A A A T A A A A
1 chr1_128687269 0 128687269 G G G G C G G G G G G G G G G G G G G G
1 chr1_128689370 0 128689370 C C C C A C C C C C C C C C C C C C C C
1 chr1_128701460 0 128701460 T T T T T T T T A A A A T T T T T T A A
1 chr1_128705797 0 128705797 G G G G G G G G G G G T G G G G G G G G
1 chr1_128719591 0 128719591 G G G G G G G G G G G G G T G G G G G G
1 chr1_128751643 0 128751643 T T T T T T T T T T A T T T T T T T T T
1 chr1_128776895 0 128776895 A A A A A A A A A A A A A A A A C C A A
1 chr1_128784864 0 128784864 C G G G G G G G G G G G G G G G G G G G
1 chr1_128790971 0 128790971 A A A A A A A A A A A A C C A A A A A A
1 chr1_128791325 0 128791325 C C C C C G C C C C C C C C C C C C C C
1 chr1_128808463 0 128808463 C C C C C C C C C C C C C C C G C C C C
1 chr1_128835836 0 128835836 C C C C C C C C C C C C A A C C A A C C
1 chr1_128868379 0 128868379 A A A C A A A A A A A A A A A A A A A A
1 chr1_128874569 0 128874569 C C C C C C C C C C C C C C C C G G C C
1 chr1_128887413 0 128887413 G G T T T T G G T T T T T T T T T T T T
1 chr1_128892773 0 128892773 A A C C C C C C C C C C C C C C C C C C
1 chr1_128912095 0 128912095 C C C C C C C C G G G G C C C C C C G G
1 chr1_128914925 0 128914925 T T T T T T T T T T T T T T T T A T T T
1 chr1_128919789 0 128919789 G G G G G G G G C G C G G G G G G G G G
1 chr1_128923555 0 128923555 C C C C C C C C G G G G C C C C C C G G
1 chr1_128926774 0 128926774 G G C C G G G G G G G G G G G G G G G G
1 chr1_128946059 0 128946059 T T A A T T T T T T T T T T T T T T T T
1 chr1_128964434 0 128964434 T T T T T T T T T T T T T T T T A T T T
1 chr1_129000512 0 129000512 A A A A A A A A A A A A A C A A A A A A
1 chr1_129017532 0 129017532 C C C C C C C C G G G G C C C C C C G G
1 chr1_129031147 0 129031147 G G G G C G G G G G G G G G G G G G G G
1 chr1_129041179 0 129041179 G T T T T T G G T T T T T T T T T T T T
1 chr1_129042304 0 129042304 G G G G G G G G G G G T G G G G G G G G
1 chr1_129111182 0 129111182 G T G G G G G G G G G G G G G G G G G G
1 chr1_129111798 0 129111798 G G G G G G G G C C C C G G G G G G C C
1 chr1_129142375 0 129142375 C C C C C C G G C C C C C C C C C C C C
1 chr1_129150088 0 129150088 C C C C C C C C G G G G C C C C C C G G
1 chr1_129157843 0 129157843 A A A A A A A A T T A A A A A A A A T T
1 chr1_129161294 0 129161294 T T T T T T T T A T T T T T T T T T T T
1 chr1_129166815 0 129166815 C C C C C C C C G G G G C C C C C C G G
1 chr1_129171206 0 129171206 C C G G G G C C G G G G C C C C C C G G
1 chr1_129174063 0 129174063 C C C G C C C C C C C C C C C C C C C C
1 chr1_129180364 0 129180364 T T T T T T T T T T T T T T T T G G T T
1 chr1_129191338 0 129191338 T T T T T T T T T T T T T T A A T T T T
1 chr1_129219757 0 129219757 G G G G G G G G G G G G G G C C G G G G
1 chr1_129252598 0 129252598 A A A A A A A A C C C C A A A A A A C C
1 chr1_129255021 0 129255021 C C C C C C C C G G G G C C C C C C G G
1 chr1_129267438 0 129267438 G G G G G G C C G G G G G G G G G G G G
1 chr1_129274263 0 129274263 T T T T T T T T G G G G T T T T T T G G
1 chr1_129284268 0 129284268 T T T T T T T T T T T T G G T T T T T T
1 chr1_129302773 0 129302773 T T A A A T T T T T T T T T T T T T T T
1 chr1_129307353 0 129307353 C C C C C C C C G G C G C C C C C C C C
1 chr1_129312005 0 129312005 A A A A A A A A A A A A A A C C A A A A
1 chr1_129317291 0 129317291 C C C C C C C C G G G G C C C C C C G G
1 chr1_129326852 0 129326852 T T T T T T T T G G G G T T T T T T G G
1 chr1_129328461 0 129328461 C C C C C C C C G G G G C C C C C C G G
1 chr1_129370963 0 129370963 G G G G G G G G G G G G G G C C G G G G
1 chr1_129385961 0 129385961 A A A A A A A A A A A A A A A A C C A A
1 chr1_129410042 0 129410042 A A A A A A A A C C C C A A A A A A C C
1 chr1_129412722 0 129412722 G G C C C C C C C C C C C C C C C C C C
1 chr1_129422288 0 129422288 G G G G G G G G C C C C G G G G G G C C
1 chr1_129423198 0 129423198 C C C C A C C C C C C C C C C C C C C C
1 chr1_129423548 0 129423548 G G G G C G G G G G G G G G G G G G G G
1 chr1_129446314 0 129446314 G G G G G G G G C C C C G G G G G G C C
1 chr1_129475085 0 129475085 A A A A A A A A T T T T A A A A A A T T
1 chr1_129524951 0 129524951 G G G G G G G G G G G G G G G G T T G G
1 chr1_129525405 0 129525405 T T G G T T T T T T T T T T T T T T T T
1 chr1_129551959 0 129551959 A A A A A A A A C C C C A A A A A A C C
1 chr1_129557874 0 129557874 G G G G G G G G C C C C G G G G G G C C
1 chr1_129578670 0 129578670 C C G G C G C C C C C C C C C C C C C C
1 chr1_129604699 0 129604699 G G G G C G G G G G G G G G G G G G G G
1 chr1_129609063 0 129609063 C C C C A C C C C C C C C C C C C C C C
1 chr1_129614097 0 129614097 T T G G G G T T T T T T T T T T T T T T
1 chr1_129622527 0 129622527 G G G G G G G G T T T T G G G G G G T T
1 chr1_129635047 0 129635047 C C C C C C C C C C C C C C A A C C C C
1 chr1_129656328 0 129656328 G G C G G G G G G G G G G G G G G G G G
1 chr1_129657396 0 129657396 C C C C C C C C A A A A C C C C C C A A
1 chr1_129672177 0 129672177 G G G G G G G G G G G G G G G G C C G G
1 chr1_129673346 0 129673346 C C G G C G C C C C C C C C C C C C C C
1 chr1_129682922 0 129682922 T T T T T T T T T T T T A A T T T T T T
1 chr1_129693763 0 129693763 G G G G G G G G G G G G G G G G C G G G
1 chr1_129693980 0 129693980 G G C C C G G G G G G G G G G G G G G G
1 chr1_129714559 0 129714559 A A T T T T A A A A A A A A T T T T A A
1 chr1_129731466 0 129731466 G G G G G G G G G G G G G G T T G G G G
1 chr1_129751776 0 129751776 A A A A A C A A A A A A A A A A A A A A
1 chr1_129768603 0 129768603 G G G G G G G G C C G G G G G G G G G G
1 chr1_129839622 0 129839622 C C C C C C C C G G G G C C C C C C G G
1 chr1_129850595 0 129850595 G G G G G G G G G G G G C G G G G G G G
1 chr1_129866934 0 129866934 C C A A A C C C C C C C C C C C C C C C
1 chr1_129872579 0 129872579 G G G G G G G G C C C C G G G G G G C C
1 chr1_129875932 0 129875932 T T T T T T T T A T T T T T T T T T T T
1 chr1_129884236 0 129884236 T T T T T T T T G G G G T T T T T T G G
1 chr1_129888359 0 129888359 G G G T G G G G G G G G G G G G G G G G
1 chr1_129900827 0 129900827 G G G G G G G G G G G G G T G G G G G G
1 chr1_129904359 0 129904359 A A A A A C A A A A A A A A A A A A A A
1 chr1_129904502 0 129904502 T T T T T T T T G G G G T T T T T T G G
1 chr1_129935952 0 129935952 C C G G G G C C G G G G G G G G G G G G
1 chr1_130011995 0 130011995 G G G G G G G G G G G G C G G G G G G G
1 chr1_130063721 0 130063721 T T T T G T T T T T T T T T T T T T T T
1 chr1_130129761 0 130129761 A A A A A A A A C C C C A A A A A A C C
1 chr1_130134506 0 130134506 C C G G C C C C C C C C C C C C C C C C
1 chr1_130183305 0 130183305 T T G G G G T T G G G G G G G G G G G G
1 chr1_130187297 0 130187297 G G T T T T T T T T T T T T T T T T T T
1 chr1_130191992 0 130191992 T T T T T T T T A T A T T T T T T T A A
1 chr1_130204551 0 130204551 A A A A A A A A A A A A C C C C A A A A
1 chr1_130207297 0 130207297 C C G G C C C C C C C C C C C C C C C C
1 chr1_130239115 0 130239115 A A T T T T A A T T T T T T T T T T T T
1 chr1_130275109 0 130275109 T T G G G G T T T T T T T T T T T T T T
1 chr1_130281715 0 130281715 C C G G C G C C C C C C C C C C C C C C
1 chr1_130292261 0 130292261 C G G G G G G G G G G G G G G G G G G G
1 chr1_130296922 0 130296922 G G C C C G G G G G G G G G G G G G G G
1 chr1_130351516 0 130351516 T T T T T T T T A T T T T T T T T T T T
1 chr1_130353640 0 130353640 G G G G G G G G G G G G C G G G G G G G
1 chr1_130369717 0 130369717 C C C C C C C C C C C C C G C C C C C C
1 chr1_130389323 0 130389323 T T T T A T T T T T T T T T T T T T T T
1 chr1_130429989 0 130429989 G G G G G G G G G G G G G T G G G G G G
1 chr1_130431869 0 130431869 T T T T T T T T A A A A T T T T T T A A
1 chr1_130439993 0 130439993 C C C C A C C C C C C C C C C C C C C C
1 chr1_130461347 0 130461347 C C C C C C C C C C C C A C C C C C C C
1 chr1_130465450 0 130465450 G G G G G G G G T T T T G G G G G G T T
1 chr1_130479966 0 130479966 G G C C C C G G C C C C C C C C C C C C
1 chr1_130496172 0 130496172 C C C C C C C C C C C C A C C C C C C C
1 chr1_130522662 0 130522662 A A A A A A A A T T T T A A A A A A T T
1 chr1_130555288 0 130555288 T T T T G T T T T T T T T T T T T T T T
1 chr1_130556737 0 130556737 T T T T T T T T T T G T T T T T T T T T
1 chr1_130570831 0 130570831 A A C C A C A A A A A A A A A A A A A A
1 chr1_130576664 0 130576664 T T T T T T T T T T T T T T G T T T T T
1 chr1_130577396 0 130577396 C C C G C C C C C C C C C C C C C C C C
1 chr1_130579514 0 130579514 T T T T A T T T T T T T T T T T T T T T
1 chr1_130582769 0 130582769 A A A A A A A A C C C C A A A A A A C C
1 chr1_130600380 0 130600380 T T T T T T T T T T T T G G T T T T T T
1 chr1_130611825 0 130611825 A A T T T T A A T T T T T T T T T T T T
1 chr1_130614185 0 130614185 A C A A A A A A A A A A A A A A A A A A
1 chr1_130641048 0 130641048 T T G G G G T T G G G G G G G G G G G G
1 chr1_130645457 0 130645457 T T T T T T T T T T T T T T G T T T T T
1 chr1_130661251 0 130661251 C C C G C C C C C C C C C C C C C C C C
1 chr1_130673623 0 130673623 C C C C C C C C C C C C C C C C G G C C
1 chr1_130685177 0 130685177 C C A A A A C C A A A A A A A A A A A A
1 chr1_130737025 0 130737025 A A A A A A A A A A A A A T A A A A A A
1 chr1_130744472 0 130744472 G G G G G G G G C C C C G G G G G G G G
1 chr1_130746523 0 130746523 T T T T T T T T T T T T G T T T T T T T
1 chr1_130747884 0 130747884 A A A A A A A A C C C C A A A A A A C C
1 chr1_130752950 0 130752950 A A A A A A A A T T T T T T T T T T T T
1 chr1_130762464 0 130762464 G G G G G G G G C C C C G G G G G G C C
1 chr1_130768694 0 130768694 C C G G G G C C C C C C C C C C C C C C
1 chr1_130768945 0 130768945 T T T T T T T T T T T T G T T T T T T T
1 chr1_130775395 0 130775395 T T T T T T T T T T T T T T G G T T T T
1 chr1_130794235 0 130794235 G G G G G G G G G G G G G G G T G G G G
1 chr1_130795758 0 130795758 T T T T T T T T T T T T G T T T T T T T
1 chr1_130805065 0 130805065 C C C C C C C C C C C C C C C C A A C C
1 chr1_130809008 0 130809008 A A A A A A A A A A A A A T A A A A A A
1 chr1_130826498 0 130826498 G G G G G G G G C C C C G G G G G G C C
1 chr1_130839983 0 130839983 C C C C C C C C C C C C G G G G C C C C
1 chr1_130868040 0 130868040 C C C C C C C C C C C C A C C C C C C C
1 chr1_130876975 0 130876975 G G G T G G G G G G G G G G G G G G G G
1 chr1_130890799 0 130890799 T T T T T T T T A A A A T T T T T T A A
1 chr1_130898027 0 130898027 G G G G G G G G G G G G G G G G T T G G
1 chr1_130913303 0 130913303 G G G G G G G G C C C C G G G G G G C C
1 chr1_130913990 0 130913990 A A T T T T A A T T T T T T T T T T T T
1 chr1_130928337 0 130928337 G G G G G T G G G G G G G G G G G G G G
1 chr1_130931602 0 130931602 C C C C C C C C G G G G C C C C C C G G
1 chr1_130953342 0 130953342 G G G G G G G G C C C G G G G G G G C C
1 chr1_130957002 0 130957002 T T T T T T T T G G G G T T T T T T G G
1 chr1_130972252 0 130972252 G G C C C C G G C C C C C C C C C C C C
1 chr1_130990888 0 130990888 C C C C C C C C C C C C C C C C G G C C
1 chr1_131006095 0 131006095 G G T T G G G G G G G G G G G G G G G G
1 chr1_131013503 0 131013503 G G G G G G G G G G G G C C G G G G G G
1 chr1_131032713 0 131032713 T T T T T T T T G G G G T T T T T T G G
1 chr1_131038178 0 131038178 G T G G G G T T G G G G G G G G G G G G
1 chr1_131061861 0 131061861 C C C C C C C C C C G G C C C C C C C C
1 chr1_131098937 0 131098937 C C A A A A C C A A A A A A A A A A A A
1 chr1_131105326 0 131105326 A A C C C C A A C C C C C C C C C C C C
1 chr1_131154195 0 131154195 A A A A A A A A C C C C A A A A A A C C
1 chr1_131167854 0 131167854 C C C C C C C C C C A A C C C C C C C C
1 chr1_131168444 0 131168444 C C G G G G C C C C C C C C C C C C C C
1 chr1_131172592 0 131172592 A A A A A A A A A A C C A A A A A A A A
1 chr1_131175450 0 131175450 A A A A A A A A A A A A A A A C A A A A
1 chr1_131243262 0 131243262 A A A A A A A A A A A A A C A A A A A A
1 chr1_131269229 0 131269229 C C C C C C C C C C C C C C C C A A C C
1 chr1_131298857 0 131298857 G G C C C C G G C C C C C C C C C C C C
1 chr1_131313520 0 131313520 C C C C G G C C C C C C C C C C C C C C
1 chr1_131320573 0 131320573 G G G G G G G G G G G G G G G G C G G G
1 chr1_131340025 0 131340025 G G G G G G G G T T T T G G G G G G T T
1 chr1_131387687 0 131387687 T T T T T T T T T T T T T T T T G G T T
1 chr1_131403588 0 131403588 G G G G G G G G C C C C G G G G G G C C
1 chr1_131413906 0 131413906 T T T T T T T T A A A A T T T T T T A A
1 chr1_131433447 0 131433447 T T T T T T T T T T T T T T G T T T T T
1 chr1_131447036 0 131447036 C C G G C G C C C C C C C C C C C C C C
1 chr1_131447917 0 131447917 T T T T T T T T T T T T A A T T T T T T
1 chr1_131511153 0 131511153 A A A A A A A A C C C C A A A A A A C C
1 chr1_131536921 0 131536921 G G G G G G G G T T T T G G G G G G T T
1 chr1_131562599 0 131562599 C C C C C C C C A A A A C C C C C C A A
1 chr1_131566459 0 131566459 A A A A A A A A C C C C A A A A A A C C
1 chr1_131571837 0 131571837 T T T T T T T T G G G G T T T T T T G G
1 chr1_131573324 0 131573324 A A A A A A A A C C C C A A A A A A C C
1 chr1_131574129 0 131574129 A A A A A A A A T T T T A A A A A A T T
1 chr1_131588596 0 131588596 T T T T T T T T G G G G T T T T T T G G
1 chr1_131606988 0 131606988 A A T T T T T T T T T T T T T T T T T T
1 chr1_131620115 0 131620115 T T A A A A A A A A A A A A A A A A A A
1 chr1_131677788 0 131677788 G G G G G G G G C C C C C C C C C C C C
1 chr1_131685948 0 131685948 T T T T T T T T T T T T A A T T T T T T
1 chr1_131691892 0 131691892 A A A A A C A A A A A A A A A A A A A A
1 chr1_131696436 0 131696436 A A A A A A A A T T T T A A A A A A T T
1 chr1_131697243 0 131697243 C C C C C C C C A A A A C C C C A A A A
1 chr1_131701536 0 131701536 C C A A A A C C C C C C C C C C C C C C
1 chr1_131727573 0 131727573 C C A A A A C C A A A A A A A A A A A A
1 chr1_131734428 0 131734428 C C C C C C C C C C C G C C C C C C C C
1 chr1_131740792 0 131740792 G G G G G G G G T T T T G G G G G G T T
1 chr1_131744502 0 131744502 G G G G G G G G G G C G G G G G G G G G
1 chr1_131836232 0 131836232 C C A A A A C C C C C C A C A A C C C C
1 chr1_131849058 0 131849058 C C C C C G C C C C C C C C C C C C C C
1 chr1_131876210 0 131876210 C C C C C C C C G G G G C C C C C C G G
1 chr1_131879658 0 131879658 C C C C C C C C A A A A C C C C C C A A
1 chr1_131882965 0 131882965 C C C C C C C C A A A A C C C C C C A A
1 chr1_131898107 0 131898107 G G G G G G G G G G G G G G G G C C G G
1 chr1_131929659 0 131929659 G G G G G G G G T T T T G G G G G G T T
1 chr1_131933768 0 131933768 A A A A A A A A A A A C A A A A A A A A
1 chr1_131955118 0 131955118 A A A A A T A A A A A A A A A A A A A A
1 chr1_131960826 0 131960826 C C C C C C C C G G G G C C C C C C G G
1 chr1_131962158 0 131962158 C C C C C C A A C C C C C C C C C C C C
1 chr1_132005056 0 132005056 T T T T T T T T T T T T T T T T G T T T
1 chr1_132006630 0 132006630 G G G G G G G G C C C C G G G G G G C C
1 chr1_132037263 0 132037263 G G G G G G G G T T T T G G G G G G T T
1 chr1_132043268 0 132043268 G G G G G G G G G G G G G G T T G G G G
1 chr1_132045028 0 132045028 T T T T T T T T A A A A T T T T T T A A
1 chr1_132046836 0 132046836 C C C C C C C C G G G G C C C C C C G G
1 chr1_132094669 0 132094669 G G G G G G G G G G G G G G G G C C G G
1 chr1_132112217 0 132112217 C C C C C C C C C C C C C G C C C C C C
1 chr1_132120666 0 132120666 G G G T G G G G G G G G G G G G G G G G
1 chr1_132134883 0 132134883 A A A A A A A A A A A A C C A A A A A A
1 chr1_132164175 0 132164175 T T T T T T T T A T T T T T T T T T T T
1 chr1_132187463 0 132187463 G G G G G G G G C C C C G G G G G G C C
1 chr1_132187653 0 132187653 T T T T T T T T T T G T T T T T T T T T
1 chr1_132202709 0 132202709 T T T T T T T T G G G G T T T T T T G G
1 chr1_132206379 0 132206379 T T T T T T T T T T T T T T G G T T T T
1 chr1_132207924 0 132207924 T T T T T T T T G G G G T T T T T T G G
1 chr1_132214289 0 132214289 C C C C C C C C C C C C C C C C C G C C
1 chr1_132231265 0 132231265 C C C C C G C C C C C C C C C C C C C C
1 chr1_132251698 0 132251698 T T T T T T T T G G T T T T T T T T T T
1 chr1_132253840 0 132253840 G G G G C G G G G G G G G G G G G G G G
1 chr1_132263856 0 132263856 C C G G C G C C C C C C C C C C C C C C
1 chr1_132265465 0 132265465 C C C C C C C C C C C G C C C C C C C C
1 chr1_132280183 0 132280183 A A A A A A A A C C C C A A A A A A C C
1 chr1_132280676 0 132280676 C C C C C C C C C C C C C G C C C C C C
1 chr1_132298435 0 132298435 C C C C C C C C G G G G C C C C C C G G
1 chr1_132302399 0 132302399 G G G G G G G G G G G G G G C C G G G G
1 chr1_132316528 0 132316528 C C C C C C C C A A A A C C C C C C A A
1 chr1_132327254 0 132327254 A A A A A A A A C C C C A A A A A A C C
1 chr1_132329127 0 132329127 C C A C C C C C C C C C C C C C C C C C
1 chr1_132352358 0 132352358 G G G G G G G G G G G G G G G T G G G G
1 chr1_132356830 0 132356830 A C C C C C C C C C C C C C C C C C C C
1 chr1_132400370 0 132400370 A A A A A A A A A A A T A A A A A A A A
1 chr1_132430035 0 132430035 C C C C C C C C A C C C C C C C C C C C
1 chr1_132435311 0 132435311 C C C C C C C C G G G G C C C C C C G G
1 chr1_132442231 0 132442231 C C C C C C C C A A A A C C C C C C A A
1 chr1_132484502 0 132484502 A A A A A A A A A A A A A A A A A C A A
1 chr1_132488133 0 132488133 C C C C C C C C C C C C C C C C A C C C
1 chr1_132519815 0 132519815 C C C C C C C C C C C C C C C C C G C C
1 chr1_132530769 0 132530769 G G T T T T G G T T T T T T T T T T T T
1 chr1_132675031 0 132675031 C C C C C C C C G G G G C C C C C C G G
1 chr1_132740534 0 132740534 C C C C C C C C G G G G C C C C C C G G
1 chr1_132797500 0 132797500 A A A A A A T T A A A A A A A A A A A A
1 chr1_132799259 0 132799259 T T T T T T T T G G G G T T T T T T G G
1 chr1_132803226 0 132803226 C C C C C C C C C C C C C C G G C C C C
1 chr1_132809703 0 132809703 G G G G G G G G G G G G G G G G C C G G
1 chr1_132813862 0 132813862 G G G G G G G G G G G G G G T T G G G G
1 chr1_132885011 0 132885011 G G G G G G G G C C C C G G G G G G C C
1 chr1_132891180 0 132891180 A A A A A T A A A A A A A A A A A A A A
1 chr1_132911229 0 132911229 G G G G G G G G G G G G G G C C G G G G
1 chr1_132932463 0 132932463 A A A A A A A A A T A A A A A A A A A A
1 chr1_132968169 0 132968169 A A T T T T A A T T T T T T T T T T T T
1 chr1_132980530 0 132980530 T T T T G T T T T T T T T T T T T T T T
1 chr1_132997547 0 132997547 C C C C C C C C C C C C C C C C A A C C
1 chr1_133006916 0 133006916 C C C C C C C C C C C C A C C C C C C C
1 chr1_133014153 0 133014153 C G C C C C G G C C C C C C C C C C C C
1 chr1_133049320 0 133049320 C C C C C C C C C C C C C C G G C C C C
1 chr1_133061934 0 133061934 C C C C C C C C A A A A C C C C C C A A
1 chr1_133076409 0 133076409 C C C C A A C C A A A A C C C C C C A A
1 chr1_133108458 0 133108458 C C C C C C C C G G G G C C C C C C G G
1 chr1_133128967 0 133128967 T T T T T T T T T T T T T T T T A A T T
1 chr1_133130503 0 133130503 C C C C C C C C C C C C A C C C C C C C
1 chr1_133132992 0 133132992 A A A A A A A A A A A C A A A A A A A A
1 chr1_133136348 0 133136348 G G G G G G G G T T T T G G G G G G T T
1 chr1_133143258 0 133143258 C G G G G G G G G G G G G G G G C G G G
1 chr1_133153292 0 133153292 C C C C C C C C C C C C C C C C A C C C
1 chr1_133167581 0 133167581 A C C C C C C C C C C C C C C C C C C C
1 chr1_133170069 0 133170069 C C C G C C C C C C C C C C C C C C C C
1 chr1_133197127 0 133197127 C C G G G G G G G G G G G G G G G G G G
1 chr1_133198817 0 133198817 G G G G G G G G G G G G C G G G G G G G
1 chr1_133216614 0 133216614 G G T T G G G G G G G G G G G G G G G G
1 chr1_133235895 0 133235895 A A T T A T A A T T T T A A A A A A T T
1 chr1_133236914 0 133236914 G G C C G G G G C C C C G G G G G G C C
1 chr1_133241491 0 133241491 A A A A A T A A A A A A A A A A A A A A
1 chr1_133258994 0 133258994 C C C C C C C C C C C C C C C C G G C C
1 chr1_133276864 0 133276864 C C C C C C C C C C C C C C G G C C C C
1 chr1_133283581 0 133283581 C C C C C C C C G G G G C C C C C C G G
1 chr1_133296144 0 133296144 A A A A A A A A A A A A A A A C A A A A
1 chr1_133328420 0 133328420 C C C C C C C C A A A A C C C C C C A A
1 chr1_133339794 0 133339794 G G G G G G G G C C C C G G G G G G C C
1 chr1_133344414 0 133344414 G G G G G G G G C C C C G G G G G G C C
1 chr1_133359190 0 133359190 A A T T T T A A T T T T T T T T T T T T
1 chr1_133366117 0 133366117 C C C C C C C C C C C C C C A C C C C C
1 chr1_133413688 0 133413688 T T G T T T T T T T T T T T T T T T T T
1 chr1_133413900 0 133413900 T T T T T T T T G G G G T T T T T T G G
1 chr1_133425874 0 133425874 T T T T T T T T G G G G T T T T T T G G
1 chr1_133433542 0 133433542 C C C G C G C C C C C C C C C C C C C C
1 chr1_133435634 0 133435634 A A A A A A A A A A A A C C A A A A A A
1 chr1_133442016 0 133442016 T T T T T T T T T T T T A T T T T T T T
1 chr1_133447960 0 133447960 A A A A A A A A C C C C A A A A A A C C
1 chr1_133450688 0 133450688 G G G G G G G G C C C C G G G G G G C C
1 chr1_133456863 0 133456863 A A A A A A A A A A A A A T A A A A A A
1 chr1_133471104 0 133471104 G G G G G G G G T T T T G G G G G G T T
1 chr1_133488879 0 133488879 G G G G G G T T G G G G G G G G G G G G
1 chr1_133494109 0 133494109 T T T T T T T T T T T T A T T T T T T T
1 chr1_133513297 0 133513297 C C C C C C C C C C C C C C C C G G C C
1 chr1_133524795 0 133524795 G G G G G G G G G G G G G G G G C C G G
1 chr1_133532287 0 133532287 T T T T T T T T A A A A T T T T T T A A
1 chr1_133549786 0 133549786 A A A A A A A A C C C C A A A A A A C C
1 chr1_133553796 0 133553796 G G G G G T G G G G G G G G G G G G G G
1 chr1_133560714 0 133560714 G G G G G T G G G G G G G G G G G G G G
1 chr1_133564077 0 133564077 T T T T T T T T A A A A T T T T T T A A
1 chr1_133586246 0 133586246 G G G G G G G G C C C C C C G G C C C C
1 chr1_133624616 0 133624616 G G G G G G G G C C C C G G G G G G C C
1 chr1_133640549 0 133640549 G G G G G G G G C C C C G G G G G G C C
1 chr1_133651766 0 133651766 G G G G G G G G T T T T G G G G G G T T
1 chr1_133657271 0 133657271 G G G G G G G G T T T T G G G G G G T T
1 chr1_133660420 0 133660420 A A C C C C A A A A A A A A A A A A A A
1 chr1_133667410 0 133667410 G G G G G G G G G G G G G G C G G G G G
1 chr1_133680916 0 133680916 A A A A A A A A C C C C A A A A A A C C
1 chr1_133686430 0 133686430 G G G G G G G G T T T T G G G G G G T T
1 chr1_133688855 0 133688855 C C C C C C C C A A A A C C C C C C A A
1 chr1_133709613 0 133709613 G G G G G G T T T T T T G G G G G G T T
1 chr1_133718547 0 133718547 G G G G G G G G T T T T G G G G G G T T
1 chr1_133727757 0 133727757 G G G G G G G G C C G G G G G G G G C C
1 chr1_133743278 0 133743278 G G G G G G G G G G G G G G T T G G G G
1 chr1_133753261 0 133753261 C C C C C C C C C C C C A A C C C C C C
1 chr1_133763082 0 133763082 T T T T T T T T A A A A T T T T T T A A
1 chr1_133764424 0 133764424 T T T T T T T T G G G G T T T T T T G G
1 chr1_133779938 0 133779938 C G C C C C C C C C C C C C C C C C C C
1 chr1_133781706 0 133781706 G G C C C C C C C C C C C C C C C C C C
1 chr1_133790965 0 133790965 G G G G G G G G G G C G G G G G G G G G
1 chr1_133793274 0 133793274 T T G G G G G G G G G G G G G G G G G G
1 chr1_133808884 0 133808884 T T A A A A T T T T T T A A A A A A T T
1 chr1_133834492 0 133834492 T T T T T T T T T T T T T T T T A A T T
1 chr1_133834955 0 133834955 C G C C C C C C C C C C C C C C C C C C
1 chr1_133835594 0 133835594 T T T T T T T T T T T T G T T T T T T T
1 chr1_133836557 0 133836557 G G G G G G G G C C C C G G G G G G C C
1 chr1_133851462 0 133851462 C C C C C C C C C C C C C C A C C C C C
1 chr1_133858061 0 133858061 C C C C G G C C C C C C C C C C C C C C
1 chr1_133888418 0 133888418 C C C C C C C C C C C C C C A A C C C C
1 chr1_133890220 0 133890220 T T A T T T T T T T T T T T T T T T T T
1 chr1_133897223 0 133897223 C C C C G G C C C C C C C C C C C C C C
1 chr1_133927128 0 133927128 C C C C C G C C C C C C C C C C C C C C
1 chr1_133944471 0 133944471 A A T T T T A A A A A A A A A A A A A A
1 chr1_133953506 0 133953506 G G G G G G G G G G G G C G G G G G G G
1 chr1_133958942 0 133958942 G G G G G G G G G G G G C G G G G G G G
1 chr1_133959073 0 133959073 C C C C C C C C G G G G C C C C C C G G
1 chr1_133964193 0 133964193 G G G G G G G G T T T T G G G G G G T T
1 chr1_133988451 0 133988451 G G G G G G G G C C C C G G G G G G C C
1 chr1_134061133 0 134061133 G G G G G G G G G G G G T T G G G G G G
1 chr1_134096643 0 134096643 G G G G G G G G T T T T G G G G G G T T
1 chr1_134112317 0 134112317 C C C C C C C C G G G G C C C C C C G G
1 chr1_134138761 0 134138761 A A A A A A A A A C A A A A A A A A A A
1 chr1_134142928 0 134142928 C C C C C C C C C C A C C C C C C C C C
1 chr1_134163976 0 134163976 G G C C C C G G C C C C C C C C C C C C
1 chr1_134174939 0 134174939 A A A A A A A A C C C C A A A A A A C C
1 chr1_134195703 0 134195703 G G T T T T G G G G G G G G G G G G G G
1 chr1_134226271 0 134226271 C C C C A C C C C C C C C C C C C C C C
1 chr1_134266914 0 134266914 A A T T A A A A A A A A A A A A A A A A
1 chr1_134288136 0 134288136 C C C C C C C C A A A A C C C C C C A A
1 chr1_134292224 0 134292224 C C C C C C C C G G G G C C C C C C G G
1 chr1_134298929 0 134298929 A A C C C C A A C C C C C C C C C C C C
1 chr1_134384379 0 134384379 G G C C C C G G G G G G G G G G G G G G
1 chr1_134426845 0 134426845 A A A A A A A A C C C C A A A A A A C C
1 chr1_134432423 0 134432423 C C C C C C C C C G C G C C C C C C C C
1 chr1_134441902 0 134441902 C C C C C C C C A A A A C C C C C C A A
1 chr1_134444289 0 134444289 T T T T T T T T G G G G T T T T T T G G
1 chr1_134466356 0 134466356 G G G G G G G G C G G G G G G G G G G G
1 chr1_134476524 0 134476524 G G T T T T G G G G G G G G G G G G G G
1 chr1_134502681 0 134502681 A A A A A A A A A A A A A A A T A A A A
1 chr1_134533234 0 134533234 A T T T T T A A T T T T T T T T T T T T
1 chr1_134611956 0 134611956 G G G G G G G G T T T T G G G G G G T T
1 chr1_134613434 0 134613434 G G G G G G G G T T T T G G G G G G T T
1 chr1_134652766 0 134652766 T T A A A T T T T T T T T T T T T T T T
1 chr1_134677527 0 134677527 G G G G G G G G C C C C G G G G G G C C
1 chr1_134683815 0 134683815 C C C C C G C C C C C C C C C C C C C C
1 chr1_134708413 0 134708413 G G G G G G G G G T G G G G G G G G G G
1 chr1_134718543 0 134718543 A A A A A T A A A A A A A A A A A A A A
1 chr1_134720059 0 134720059 G G G T G T G G G G G G G G G T G G G G
1 chr1_134724523 0 134724523 G G G G G G G G G G G G G G G T G G G G
1 chr1_134782852 0 134782852 T T T T T T T T T T T T T T T T G G T T
1 chr1_134795498 0 134795498 T T T T T T T T G G G G T T T T T T G G
1 chr1_134802615 0 134802615 C C C C C C C C C C C C C G C C C C C C
1 chr1_134820873 0 134820873 G G G G G G G G T T T T G G G G G G T T
1 chr1_134836767 0 134836767 T T T T T T T T G G G G T T T T T T G G
1 chr1_134846726 0 134846726 T T T T T T T T T T T T A A A A A A T T
1 chr1_134848993 0 134848993 G G G G G T G G G G G G G G G G G G G G
1 chr1_134919771 0 134919771 A A A A A A A A A A A A A A A A T T A A
1 chr1_134931183 0 134931183 T T T T T T T T A A A A T T T T T T A A
1 chr1_134958030 0 134958030 G G G G G G G G G G G G G G G G C G G G
1 chr1_134960524 0 134960524 A A A A A A A A T T T T A A A A A A T T
1 chr1_134986037 0 134986037 G G T T T T T T T T T T T T T T T T T T
1 chr1_134994788 0 134994788 G G G G G G G G G G G G G G G T G G G G
1 chr1_135011945 0 135011945 A A T T T T T T T T T T T T T T T T T T
1 chr1_135034178 0 135034178 G G G G G G G G G G G G G G G G C C G G
1 chr1_135039852 0 135039852 A A A A A A A A C C C C A A A A A A C C
1 chr1_135044088 0 135044088 G G G G G G G G C G G G G G G G G G G G
1 chr1_135067459 0 135067459 G G G G G G G G G G G G G G C G G G G G
1 chr1_135072056 0 135072056 C C C C C C C C A A A A C C C C C C A A
1 chr1_135113164 0 135113164 C C C C C C C C C G C G C C C C C C C C
1 chr1_135134849 0 135134849 C C C C C C C C C C C C A A C C C C C C
1 chr1_135141267 0 135141267 G G G G G G G G C C C C G G G G G G C C
1 chr1_135151685 0 135151685 A A T T T T A A T T T T T T T T T T T T
1 chr1_135177616 0 135177616 C C C C C C C C A C A A C C C C C C A A
1 chr1_135182594 0 135182594 G G G G G G G G C C C C G G G G G G C C
1 chr1_135186016 0 135186016 A A A A A A A A A A A A A C A A A A A A
1 chr1_135191946 0 135191946 G G G G G G G G G G G G T T G G G G G G
1 chr1_135201479 0 135201479 A A A A A C A A A A A A A A A A A A A A
1 chr1_135228780 0 135228780 A A A A A A A A T T T T A A A A A A T T
1 chr1_135242987 0 135242987 T T T T T T T T G G G G T T T T T T G G
1 chr1_135266542 0 135266542 G G G G G G G G T T T T G G G G G G T T
1 chr1_135280245 0 135280245 A A A A A A C C A A A A A A A A A A A A
1 chr1_135285383 0 135285383 G G G G G G G G G G G G G G G G C C G G
1 chr1_135291172 0 135291172 T T G T G G T T T T T T T T T T T T T T
1 chr1_135314818 0 135314818 T T T T T T T T T T G G T T T T T T T T
1 chr1_135315145 0 135315145 A A A A A A A A T T T T A A A A A A T T
1 chr1_135321185 0 135321185 G G G G G G G G G G G G G G G G G T G G
1 chr1_135327648 0 135327648 C C C G C G C C C C C C C C C C C C C C
1 chr1_135347141 0 135347141 T T T T T T T T T T T T G G T T T T T T
1 chr1_135382044 0 135382044 G G G G G G G G G G G G C G G G G G G G
1 chr1_135401956 0 135401956 G G G G C G G G G G G G G G G G G G G G
1 chr1_135419468 0 135419468 G G G G G G G G G G G T G G G G G G G G
1 chr1_135437798 0 135437798 G G G G G G G G G G G G C G G G G G G G
1 chr1_135461797 0 135461797 C C G G G G C C C C C C G G G G G G C C
1 chr1_135508831 0 135508831 G G G G G G G G C C C C G G G G G G C C
1 chr1_135509638 0 135509638 C C C C C C C C C C C C A C C C C C C C
1 chr1_135515878 0 135515878 G G G G G G C C G G G G G G G G G G G G
1 chr1_135544285 0 135544285 A A A A A A A A A A A A A C A A A A A A
1 chr1_135566165 0 135566165 A A A A A A A A A A A A A T A A A A A A
1 chr1_135629480 0 135629480 C C G G G G C C G G G G G G G G G G G G
1 chr1_135658816 0 135658816 G G G G C G G G G G G G G G G G G G G G
1 chr1_135667518 0 135667518 G G G G G G G G G G G G G G C C G G G G
1 chr1_135681803 0 135681803 G G G G G G G G G G C G G G G G G G G G
1 chr1_135683286 0 135683286 G G G G G G G G T T T T G G G G G G T T
1 chr1_135706564 0 135706564 G G G G G G G G T T T T G G G G G G T T
1 chr1_135715112 0 135715112 A A A A A A A A A C A A A A A A A A A A
1 chr1_135748275 0 135748275 C C C C C C C C G G G G C C C C C C G G
1 chr1_135755369 0 135755369 C C C C C C C C G G G G C C C C C C G G
1 chr1_135780201 0 135780201 C C C C C C C C C C C C C C C C A A C C
1 chr1_135799345 0 135799345 A A A A A A A A A A A A A A A A T T A A
1 chr1_135826057 0 135826057 T T T T T T T T A A A A T T T T T T A A
1 chr1_135870636 0 135870636 T T T T T T T T A A A A T T T T T T A A
1 chr1_135872903 0 135872903 C C C C C C C C C C A C C C C C C C C C
1 chr1_135903818 0 135903818 C C A A A A C C A A A A A A A A A A A A
1 chr1_135911005 0 135911005 T T T T T T T T T T T T A A A A T T T T
1 chr1_135920282 0 135920282 G G C C C C G G C C C C C C C C C C C C
1 chr1_135932188 0 135932188 A A A A A A A A A A A A A A C C A A A A
1 chr1_135940623 0 135940623 G G G G G G G G G G G G G G G G G T G G
1 chr1_136023699 0 136023699 T T G T T T T T T T T T T T T T T T T T
1 chr1_136026873 0 136026873 G G G G G G G G T T T T G G G G G G T T
1 chr1_136053229 0 136053229 G G G G C C G G G G G G G G G G G G G G
1 chr1_136056187 0 136056187 A C C C C C C C C C C C C C C C C C C C
1 chr1_136080373 0 136080373 C C C C C C C C C C C C C C C C A A C C
1 chr1_136105413 0 136105413 A A A A A A A A T T T T A A A A A A T T
1 chr1_136105685 0 136105685 T T T T T T T T T T T T T T T T G G T T
1 chr1_136108532 0 136108532 G G G G G T G G G G G G G G G G G G G G
1 chr1_136114065 0 136114065 A A C C A A A A A A A A A A A A A A A A
1 chr1_136141252 0 136141252 A A A A A A A A A A A A A T A A A A A A
1 chr1_136141292 0 136141292 C C C C C C C C G G G G C C C C C C G G
1 chr1_136155858 0 136155858 A A A A A A A A T T T T A A A A A A T T
1 chr1_136189688 0 136189688 G G G G G G G G G G G G C C G G G G G G
1 chr1_136190726 0 136190726 G G G G G G G G G G G G C G G G G G G G
1 chr1_136191588 0 136191588 C C A C A C C C C C C C C C C C C C C C
1 chr1_136238181 0 136238181 G G G G G G G G T T T T G G G G G G T T
1 chr1_136269148 0 136269148 A A T T T T T T T T T T T T T T T T T T
1 chr1_136281816 0 136281816 T T T T T T T T A A A T T T T T T T A A
1 chr1_136325955 0 136325955 A A C C C C A A A A A A C C C C C C A A
1 chr1_136329788 0 136329788 T T G G G G T T G G G G G G G G G G G G
1 chr1_136337469 0 136337469 G G G G G G G G G G G G G G G G T T G G
1 chr1_136344752 0 136344752 C C C C C C C C A A A A C C C C C C A A
1 chr1_136350332 0 136350332 G G T T T T G G T T T T T T T T T T T T
1 chr1_136392670 0 136392670 A T T T T T T T T T T T T T T T T T T T
1 chr1_136449226 0 136449226 A A A A A A A A A A A A A A T T A A A A
1 chr1_136464104 0 136464104 C C C C C C C C G G G G C C C C C C G G
1 chr1_136475196 0 136475196 C C C C C C C C C G C C C C C C C C C C
1 chr1_136477744 0 136477744 C C C C C C C C A A A A C C C C C C A A
1 chr1_136501441 0 136501441 G G T T T T G G G G G G T T T T T T G G
1 chr1_136524494 0 136524494 G G G G G G G G G G G G G G C G G G G G
1 chr1_136531173 0 136531173 A A C C A C A A A A A A A A A A A A A A
1 chr1_136532215 0 136532215 A A C C A C A A A A A A A A A A A A A A
1 chr1_136560445 0 136560445 A A A A A A A A A A A A A A A A A C A A
1 chr1_136571685 0 136571685 G G G G G G G G C C C C G G G G G G C C
1 chr1_136593794 0 136593794 T T T T T T T T A A A A T T T T T T A A
1 chr1_136594641 0 136594641 G G G G G G G G G G G G G G C C G G G G
1 chr1_136599887 0 136599887 C C C C C C C C C C C C C C A A C C C C
1 chr1_136604828 0 136604828 C C C C C C C C C G C C C C C C C C C C
1 chr1_136617568 0 136617568 C C C C C C C C C C A C C C C C C C C C
1 chr1_136658135 0 136658135 A A A A A A A A A C A C A A A A A A A A
1 chr1_136692318 0 136692318 C C C C C C C C C C C C C C C C A C C C
1 chr1_136726816 0 136726816 A A A A A A A A A A A A A A A C A A A A
1 chr1_136735551 0 136735551 A A A A A A A A T T T T A A A A A A T T
1 chr1_136736229 0 136736229 C C C G G G C C C C C C C C C C C C C C
1 chr1_136741108 0 136741108 C C C C A C C C C C C C C C C C C C C C
1 chr1_136758862 0 136758862 T T T T T T T T T T T T T T T T G T T T
1 chr1_136763522 0 136763522 C C G G G G C C G G G G G G G G G G G G
1 chr1_136784754 0 136784754 C C C C C C C C C C C C C C C C A C C C
1 chr1_136808607 0 136808607 T T T T T T T T T T T T T T G G T T T T
1 chr1_136809618 0 136809618 T T T T T T G G T T T T T T T T T T T T
1 chr1_136816293 0 136816293 T T T T T T T T T T T T T T A A T T T T
1 chr1_136832221 0 136832221 C C C C C C C C C C C C C C C C C G C C
1 chr1_136840228 0 136840228 C C C C C C C C C C C C C C C C A A C C
1 chr1_136843246 0 136843246 G G G G G G G G T T T T G G G G G G T T
1 chr1_136909060 0 136909060 C C C C A A C C C C C C A C C C C C C C
1 chr1_136982454 0 136982454 A A A A A A A A C C C C A A A A A A A A
1 chr1_137001972 0 137001972 A A A A A A A A A A A A A A A A C C A A
1 chr1_137047770 0 137047770 A A A A A A A A C C C C A A A A A A C C
1 chr1_137075110 0 137075110 C C A C C C C C C C C C C C C C C C C C
1 chr1_137085319 0 137085319 T T T T T T T T G G G G T T T T T T G G
1 chr1_137115460 0 137115460 G G T T T T G G T T T T T T T T T T T T
1 chr1_137122825 0 137122825 C C C C C C C C C C C C C C C C A C C C
1 chr1_137208698 0 137208698 G G G G G G G G G G G G C G G G G G G G
1 chr1_137221077 0 137221077 A A A A A A A A C C C C A A A A A A C C
1 chr1_137221681 0 137221681 T T G T T T T T T T T T T T T T T T T T
1 chr1_137229586 0 137229586 G G G G G G G G G G C G G G G G G G G G
1 chr1_137231831 0 137231831 G G G G G G G G G G G T G G G G G G G G
1 chr1_137243161 0 137243161 T T T T T T T T G G G G T T T T T T G G
1 chr1_137246734 0 137246734 G G T T G G G G G G G G G G G G G G G G
1 chr1_137274710 0 137274710 C C C C C C C C C C C C C C G G C C C C
1 chr1_137288782 0 137288782 C C G G C G C C C C C C G G G G G G C C
1 chr1_137294558 0 137294558 G G G G G G G G G G G G G G C G G G G G
1 chr1_137358617 0 137358617 T T T T T T T T G G G G T T T T T T G G
1 chr1_137375440 0 137375440 G G G G C G G G G G G G G G G G G G G G
1 chr1_137376800 0 137376800 C C C C C C C C G G G G C C C C C C G G
1 chr1_137377985 0 137377985 G G G G G G G G T T T T G G G G G G T T
1 chr1_137383703 0 137383703 C C A A C C C C C C C C C C C C C C C C
1 chr1_137386750 0 137386750 T T T T T T T T T T T T A T T T T T T T
1 chr1_137387508 0 137387508 G G G G C C G G G G G G C G G G G G G G
1 chr1_137419288 0 137419288 C C A A C C C C A A A A C C C C C C A A
1 chr1_137432100 0 137432100 G G C C C C G G C C C C C C C C C C C C
1 chr1_137442709 0 137442709 C C C C C C C C G G G G C C C C C C G G
1 chr1_137448078 0 137448078 A A A A A A A A A A A A A C A A A A A A
1 chr1_137448252 0 137448252 G G G G G G G G C C C C G G G G G G G G
1 chr1_137452433 0 137452433 C C C C C C C C A A A A C C C C C C A A
1 chr1_137462499 0 137462499 G G C C C G G G G G G G G G G G G G G G
1 chr1_137464624 0 137464624 G G G G G G C C G G G G G G G G G G G G
1 chr1_137468185 0 137468185 G G G G G G G G G G G G C G G G G G G G
1 chr1_137468863 0 137468863 T T G G G G G G G G G G G G G G G G G G
1 chr1_137469412 0 137469412 C C C C C C C C C C C G C C C C C C G G
1 chr1_137479742 0 137479742 C C C C C C C C A C A C C C C C C C A A
1 chr1_137483218 0 137483218 G T G G G G T T G G G G G G G G G G G G
1 chr1_137498123 0 137498123 G G G G G G G G G G G T G G G G G G G G
1 chr1_137551386 0 137551386 C C C C C C G G C C C C C C C C C C C C
1 chr1_137560485 0 137560485 C C C C C C C C G G G G C C C C C C G G
1 chr1_137562314 0 137562314 G G G G C G G G G G G G G G G G G G G G
1 chr1_137562660 0 137562660 G G G G G G G G G G G G G G C C G G G G
1 chr1_137586247 0 137586247 A A A A A C A A A A A A A A A A A A A A
1 chr1_137589252 0 137589252 C C A C C C C C C C C C C C C C C C C C
1 chr1_137600511 0 137600511 A A A A A A A A T T T T A A A A A A T T
1 chr1_137604073 0 137604073 A A A A A C A A A A A A A A A A A A A A
1 chr1_137605609 0 137605609 T T T T T T T T A T T T T T T T T T T T
1 chr1_137609404 0 137609404 T T T T T T T T T T A T T T T T T T T T
1 chr1_137616056 0 137616056 T T T T T T T T G G G G G G G G G G G G
1 chr1_137618877 0 137618877 T T T T T T T T A T T T T T T T T T T T
1 chr1_137619308 0 137619308 G G G G G G G G G G G G G G T T G G G G
1 chr1_137622404 0 137622404 T T T T T T T T A A A A T T T T T T A A
1 chr1_137634674 0 137634674 G G G G G G G G C C C C G G G G G G C C
1 chr1_137673646 0 137673646 G T G G G G G G G G G G G G G G G G G G
1 chr1_137681442 0 137681442 T T T T T T T T T T T T T T A T T T T T
1 chr1_137689966 0 137689966 A A A A A A A A A A A A A A A C A A A A
1 chr1_137716880 0 137716880 T T T T T T T T A A A A T T T T T T A A
1 chr1_137720654 0 137720654 T T T T T T T T G G G G T T T T T T G G
1 chr1_137728727 0 137728727 C C C C C C C C C G C C C C C C C C C C
1 chr1_137736760 0 137736760 C C C C C C C C C C C C C G C C C C C C
1 chr1_137736799 0 137736799 G G G G G G G G T T G T G G G G G G G G
1 chr1_137762738 0 137762738 A A A A A A A A A A A A A A A A A C A A
1 chr1_137764621 0 137764621 A A A A A A A A A A A A C C C C C C A A
1 chr1_137791799 0 137791799 C C C C C C C C C C C C A A C C C C C C
1 chr1_137800446 0 137800446 G G G G G G G G G G G G C C G G G G G G
1 chr1_137806729 0 137806729 A A T T A A A A A A A A A A A A A A A A
1 chr1_137819402 0 137819402 G G G G G T G G G G G G G G G G G G G G
1 chr1_137830805 0 137830805 C G C C C C C C C C C C C C C C C C C C
1 chr1_137848452 0 137848452 A A A A C C A A A A A A A A A A A A A A
1 chr1_137850380 0 137850380 A A C C C C A A C C C C C C C C C C C C
1 chr1_137852216 0 137852216 G G G G G G G G C C C C G G G G G G C C
1 chr1_137852591 0 137852591 T T T T T T T T T T T T G G G G G G T T
1 chr1_137861877 0 137861877 G G G G G G G G G G G G C G G G G G G G
1 chr1_137872089 0 137872089 T T T T T T T T T T T T A T T T T T T T
1 chr1_137907299 0 137907299 C C C C C C A A C C C C C C C C C C C C
1 chr1_137920418 0 137920418 G G G G G G G G C C C C G G G G G G C C
1 chr1_137920552 0 137920552 A A A A A A A A T T T T A A A A A A T T
1 chr1_137921428 0 137921428 G G G G G G G G G G G G C C G G G G G G
1 chr1_137924807 0 137924807 C C C C C C C C G G G G C C C C C C G G
1 chr1_137978101 0 137978101 A A A A A A A A A A A A T T A A A A A A
1 chr1_138020277 0 138020277 C C C C C C C C C C C C A C A A C C C C
1 chr1_138041192 0 138041192 G G G G G G G G G G G T G G G G G G G G
1 chr1_138062334 0 138062334 A A A A A A A A T T T T A A A A A A T T
1 chr1_138114063 0 138114063 C C C C C C C C C C C C C G C C C C C C
1 chr1_138120486 0 138120486 C C C C C C C C A A A A C C C C C C A A
1 chr1_138133676 0 138133676 C C C C C C C C A A A A C C C C C C A A
1 chr1_138135107 0 138135107 C C C C C C C C C C C G C C C C C C C C
1 chr1_138144466 0 138144466 G G G G G G G G G G G G T T G G T T G G
1 chr1_138155027 0 138155027 A A A A A A A A C C C C A A A A A A C C
1 chr1_138182568 0 138182568 G G G G G T G G G G G G G G G G G G G G
1 chr1_138196632 0 138196632 G G G G G T G G G G G G G G G G G G G G
1 chr1_138251636 0 138251636 C G C C C C C C C C C C C C C C C C C C
1 chr1_138268206 0 138268206 G G G G G G G G T T T T G G G G G G T T
1 chr1_138280961 0 138280961 G G G G G G G G G G G G G G G G T T G G
1 chr1_138284148 0 138284148 C C C C C C C C G G G G C C C C C C G G
1 chr1_138290698 0 138290698 G G G G G G G G T T T T G G G G G G T T
1 chr1_138303195 0 138303195 C C C C C C C C C C C C C G C C C C C C
1 chr1_138307451 0 138307451 G G C C C C G G G G G G G G G G G G G G
1 chr1_138320426 0 138320426 C C C C C C G G C C C C C C C C C C C C
1 chr1_138359652 0 138359652 T T A A A A T T T T T T T T T T T T T T
1 chr1_138361080 0 138361080 C C G G G G C C G G G G G G G G G G G G
1 chr1_138362786 0 138362786 T T T T T T T T G G G G T T T T T T G G
1 chr1_138364069 0 138364069 G G G G G G G G G G G G G G C G G G G G
1 chr1_138367556 0 138367556 C C C C C C C C A A A A C C C C C C A A
1 chr1_138368826 0 138368826 T T T T G T T T T T T T T T T T T T T T
1 chr1_138371372 0 138371372 C C G G G G C C C C C C C C C C C C C C
1 chr1_138380173 0 138380173 T T T T T T T T A A A A T T T T T T A A
1 chr1_138386075 0 138386075 C C C C C C C C C C C C A C C C C C C C
1 chr1_138395156 0 138395156 G G G G G G G G G G G G G G T T G G G G
1 chr1_138421720 0 138421720 C C C C C C C C G G G G C C C C C C G G
1 chr1_138465016 0 138465016 C C C C C C C C C C C C A A A A A A C C
1 chr1_138470025 0 138470025 G G T T T T G G T T T T T T T T T T T T
1 chr1_138477470 0 138477470 G G G G G G G G G G G G C G G G G G G G
1 chr1_138483720 0 138483720 C C C C C C C C C C C C A A A A A A C C
1 chr1_138484555 0 138484555 G G G G G G G G G G G G G T G G G G G G
1 chr1_138527807 0 138527807 G G G G G G G G T T T T T T T T T T T T
1 chr1_138548132 0 138548132 A A A A A A A A A A A A A T A A A A A A
1 chr1_138548349 0 138548349 C C C C C C C C C C C C C C C C A A C C
1 chr1_138583420 0 138583420 G G C C C C G G C C C C G G G G G G C C
1 chr1_138585441 0 138585441 G G C C C C C C C C C C C C C C C C C C
1 chr1_138595589 0 138595589 C C C C C C C C C C C C A C C C C C C C
1 chr1_138636005 0 138636005 A A T T T T A A T T T T T T T T T T T T
1 chr1_138645544 0 138645544 A A A A A A A A C C C C A A A A A A C C
1 chr1_138715213 0 138715213 C C C C C C C C A A A A C C C C C C A A
1 chr1_138723246 0 138723246 C C C C C C C C G G G G C C C C C C G G
1 chr1_138733526 0 138733526 T T T T T T T T A A A A T T T T T T A A
1 chr1_138748876 0 138748876 C C C C C C C C A C A A C C C C C C A A
1 chr1_138770434 0 138770434 C C C C C C A A C C C C C C C C C C C C
1 chr1_138776944 0 138776944 A A A A A A A A T T A A A A A A A A T T
1 chr1_138789822 0 138789822 T T G T G G T T T T T T T T T T T T T T
1 chr1_138794759 0 138794759 G G G G G G G G G G G G C C G G G G G G
1 chr1_138803847 0 138803847 C C C G C C C C C C C C C C C C C C C C
1 chr1_138846922 0 138846922 T T T T T T T T G G G G T T T T T T G G
1 chr1_138851671 0 138851671 G G G G G G G G G G C G G G G G G G G G
1 chr1_138869780 0 138869780 T T T T T T T T A A A A T T T T T T A A
1 chr1_138896256 0 138896256 G G T T T T G G T T T T T T T T T T T T
1 chr1_138942671 0 138942671 C C C C C C C C C G C C C C C C C C C C
1 chr1_139002846 0 139002846 G G G G G G G G G G G G G G T T G G G G
1 chr1_139018041 0 139018041 C C C C C C C C C C C G C C C C C C G G
1 chr1_139028055 0 139028055 A A A A A T A A A A A A A A A A A A A A
1 chr1_139029626 0 139029626 G G G T G G G G G G G G G G G G G G G G
1 chr1_139042088 0 139042088 G G G G G G G G T T T T G G G G G G T T
1 chr1_139054664 0 139054664 A T A A A A A A A A A A A A A A A A A A
1 chr1_139105138 0 139105138 A A A A A C A A A A A A A A A A A A A A
1 chr1_139113729 0 139113729 A A C C C C A A A A A A A A A A A A A A
1 chr1_139114023 0 139114023 G G G G G G G G C C C C G G G G G G C C
1 chr1_139121645 0 139121645 A A A A A A A A T T T T A A A A A A T T
1 chr1_139134383 0 139134383 C C C C C C C C G G G G C C C C C C G G
1 chr1_139147477 0 139147477 G G G G C C G G G G G G G G G G G G G G
1 chr1_139153853 0 139153853 C C C C C C C C G G G G C C C C C C G G
1 chr1_139173173 0 139173173 G G G G C G G G G G G G G G G G G G G G
1 chr1_139182236 0 139182236 G G G G G G G G G G G G G G C C G G G G
1 chr1_139186819 0 139186819 T T T T T T T T G G G G T T T T T T G G
1 chr1_139223556 0 139223556 A A A A A A A A A A A A A C A A A A A A
1 chr1_139228733 0 139228733 G T G G G G G G G G G G G G G G G G G G
1 chr1_139238680 0 139238680 C C C C C C C C G G G G C C C C C C G G
1 chr1_139274068 0 139274068 G G C C G G G G G G G G G G G G G G G G
1 chr1_139280693 0 139280693 T T T T T T T T T T T T T T G G T T T T
1 chr1_139287176 0 139287176 C C C C C G C C C C C C C C C C C C C C
1 chr1_139299104 0 139299104 A A A A A A A A A A A C A A A A A A A A
1 chr1_139339156 0 139339156 C C C C C C C C G G G G C C C C C C G G
1 chr1_139347370 0 139347370 C C C C C C C C C C C C C C C C C G C C
1 chr1_139352464 0 139352464 T T T T T T T T T T T T T T G T T T T T
1 chr1_139369905 0 139369905 C C C C C C C C G G G G C C C C C C G G
1 chr1_139370412 0 139370412 T T T T T T T T G T G T T T T T T T G G
1 chr1_139381291 0 139381291 G G G G G G C C G G G G G G G G G G G G
1 chr1_139394360 0 139394360 T T T T T T T T G G G G T T T T T T G G
1 chr1_139397449 0 139397449 G G G G G G G G G G G G C G G G G G G G
1 chr1_139456027 0 139456027 G G G G G G G G G G G G G G G T G G G G
1 chr1_139462015 0 139462015 A A A A A A A A C C C C A A A A A A C C
1 chr1_139505919 0 139505919 T T T T T T T T T T T T G T T T T T T T
1 chr1_139512913 0 139512913 G G G G G G G G G G G G T T G G G G G G
1 chr1_139526995 0 139526995 A A A A A A A A A A A A A T A A A A A A
1 chr1_139528839 0 139528839 T T T T T T T T T T T T T T T T A A T T
1 chr1_139537870 0 139537870 A A C C C C A A A A A A A A A A A A A A
1 chr1_139545125 0 139545125 A C A A A A A A A A A A A A A A A A A A
1 chr1_139565603 0 139565603 G G G G G G G G G G G G G G G G G T G G
1 chr1_139571387 0 139571387 G G G G G G G G G G G G G G G G C C G G
1 chr1_139598807 0 139598807 G G G G G G G G G G G G G G G G C C G G
1 chr1_139628767 0 139628767 A A C C A C A A A A A A A A A A A A A A
1 chr1_139632680 0 139632680 A A A A A A A A A A A A A A C C A A A A
1 chr1_139643761 0 139643761 A A A A A C A A A A A A A A A A A A A A
1 chr1_139653118 0 139653118 A A A A A C A A A A A A A A A A A A A A
1 chr1_139654474 0 139654474 A A A A A A A A C C C C A A A A A A C C
1 chr1_139693408 0 139693408 T T T T T T T T A T T T T T T T T T A A
1 chr1_139704313 0 139704313 C C C C C C C C A C C C C C C C C C A A
1 chr1_139726089 0 139726089 A A A A A A A A C C C C A A A A A A C C
1 chr1_139732433 0 139732433 A A A A A A A A A A A A A A A T A A A A
1 chr1_139803626 0 139803626 G G G G G G G G G T G G G G G G G G G G
1 chr1_139822529 0 139822529 C C C C C C C C C C C C C C C C A C C C
1 chr1_139841743 0 139841743 T T T T T T T T G T T T T T T T T T T T
1 chr1_139861169 0 139861169 T T T T T T T T A A A A T T T T T T A A
1 chr1_139874330 0 139874330 T T T T T T T T T T T T T T A T T T T T
1 chr1_139877367 0 139877367 T T G G G G T T G G G G G G G G G G G G
1 chr1_139887955 0 139887955 G G C G G G G G G G G G G G G G G G G G
1 chr1_139901265 0 139901265 A A C C C C A A A A A A A A A A A A A A
1 chr1_139902835 0 139902835 C C C C C C C C C C C G C C C C C C C C
1 chr1_139927154 0 139927154 C C C C C C C C C C C C C C A C C C C C
1 chr1_139948566 0 139948566 G G T T G G G G G G G G G G G G G G G G
1 chr1_139964878 0 139964878 G T G G G G G G G G G G G G G G G G G G
1 chr1_139968822 0 139968822 C C C C C C C C C C C C C G C C C C C C
1 chr1_139970646 0 139970646 G G G G T T G G G G G G G G G G G G G G
1 chr1_140020885 0 140020885 G G G G G G G G G G G G G G G T G G G G
1 chr1_140022668 0 140022668 A A A A A A A A A A A A A C A A A A A A
1 chr1_140028943 0 140028943 C C C C C C C C C C C C C C C G C C C C
1 chr1_140029053 0 140029053 C C C C C C C C C C C C C C C C C G C C
1 chr1_140041067 0 140041067 C C C C C C C C C C C G C C C C C C C C
1 chr1_140043430 0 140043430 G G G G G G G G G T T T G G G G G G G G
1 chr1_140077498 0 140077498 G G G G G G G G G G G G C G G G G G G G
1 chr1_140087816 0 140087816 A A A A A A A A T T T T A A A A A A T T
1 chr1_140091680 0 140091680 A A T T T T A A T T T T T T T T T T T T
1 chr1_140099398 0 140099398 G G G G G G G G C C C C G G G G G G C C
1 chr1_140112918 0 140112918 C C C C C C C C G G C G G G C C C C C C
1 chr1_140143923 0 140143923 C C A A C C C C C C C C C C C C C C C C
1 chr1_140207496 0 140207496 C C C C C C G G C C C C C C C C C C C C
1 chr1_140232653 0 140232653 C C C C C G C C C C C C C C C C C C C C
1 chr1_140259833 0 140259833 T T T T T T T T A A A A T T T T T T A A
1 chr1_140268147 0 140268147 G G G G G G G G G G G G G G G G C C G G
1 chr1_140275498 0 140275498 G G G G G G G G T T T T G G G G G G T T
1 chr1_140276903 0 140276903 A A T T A A A A A A A A A A A A A A A A
1 chr1_140296907 0 140296907 T T T T T T T T G G G G T T T T T T G G
1 chr1_140326086 0 140326086 G G G G G G G G C C C C G G G G G G C C
1 chr1_140329675 0 140329675 C C C C C C C C C C A C C C C C C C C C
1 chr1_140355056 0 140355056 G G T T T T G G G G G G G G G G G G G G
1 chr1_140357291 0 140357291 C C C C C C C C A A A A C C C C C C A A
1 chr1_140415266 0 140415266 A A A C A A A A A A A A A A A A A A A A
1 chr1_140433145 0 140433145 G G G T G G G G G G G G G G G G G G G G
1 chr1_140436767 0 140436767 T T T T A T T T T T T T T T T T T T T T
1 chr1_140440596 0 140440596 A A A A A A A A A A A A A C A A A A A A
1 chr1_140450837 0 140450837 C C C C C C C C C C A C C C C C C C C C
1 chr1_140451958 0 140451958 A A A A A A A A C C C C A A A A A A C C
1 chr1_140453814 0 140453814 G G G G G G G G G G G G G G G G C G G G
1 chr1_140504799 0 140504799 T T T T T T T T A A A A T T T T T T A A
1 chr1_140513035 0 140513035 A A A A A A A A A A A A A A C C A A A A
1 chr1_140537423 0 140537423 G G G G G G G G T T T T G G G G G G T T
1 chr1_140555720 0 140555720 A A A A A A A A A A A A A A T T A A A A
1 chr1_140559293 0 140559293 G G G G C G G G G G G G G G G G G G G G
1 chr1_140572181 0 140572181 T T T T T T T T T T T T T T T T G G T T
1 chr1_140694125 0 140694125 G G G G G G G G G G G G G G G G G T G G
1 chr1_140736262 0 140736262 T T T T T T T T G G G G T T T T T T G G
1 chr1_140794089 0 140794089 T T T T T T T T T T T T G T T T T T T T
1 chr1_140797503 0 140797503 G G G G G G C C G G G G G G G G G G G G
1 chr1_140805083 0 140805083 G G G G G G G G G G G G G G C C G G G G
1 chr1_140862720 0 140862720 A A A A A A A A A A A A C C C C A A A A
1 chr1_140868973 0 140868973 C C C C C C C C C C C C C C C C A A C C
1 chr1_140886798 0 140886798 C G C C C C C C G G G G G G G G G G G G
1 chr1_140893585 0 140893585 C C C C C C C C G G G G C C C C C C G G
1 chr1_140914232 0 140914232 G T G G G G G G G G G G G G G G G G G G
1 chr1_140930119 0 140930119 T T T T T T T T G G G G T T T T T T G G
1 chr1_140953466 0 140953466 A A C C C C A A A A A A A A A A A A A A
1 chr1_140955738 0 140955738 C C C C C C C C C C C C C C A A C C C C
1 chr1_140967222 0 140967222 T T T T T T T T T T T T A A A A A A T T
1 chr1_140981841 0 140981841 G G G G G G G G G G G G G T G G G G G G
1 chr1_141015971 0 141015971 G G G G G G G G G G G G C G G G G G G G
1 chr1_141063606 0 141063606 G G G G G G G G C C C C G G G G G G C C
1 chr1_141080645 0 141080645 G G G G G G G G G G G G G G G G T T G G
1 chr1_141093434 0 141093434 A A A A A A A A A A A A A T T T A A A A
1 chr1_141096041 0 141096041 G G G G G G G G G G G G C G G G G G G G
1 chr1_141098646 0 141098646 C C C G C C C C C C C C C C C C C C C C
1 chr1_141103820 0 141103820 C C G G G G C C C C C C C C C C C C C C
1 chr1_141130384 0 141130384 T T T T T T T T T T T T G T T T T T T T
1 chr1_141138434 0 141138434 G T G G G G T T G G G G G G G G G G G G
1 chr1_141187681 0 141187681 A A A A A A A A A A A A C C A A A A A A
1 chr1_141215010 0 141215010 A A A A A A A A T T T T A A A A A A T T
1 chr1_141223569 0 141223569 C C C C C C C C C C C C C G C C C C C C
1 chr1_141252814 0 141252814 C C C C C C C C C C C C A C C C C C C C
1 chr1_141256797 0 141256797 C C A A C C C C C C C C C C C C C C C C
1 chr1_141280439 0 141280439 T T T T T T T T T T T T T T T T G T T T
1 chr1_141302718 0 141302718 A A A A A A A A A A A A A A A A T T A A
1 chr1_141311692 0 141311692 C C C C C C C C C G C G C C C C C C G G
1 chr1_141329089 0 141329089 C C C C C C C C G G G G C C C C C C G G
1 chr1_141334413 0 141334413 C C C C C C C C G G G G C C C C C C G G
1 chr1_141335330 0 141335330 C C G G C C C C C C C C C C C C C C C C
1 chr1_141340985 0 141340985 A A A A A A A A A T A A A A A A A A A A
1 chr1_141347039 0 141347039 G G G G G G G G T T T T G G G G G G T T
1 chr1_141350399 0 141350399 G G T T G G G G G G G G G G G G G G G G
1 chr1_141370161 0 141370161 T T T T A A T T T T T T T T T T T T T T
1 chr1_141381730 0 141381730 G G G G G G G G T T T T G G G G G G T T
1 chr1_141383422 0 141383422 C C C C C C C C C C C C C C C C A C C C
1 chr1_141412632 0 141412632 C C C C C C C C C C C G C C C C C C C C
1 chr1_141425205 0 141425205 T T A A A A T T A A A A A A A A A A A A
1 chr1_141431806 0 141431806 C C G G G G C C G G G G G G G G G G G G
1 chr1_141448960 0 141448960 A A C C C C A A A A A A A A A A A A A A
1 chr1_141458876 0 141458876 C C C C C C C C G G G G C C C C C C G G
1 chr1_141464123 0 141464123 G G G G G G G G G G G G G G G G C G G G
1 chr1_141465043 0 141465043 G G G G G G G G G G G G G G T T G G G G
1 chr1_141470879 0 141470879 G G G G G G G G C C C C G G G G G G C C
1 chr1_141484319 0 141484319 A A A A A A A A A A A A A C A A A A A A
1 chr1_141490041 0 141490041 C C C C C C C C C C C C C C G G C C C C
1 chr1_141490730 0 141490730 G G G G G G G G T T T T G G G G G G T T
1 chr1_141505139 0 141505139 T T A A A A T T T T T T T T T T T T T T
1 chr1_141505976 0 141505976 A A A A A A A A T T T T A A A A A A T T
1 chr1_141525489 0 141525489 G G G G G G G G T T T T G G G G G G T T
1 chr1_141529834 0 141529834 G G G G G G G G T T T T T T T T T T T T
1 chr1_141539638 0 141539638 G G G G G G G G C C C C G G G G G G C C
1 chr1_141567583 0 141567583 C C C C C C C C G G G G C C C C C C G G
1 chr1_141571375 0 141571375 C C C C C C C C C C C C C G C C C C C C
1 chr1_141591370 0 141591370 A A A A A C A A A A A A A A A A A A A A
1 chr1_141614422 0 141614422 G G G G G G G G T T T T G G G G G G T T
1 chr1_141629821 0 141629821 T T G G G G T T G G G G G G G G G G G G
1 chr1_141662485 0 141662485 A A A A A A A A A A A A C C C C C C A A
1 chr1_141669514 0 141669514 A A A A A A T T A A A A A A A A A A A A
1 chr1_141688194 0 141688194 A A A A A A A A T T T T A A A A A A T T
1 chr1_141691752 0 141691752 T T T T T T T T G G G G T T T T T T G G
1 chr1_141705117 0 141705117 A A A A A C A A A A A A A A A A A A A A
1 chr1_141719739 0 141719739 T T G G G T T T T T T T T T T T T T T T
1 chr1_141747978 0 141747978 A A C C C C A A A A A A A A A A A A A A
1 chr1_141750902 0 141750902 G G G G G G G G G G G G G G G G C G G G
1 chr1_141781145 0 141781145 G G G G G G G G G G G G G G C G G G G G
1 chr1_141781612 0 141781612 C C C C C C C C C C C C C C C C G G C C
1 chr1_141788729 0 141788729 C C C C C C C C A A A A C C C C C C A A
1 chr1_141820964 0 141820964 C C C G G G C C G G G G C C C C C C G G
1 chr1_141846645 0 141846645 A A A A A A A A C C C C A A A A A A C C
1 chr1_141857208 0 141857208 T T T T T T T T G G G G T T T T T T G G
1 chr1_141877134 0 141877134 G G G G G G G G G G G G G G G G T T G G
1 chr1_141884186 0 141884186 T T T T T T T T A A A A T T T T T T A A
1 chr1_141919391 0 141919391 G G G G G G T T G G G G G G G G G G G G
1 chr1_141919574 0 141919574 G G G G C G G G G G G G G G G G G G G G
1 chr1_141971986 0 141971986 T T G G T T T T T T T T T T T T T T T T
1 chr1_141977875 0 141977875 A A A A A A A A A A A A A A A A T T A A
1 chr1_141993177 0 141993177 T T T T T T T T T T T T G G T T T T T T
1 chr1_141995519 0 141995519 C C A A A A C C A A A A A A A A A A A A
1 chr1_142006198 0 142006198 A A A A A A A A A T A A A A A A A A A A
1 chr1_142015018 0 142015018 A A A A A A A A A A A A A A A A C C A A
1 chr1_142046607 0 142046607 G G G G G G G G G G G T G G G G G G G G
1 chr1_142066487 0 142066487 G G G G G G G G C C C C G G G G G G C C
1 chr1_142076215 0 142076215 A A C C C C C C C C C C C C C C C C C C
1 chr1_142101212 0 142101212 A A A A A A A A A A A A A A A A A C A A
1 chr1_142106899 0 142106899 G G G G G G G G G G G G G G C C G G G G
1 chr1_142126437 0 142126437 G G G G G G G G G G G G G T G G G G G G
1 chr1_142130770 0 142130770 C C C C C C C C G G G G C C C C C C G G
1 chr1_142143375 0 142143375 G G C C C C G G C C C C C C C C C C C C
1 chr1_142170573 0 142170573 C C C C C C C C C C C C C G C C C C C C
1 chr1_142180013 0 142180013 C C C C C C C C C G C C C C C C C C G G
1 chr1_142189938 0 142189938 C C C C C C C C C C C C C C C C A C C C
1 chr1_142192026 0 142192026 C C C C C C C C G G G G C C C C C C G G
1 chr1_142193695 0 142193695 A A C C C C A A C C C C C C C C C C C C
1 chr1_142196383 0 142196383 C C C C C C C C C C C C C C C C A C C C
1 chr1_142210693 0 142210693 G G G G G G G G C C G G G G G G G G C C
1 chr1_142211543 0 142211543 C C A C C C C C C C C C C C C C C C C C
1 chr1_142263621 0 142263621 A A A A A T A A A A A A A A A A A A A A
1 chr1_142275065 0 142275065 T T T T T T T T G T T T T T T T T T T T
1 chr1_142281107 0 142281107 T T T T T T A A T T T T T T T T T T T T
1 chr1_142283236 0 142283236 A A A A A A A A T T A A A A A A A A A A
1 chr1_142300586 0 142300586 A A A A A A A A A A A A T T T T T T A A
1 chr1_142305272 0 142305272 C C C C C C C C C C G G C C C C C C C C
1 chr1_142329477 0 142329477 T T G G G G T T T T T T T T T T T T T T
1 chr1_142337114 0 142337114 A A T T T T A A A A A A A A A A A A A A
1 chr1_142339407 0 142339407 A C A A A A A A A A A A A A A A A A A A
1 chr1_142356549 0 142356549 T T A A A A T T T T T T T T T T T T T T
1 chr1_142361462 0 142361462 A A C C C C A A A A A A A A A A A A A A
1 chr1_142361585 0 142361585 T T T T T T T T T T T T G T T T T T T T
1 chr1_142411308 0 142411308 T T T T T T T T T T T T T T A A T T T T
1 chr1_142426578 0 142426578 G G G G G G G G G G G G G G G G C C G G
1 chr1_142440211 0 142440211 C C C C C C C C C C C C C C C C G G C C
1 chr1_142473570 0 142473570 C C C C C C C C C C A A C C C C C C A A
1 chr1_142486228 0 142486228 G G G G G G G G C C C C G G G G G G C C
1 chr1_142510632 0 142510632 C C C C C C C C C C C C C C C C A C C C
1 chr1_142542550 0 142542550 T T G G G G T T G G G G G G G G G G G G
1 chr1_142567186 0 142567186 G G G G G G G G G G G G G G T T G G G G
1 chr1_142578745 0 142578745 C C C C C C C C G G G G C C C C C C G G
1 chr1_142580844 0 142580844 A A A A A A A A A A A A A A A A C C A A
1 chr1_142588129 0 142588129 A A A A A A A A C C C C A A A A A A C C
1 chr1_142603617 0 142603617 A A T T A A A A A A A A A A A A A A A A
1 chr1_142629678 0 142629678 A C A A A A C C A A A A A A A A A A A A
1 chr1_142632452 0 142632452 C G G G G G G G G G G G G G G G G G G G
1 chr1_142646679 0 142646679 T T T T T T T T A A A A T T T T T T A A
1 chr1_142689533 0 142689533 A A A A A A A A A A A A A A A A A T A A
1 chr1_142694440 0 142694440 A A A A A A A A A A A A A A A A C C A A
1 chr1_142717553 0 142717553 A A A A A A A A A A A A A A C C A A A A
1 chr1_142725096 0 142725096 T T T T G T T T T T T T T T T T T T T T
1 chr1_142730861 0 142730861 G G G G G G G G G T G G G G G G G G G G
1 chr1_142734188 0 142734188 A A A A A A A A C C C C A A A A A A C C
1 chr1_142757335 0 142757335 A A A A A A A A A A A T A A A A A A A A
1 chr1_142758191 0 142758191 T T A T T T T T T T T T T T T T T T T T
1 chr1_142761046 0 142761046 G G C G C G G G G G G G G G G G G G G G
1 chr1_142772708 0 142772708 A A C C C C C C C C C C C C C C C C C C
1 chr1_142776136 0 142776136 G G G G G G G G G G G G G G C C G G G G
1 chr1_142797553 0 142797553 A A A A A T T T A A A A A A A A A A A A
1 chr1_142808453 0 142808453 C C C G C G C C G G G G G G G G G G G G
1 chr1_142820196 0 142820196 C C C C C C A A C C C C C C C C C C C C
1 chr1_142825101 0 142825101 C C C C C C C C C C C C C C C C A A C C
1 chr1_142826428 0 142826428 C C C C C C C C C C C C G G C C C C C C
1 chr1_142830688 0 142830688 A A A A A A A A A A A A A A A A T T A A
1 chr1_142832603 0 142832603 A A A A A A A A A A A A A A A A T T A A
1 chr1_142832650 0 142832650 G G G G G G G G T T T T G G G G G G T T
1 chr1_142873115 0 142873115 A A A A A A A A T T T T A A A A A A T T
1 chr1_142876582 0 142876582 T T T T T T T T G G G G T T T T T T G G
1 chr1_142896385 0 142896385 A A A A A A A A T T T T A A A A A A T T
1 chr1_142951136 0 142951136 A A C C C C A A C C C C C C C C C C C C
1 chr1_142977858 0 142977858 C C C C C C G G C C C C C C C C C C C C
1 chr1_142983605 0 142983605 G G G G G G T T G G G G G G G G G G G G
1 chr1_143023309 0 143023309 A A A A A A A A C C C C A A A A A A C C
1 chr1_143031587 0 143031587 A A A A A A A A A A A A A A A A C C A A
1 chr1_143039210 0 143039210 C C C C C G C C C C C C C C C C C C C C
1 chr1_143050163 0 143050163 T T G T G T T T T T T T T T T T T T T T
1 chr1_143076026 0 143076026 G G G G G G G G C C C C G G G G G G C C
1 chr1_143078968 0 143078968 G G G G G G G G G G C G G G G G G G G G
1 chr1_143084896 0 143084896 G G G G G G G G T T T T G G G G G G T T
1 chr1_143183494 0 143183494 G G G G G G G G G G C G G G G G G G G G
1 chr1_143187019 0 143187019 A A A A A A A A A A A A A T A A A A A A
1 chr1_143192439 0 143192439 G G T T T T G G T T T T T T T T T T T T
1 chr1_143200923 0 143200923 G G G G G G G G T T T T G G G G G G T T
1 chr1_143203970 0 143203970 T T T T T T T T T T T T T T T T G T T T
1 chr1_143238691 0 143238691 T T T T T T T T T T T T T T G T T T T T
1 chr1_143263345 0 143263345 A A A A A A C C A A A A A A A A A A A A
1 chr1_143293664 0 143293664 G G G G G G G G T T T T G G G G G G T T
1 chr1_143359297 0 143359297 T T T T T T T T G G G G T T T T T T G G
1 chr1_143385263 0 143385263 G G G G G G G G G G G G G G G G G T G G
1 chr1_143386331 0 143386331 C C C C C G C C C C C C G G G G G G C C
1 chr1_143386517 0 143386517 T T T T T T T T T T T T A T T T T T T T
1 chr1_143389959 0 143389959 T T T T T T T T A T A A T T T T T T A A
1 chr1_143390532 0 143390532 A A A A A A A A T T T T A A A A A A T T
1 chr1_143402853 0 143402853 G G G G G G G G G G G G G T G G G G G G
1 chr1_143477137 0 143477137 A A A A A T A A A A A A A A A A A A A A
1 chr1_143477289 0 143477289 G G G G G G G G C C C C G G G G G G C C
1 chr1_143498216 0 143498216 G G G G C G G G G G G G G G G G G G G G
1 chr1_143536741 0 143536741 C C C C C C C C C C C C A C C C C C C C
1 chr1_143555352 0 143555352 T T G G G G T T G G G G G G G G G G G G
1 chr1_143570785 0 143570785 C C C C C C A A C C C C C C C C C C C C
1 chr1_143603072 0 143603072 A A A A A A A A A A A A A T A A A A A A
1 chr1_143614251 0 143614251 C C C C C C C C A A A A C C C C C C A A
1 chr1_143619690 0 143619690 C C C C C C C C C C C C C C C C C G C C
1 chr1_143621237 0 143621237 T T G G G G T T G G G G T T T T T T G G
1 chr1_143629301 0 143629301 A A A A A A A A A A A A A C A A A A A A
1 chr1_143629836 0 143629836 T T T T T T G G T T T T T T T T T T T T
1 chr1_143679874 0 143679874 C C C C C C C C C C C C C C C C A C C C
1 chr1_143679992 0 143679992 C C C C C C C C C C C C C C C C A C C C
1 chr1_143690278 0 143690278 A A A A A A A A A A A T A A A A A A A A
1 chr1_143712831 0 143712831 C C C C A C C C C C C C C C C C C C C C
1 chr1_143726429 0 143726429 G T T T T T T T T T T T T T T T T T T T
1 chr1_143743896 0 143743896 G G G G G G G G G G G G G T G G G G G G
1 chr1_143744964 0 143744964 A A A A A A A A C C C C A A A A A A C C
1 chr1_143760649 0 143760649 A A A A A A A A T T T T A A A A A A T T
1 chr1_143765943 0 143765943 C C C C C C C C C C C C C C C C C G C C
1 chr1_143770433 0 143770433 G G G G G G G G G G G G G G C C G G G G
1 chr1_143774631 0 143774631 G G G G G G G G G G G G G T G G G G G G
1 chr1_143791067 0 143791067 C C C C C C C C G G G G C C C C C C G G
1 chr1_143812704 0 143812704 G G G T G T G G T T T T G G G G G G T T
1 chr1_143818378 0 143818378 T T T T G T T T T T T T T T T T T T T T
1 chr1_143841346 0 143841346 G G C C C C G G C C C C C C C C C C C C
1 chr1_143848141 0 143848141 T T T T T T T T G G G G T T T T T T G G
1 chr1_143853363 0 143853363 G G G T G G G G G G G G G G G G G G G G
1 chr1_143870424 0 143870424 G G G G G G G G C C C C G G G G G G C C
1 chr1_143874618 0 143874618 T T T T T T T T A A A A T T T T T T A A
1 chr1_143891828 0 143891828 A A A A A A A A C C C C A A A A A A C C
1 chr1_143911349 0 143911349 G G G G G G G G C C C G G G G G G G G G
1 chr1_143951099 0 143951099 G T T T T T T T T T T T T T T T T T T T
1 chr1_143992928 0 143992928 C G G G G G G G G G G G G G G G G G G G
1 chr1_144005050 0 144005050 G G G G G G G G T T T T G G G G G G T T
1 chr1_144015384 0 144015384 G G G G G G G G T T T T G G G G G G T T
1 chr1_144033657 0 144033657 A A A A A A A A C C C C A A A A A A C C
1 chr1_144035435 0 144035435 T T T T T T T T A A A A T T T T T T A A
1 chr1_144050900 0 144050900 A A A A A A A A A A A A A A T T A A A A
1 chr1_144068123 0 144068123 C C C C C C C C A C C C C C C C C C C C
1 chr1_144081566 0 144081566 G G G G G G G G C G G G G G G G G G G G
1 chr1_144122123 0 144122123 C C C C C C C C G G G G G G C G C C G G
1 chr1_144131625 0 144131625 G G T T G G G G G G G G G G G G G G G G
1 chr1_144145640 0 144145640 A A A A A A A A C C C C A A A A A A C C
1 chr1_144167140 0 144167140 C C C C C C C C A C C C C C C C C C A A
1 chr1_144171014 0 144171014 C C C C C C C C A A A A C C C C C C A A
1 chr1_144192986 0 144192986 G G G G G G G G G G G G G G T T G G G G
1 chr1_144214126 0 144214126 C C C C C G C C C C C C C C C C C C C C
1 chr1_144225736 0 144225736 G G G G G G G G G G G G C G G G G G G G
1 chr1_144278522 0 144278522 T T T T T T T T T T T T T T T T G G T T
1 chr1_144280410 0 144280410 G G G G G G G G T T T T G G G G G G T T
1 chr1_144287943 0 144287943 T T T T T T T T T T T T T T G G T T T T
1 chr1_144307525 0 144307525 G G G G G G G G G G G G C G G G G G G G
1 chr1_144325595 0 144325595 A A A A A A A A C C C C A A A A A A C C
1 chr1_144326337 0 144326337 C C C C C C G G C C C C C C C C C C C C
1 chr1_144332761 0 144332761 G G C C G G G G G G G G G G G G G G G G
1 chr1_144355943 0 144355943 C C C C C C C C C G C C C C C C C C C C
1 chr1_144360062 0 144360062 G G G G G G G G G G G G G G T T T T G G
1 chr1_144370188 0 144370188 G G G G G G G G T T T T G G G G G G T T
1 chr1_144410810 0 144410810 G G G G G G G G G G G G G G C C G G G G
1 chr1_144426722 0 144426722 T T T T T T T T T T T T G T T T T T T T
1 chr1_144450732 0 144450732 A A C C A A A A A A A A A A A A A A A A
1 chr1_144458106 0 144458106 G G C C C C G G C C C C C C C C C C C C
1 chr1_144478651 0 144478651 C C C C C C C C A A A A C C C C C C A A
1 chr1_144486073 0 144486073 A A A A A A A A A A A A A A A A C C A A
1 chr1_144503515 0 144503515 T T T T T T T T G G G G T T T T T T G G
1 chr1_144513323 0 144513323 C C C C C C C C G G G G C C C C C G G G
1 chr1_144514399 0 144514399 T T T T T T T T G G G G T T T T T T G G
1 chr1_144516164 0 144516164 C C C C C C C C A C C C C C C C C C C C
1 chr1_144535484 0 144535484 T T T T T T T T G G G G T T T T T T G G
1 chr1_144541830 0 144541830 C C G G C C C C C C C C C C C C C C C C
1 chr1_144549423 0 144549423 C C C C C C C C C C C C C G C C C C C C
1 chr1_144553363 0 144553363 G G G G G G G G C G C G G G G G G G G G
1 chr1_144588804 0 144588804 G G G G G G G G G G G G G T G G G G G G
1 chr1_144588835 0 144588835 G G G G G G G G C C C C G G G G G G C C
1 chr1_144607706 0 144607706 A A A A A A A A A C A A A A A A A A A A
1 chr1_144612550 0 144612550 T T G G T T T T T T T T T T T T T T T T
1 chr1_144614613 0 144614613 C C G G C G C C C C C C C C C C C C C C
1 chr1_144665643 0 144665643 G G G G G G G G G G G G G G G G T T G G
1 chr1_144679472 0 144679472 T T T T T T T T T T T T T T G G T T T T
1 chr1_144702814 0 144702814 A A A A A A A A A A A A A C A A A A A A
1 chr1_144790244 0 144790244 G G G G C G G G G G G G G G G G G G G G
1 chr1_144814959 0 144814959 C C C C C C C C C C C C C C C C G G C C
1 chr1_144874391 0 144874391 G T T T T T T T T T T T T T T T T T T T
1 chr1_144955581 0 144955581 T T T T T T T T T T T T G G T T T T T T
1 chr1_144960121 0 144960121 T T T T T T T T A T T T T T T T T T T T
1 chr1_144960133 0 144960133 C C C C C C C C C C A C C C C C C C C C
1 chr1_144967964 0 144967964 G G G G G G G G C C C C G G G G G G C C
1 chr1_144978567 0 144978567 C C C C C C C C G G G G C C C C C C G G
1 chr1_144996192 0 144996192 T T T T T T T T G G G G T T T T G G G G
1 chr1_145045370 0 145045370 G G G G G G G G G G G G G G G G T T G G
1 chr1_145066259 0 145066259 G G G G G G G G C C C C G G G G G G C C
1 chr1_145080247 0 145080247 G G G G C G G G G G G G G G G G G G G G
1 chr1_145082007 0 145082007 C C C C A C C C C C C C C C C C C C C C
1 chr1_145083624 0 145083624 A A A A A A A A A A A A A A A A T T A A
1 chr1_145133446 0 145133446 A A A A A A A A A A A A A T A A A A A A
1 chr1_145143040 0 145143040 T T T T T T T T A A A A T T T T T T A A
1 chr1_145188897 0 145188897 G G G T G T G G G G G G G G G G G G G G
1 chr1_145191477 0 145191477 T T T T T T T T A A A A T T T T T T A A
1 chr1_145274241 0 145274241 G G G G G G G G T T T T G G G G G G T T
1 chr1_145322826 0 145322826 T T T T T T T T T T G T T T T T T T G G
1 chr1_145365996 0 145365996 A A A A A A A A A A A A C C A A A A A A
1 chr1_145368562 0 145368562 G G T T T T G G T T T T T T T T T T T T
1 chr1_145380993 0 145380993 C C C C C C C C C C C C C C C C A A C C
1 chr1_145393178 0 145393178 T T T T T T T T T T G T T T T T T T T T
1 chr1_145398508 0 145398508 C C C C C C C C G G G G C C C C C C G G
1 chr1_145402202 0 145402202 C C C C C C C C C C A C C C C C C C C C
1 chr1_145410064 0 145410064 G G T T G G G G G G G G G G G G G G G G
1 chr1_145422228 0 145422228 G G G G G G G G G T G T G G G G G G G G
1 chr1_145426117 0 145426117 G G G G G G C C G G G G G G G G G G G G
1 chr1_145435447 0 145435447 A A A A A A A A C C C C A A A A A A C C
1 chr1_145439598 0 145439598 G G T T T T G G G G G G G G G G G G G G
1 chr1_145448634 0 145448634 G G T T G G G G G G G G G G G G G G G G
1 chr1_145466346 0 145466346 T T T T T T T T G G G G T T T T T T G G
1 chr1_145480263 0 145480263 C C C C C C C C A A A A C C C C C C A A
1 chr1_145495527 0 145495527 C C C C A C C C C C C C C C C C C C C C
1 chr1_145503526 0 145503526 G G G G G G G G G G G G C G G G G G G G
1 chr1_145511767 0 145511767 G G G G G G G G G G C C G G G G G G G G
1 chr1_145518214 0 145518214 T T T T T T T T T T T T T T G T T T T T
1 chr1_145526215 0 145526215 A A A A A A A A A C A A A A A A A A A A
1 chr1_145538849 0 145538849 C C C C C C C C A C C C C C C C C C C C
1 chr1_145563889 0 145563889 G G G G G G G G G G G G G G T T G G G G
1 chr1_145571356 0 145571356 A A A A A A A A C C C C A A A A A A C C
1 chr1_145585455 0 145585455 A A A A A A A A A A A A A T A A T T A A
1 chr1_145591733 0 145591733 G G G G G G G G T T T T G G G G G G T T
1 chr1_145624535 0 145624535 G G G G G G G G G G G G G G G G T T G G
1 chr1_145634379 0 145634379 G G G G G G G G G G G G G T G G G G G G
1 chr1_145648503 0 145648503 C C C C C C C C C C C C C C C C C G C C
1 chr1_145655624 0 145655624 G G G G G G G G C C C C G G G G G G C C
1 chr1_145656837 0 145656837 C C C C C C C C C G C C C C C C C C C C
1 chr1_145686173 0 145686173 C C C C C C C C C C C C C C C C C G C C
1 chr1_145697892 0 145697892 G G G G G G G G G G G G T T G G G G G G
1 chr1_145698160 0 145698160 T T G T T T T T T T T T T T T T T T T T
1 chr1_145704564 0 145704564 C C A C C C C C C C C C C C C C C C C C
1 chr1_145704905 0 145704905 T T T T T T T T T T T T T T A T T T T T
1 chr1_145713390 0 145713390 C C C C A C C C C C C C C C C C C C C C
1 chr1_145716872 0 145716872 G G G G G G G G G G G G G G C G G G G G
1 chr1_145717851 0 145717851 T T T T T T T T A A A A T T T T T T A A
1 chr1_145728205 0 145728205 T T G G G T T T T T T T T T T T T T G G
1 chr1_145740546 0 145740546 T T T T T T T T G G G G T T T T T T G G
1 chr1_145780095 0 145780095 T T T T T T T T G G G G T T T T T T G G
1 chr1_145804348 0 145804348 G G G G G G G G T T T T G G G G G G T T
1 chr1_145819044 0 145819044 C C A A C C C C C C C C C C C C C C C C
1 chr1_145822812 0 145822812 C C C C C C C C A A A A C C C C C C A A
1 chr1_145882959 0 145882959 C C A A A A C C A A A A A A A A A A A A
1 chr1_145899192 0 145899192 A A A A A A A A C C C C A A A A A A C C
1 chr1_145907397 0 145907397 G G G G G G G G C C C C G G G G G G C C
1 chr1_145937672 0 145937672 T T T T T T T T T T T T G T T T T T T T
1 chr1_145938783 0 145938783 C C C C C C C C C C C C A C C C C C C C
1 chr1_145952062 0 145952062 G G G G G G G G T T T T G G G G G G T T
1 chr1_145976625 0 145976625 T T G G G G T T G G G G G G G G G G G G
1 chr1_145977391 0 145977391 C C C C C C C C C C G G C C C C C C C C
1 chr1_145985870 0 145985870 A A T T T T A A T T T T T T T T T T T T
1 chr1_145987912 0 145987912 G G G G G G G G G T G G G G G G G G T T
1 chr1_146003859 0 146003859 T T T T T T T T T T T T T T G T T T T T
1 chr1_146021814 0 146021814 G G G G G G G G G G G G C G G G G G G G
1 chr1_146075622 0 146075622 A A A A A A A A A A A A A T A A A A A A
1 chr1_146094239 0 146094239 C C G G G G C C G G G G G G G G G G G G
1 chr1_146136683 0 146136683 G G T T T T G G G G G G G G G G G G G G
1 chr1_146144773 0 146144773 T T T T T T T T T T T T A T T T T T T T
1 chr1_146172719 0 146172719 G G G G G G G G C C C C G G G G G G C C
1 chr1_146200628 0 146200628 G G G G G G G G C C C C G G G G G G C C
1 chr1_146214542 0 146214542 T T T T T T T T G T T T T T T T T T T T
1 chr1_146225027 0 146225027 T T T T T T T T T T T T T T T T A A T T
1 chr1_146237921 0 146237921 G G G G G G G G T T T T G G G G G G T T
1 chr1_146260186 0 146260186 T T T T T T T T T T T T G T T T T T T T
1 chr1_146261239 0 146261239 C C C C C C A A C C C C C C C C C C C C
1 chr1_146270534 0 146270534 G T G G G G G G G G G G G G G G G G G G
1 chr1_146283011 0 146283011 T T G G G G T T G G G G G G G G G G G G
1 chr1_146362952 0 146362952 T T T T T T T T G G G G T T T T T T G G
1 chr1_146395347 0 146395347 G G G G G G G G T T T T G G G G G G T T
1 chr1_146414832 0 146414832 T T G T T T T T T T T T T T T T T T T T
1 chr1_146416267 0 146416267 T T T T T T T T G G G G T T T T T T G G
1 chr1_146429828 0 146429828 C C C C C C C C C C C C G G C C C C C C
1 chr1_146454292 0 146454292 C C A A A A A A A A A A A A A A A A A A
1 chr1_146489565 0 146489565 C C C C C C C C C C C C C C A A C C C C
1 chr1_146498830 0 146498830 T T T T T T T T G G G G T T T T T T G G
1 chr1_146513081 0 146513081 G G G G G G G G C C C C G G G G G G C C
1 chr1_146519163 0 146519163 A A A A A A A A T T T T A A A A A A T T
1 chr1_146522076 0 146522076 T T T T T T T T G T G T T T T T T T T T
1 chr1_146529798 0 146529798 G G G G G G G G C C C C G G G G G G C C
1 chr1_146538841 0 146538841 G G C C C C G G C C C C C C C C C C C C
1 chr1_146553583 0 146553583 C C C G C C C C C C C C C C C C C C C C
1 chr1_146591272 0 146591272 C C C C C C C C C C C C C C A C C C C C
1 chr1_146610246 0 146610246 C G G G G G G G G G G G G G G G G G G G
1 chr1_146611086 0 146611086 C C C C C C G G C C C C C C C C C C C C
1 chr1_146626590 0 146626590 C C C C C C C C C C C C C C C C A A C C
1 chr1_146628875 0 146628875 G G G G G G G G T T T T G G G G G G T T
1 chr1_146654872 0 146654872 G G C C C C G G C C C C C C C C C C C C
1 chr1_146655693 0 146655693 C C C C C C C C G G G G C C C C C C G G
1 chr1_146655796 0 146655796 T T T T T T T T A A A A T T T T T T A A
1 chr1_146657545 0 146657545 T T T T T T T T A A A A T T T T T T A A
1 chr1_146659093 0 146659093 C C C C A A C C C C C C C C C C C C C C
1 chr1_146662034 0 146662034 T T T T T T T T T T T T A A A A A A T T
1 chr1_146678620 0 146678620 G G G G G G G G G G G G G T G G G G G G
1 chr1_146690063 0 146690063 T T T T A T T T T T T T T T T T T T T T
1 chr1_146697980 0 146697980 C C C C C C C C C C C C C C A A C C C C
1 chr1_146709778 0 146709778 G G G G G G G G G G G G G G T T G G G G
1 chr1_146724815 0 146724815 G G C G G G G G G G G G G G G G G G G G
1 chr1_146726372 0 146726372 A A A A A A T T A A A A A A A A A A A A
1 chr1_146738942 0 146738942 T T T T T T T T A A A A T T T T T T A A
1 chr1_146741659 0 146741659 G G G G G G G G G G G G C G G G G G G G
1 chr1_146781352 0 146781352 T T T T T T T T A A A A T T A A A A A A
1 chr1_146784099 0 146784099 T T G G G G T T G G G G G G G G G G G G
1 chr1_146792118 0 146792118 G G T T T T G G T T T T T T T T T T T T
1 chr1_146808276 0 146808276 G G G G G G G G T T T T G G G G G G T T
1 chr1_146831826 0 146831826 T T T T T T T T G G G G T T T T T T G G
1 chr1_146837612 0 146837612 A A C C A A A A A A A A A A A A A A A A
1 chr1_146849894 0 146849894 A A C C C C A A A A A A A A A A A A A A
1 chr1_146850747 0 146850747 G G G G G G G G T T T T G G G G G G T T
1 chr1_146867164 0 146867164 G G G G G G G G G G G G G G C C G G G G
1 chr1_146881994 0 146881994 C C C C C C C C G G G G C C C C C C G G
1 chr1_146899767 0 146899767 A A A A A A A A A A A A A T A A A A A A
1 chr1_146904463 0 146904463 T T T T A T T T T T T T T T T T T T T T
1 chr1_146905156 0 146905156 C C A C C C C C C C C C C C C C C C C C
1 chr1_146911371 0 146911371 T T G G G G T T G G G G G G G G G G G G
1 chr1_146938360 0 146938360 G G G G G G G G G G G G G G G G G T G G
1 chr1_146990562 0 146990562 G G G G G G G G G G G G T T G G T T G G
1 chr1_147005537 0 147005537 A A A A A A A A C C C C A A A A A A C C
1 chr1_147007154 0 147007154 C C C C C G C C C C C C C C C C C C C C
1 chr1_147027151 0 147027151 C C C C C C C C C C C C C C C C G G C C
1 chr1_147066752 0 147066752 G G G G G G G G G G G G T T T T T T G G
1 chr1_147066803 0 147066803 G G C C C C G G C C C C C C C C C C C C
1 chr1_147073300 0 147073300 T T T T T T T T A A A A T T T T T T A A
1 chr1_147086758 0 147086758 G G G G G G G G C C C C G G G G G G C C
1 chr1_147117755 0 147117755 T T G G G G T T T T T T T T T T T T T T
1 chr1_147132544 0 147132544 C C C C C C C C C C C C A C C C C C C C
1 chr1_147143332 0 147143332 T T T T T T T T T T T T G T T T T T T T
1 chr1_147154801 0 147154801 G G G G G G G G T T T T G G G G G G T T
1 chr1_147156912 0 147156912 T T T T T T T T T T T T G T T T T T T T
1 chr1_147166815 0 147166815 C C C C C C C C A A A A C C C C C C A A
1 chr1_147171032 0 147171032 C C C C A C C C C C C C C C C C C C C C
1 chr1_147173217 0 147173217 G G G G G G G G G G G G C G G G G G G G
1 chr1_147180189 0 147180189 C C C C C C C C A A A A C C C C C C A A
1 chr1_147205748 0 147205748 C C C C A C C C C C C C C C C C C C C C
1 chr1_147211807 0 147211807 G G C G G G G G G G G G G G G G G G G G
1 chr1_147227892 0 147227892 A A A A A A A A A A A A A A A A C C A A
1 chr1_147267312 0 147267312 G G G G G G G G G G G T G G G G G G G G
1 chr1_147299934 0 147299934 G G G G G G G G C G G G G G G G G G G G
1 chr1_147301982 0 147301982 G G T T T T T T T T T T T T T T T T T T
1 chr1_147327960 0 147327960 G G G G G G C C G G G G G G G G G G G G
1 chr1_147358758 0 147358758 A A A A C C A A A A A A A A A A A A A A
1 chr1_147371670 0 147371670 G G C C C C G G G G G G G G G G G G G G
1 chr1_147394237 0 147394237 C C A A C C C C C C C C C C C C C C C C
1 chr1_147399474 0 147399474 T T T T T T T T T T T T T T T T G G T T
1 chr1_147420265 0 147420265 A A A A A A A A A A A A A A T T A A A A
1 chr1_147430804 0 147430804 A A A A A A A A A A A C A A A A A A A A
1 chr1_147435221 0 147435221 T T G G G G T T T T T T T T T T T T T T
1 chr1_147455559 0 147455559 T T T T T T T T A A A A T T T T T T A A
1 chr1_147470383 0 147470383 C C C C C C C C G G G G C C C C C C G G
1 chr1_147496372 0 147496372 C C C C C C C C C C C C C C C C G G C C
1 chr1_147504848 0 147504848 G G G G G G G G C C C C G G G G G G C C
1 chr1_147509761 0 147509761 T T G G G G T T G G G G G G G G G G G G
1 chr1_147521350 0 147521350 C C C C C G C C G G G G G G G G G G G G
1 chr1_147548590 0 147548590 T T T T T T T T A A A A T T T T T T A A
1 chr1_147582002 0 147582002 T T T T T T T T G T T T T T T T T T T T
1 chr1_147591410 0 147591410 T T T T T T T T G G G G T T T T T T G G
1 chr1_147602710 0 147602710 A A A C A A A A A A A A A A A A A A A A
1 chr1_147609094 0 147609094 G G G G G G G G G G G G G G G G C C G G
1 chr1_147642307 0 147642307 G G G G G G G G T T T T G G G G G G T T
1 chr1_147654108 0 147654108 G G T T T T G G G G G G G G G G G G G G
1 chr1_147655187 0 147655187 A A A A A C A A A A A A A A A A A A A A
1 chr1_147673888 0 147673888 C C C C C C C C C C C C C C C C C G C C
1 chr1_147693620 0 147693620 G G C C C C G G G G G G G G G G G G G G
1 chr1_147697397 0 147697397 C C C C C C C C C G C C C C C C C C C C
1 chr1_147710666 0 147710666 T T T T G G T T T T T T T T T T T T T T
1 chr1_147758355 0 147758355 G G G G G G G G G G G G G G G G T T G G
1 chr1_147766277 0 147766277 G G G G G G G G T T T T G G G G G G T T
1 chr1_147766694 0 147766694 G G G G C G G G G G G G G G G G G G G G
1 chr1_147839915 0 147839915 C C C C C C C C G G G G C C C C C C G G
1 chr1_147840169 0 147840169 G G G G G G G G G G G G G G C C G G G G
1 chr1_147841832 0 147841832 C C C C C C C C G G G G C C C C C C G G
1 chr1_147850905 0 147850905 C C C C C C G G C C C C C C C C C C C C
1 chr1_147851251 0 147851251 C C C C C C C C C C C C C G C C C C C C
1 chr1_147861190 0 147861190 G G G G G G G G G G G G C C C C G G G G
1 chr1_147881348 0 147881348 G G G G G G G G C C C C G G G G G G C C
1 chr1_147902486 0 147902486 C C C C C C C C A A A A C C C C C C A A
1 chr1_147956641 0 147956641 G G T T T T T T T T T T T T T T T T T T
1 chr1_148004918 0 148004918 G G G G G G G G C C C C G G G G G G C C
1 chr1_148006831 0 148006831 A A A A A A A A A A A A A A T T A A A A
1 chr1_148008459 0 148008459 C C C C C C C C G G G G C C C C C C G G
1 chr1_148033552 0 148033552 C C C C C C C C G G G G C C C C C C G G
1 chr1_148033720 0 148033720 T T T T G T T T T T T T T T T T T T T T
1 chr1_148037149 0 148037149 G G G G G G G G G G G G G G G G G T G G
1 chr1_148067158 0 148067158 A A A C A C A A A A A A A A A A A A A A
1 chr1_148071451 0 148071451 G G T T T T G G G G G G G G G G G G G G
1 chr1_148077900 0 148077900 G G G G G G C C G G G G G G G G G G G G
1 chr1_148078344 0 148078344 C C C C C C C C C C C C A C C C C C C C
1 chr1_148087515 0 148087515 T T T T T T T T T T T T A T T T T T T T
1 chr1_148091893 0 148091893 A A A A A A A A A A A A C C A A A A A A
1 chr1_148101399 0 148101399 G G G G G G G G C C C C G G G G G G C C
1 chr1_148118705 0 148118705 C C C C C C C C C C A A C C C C C C C C
1 chr1_148129689 0 148129689 G T G G G G G G G G G G G G G G G G G G
1 chr1_148156760 0 148156760 G G G G G G G G G G G G G G G G G T G G
1 chr1_148157681 0 148157681 A A A A A A A A A A A T A A A A A A A A
1 chr1_148176714 0 148176714 T T T T T T T T T T T T T T T T G G T T
1 chr1_148180016 0 148180016 A A A A A A A A C C C C A A A A A A C C
1 chr1_148194587 0 148194587 G G G G G G G G G G G G T T T T G G G G
1 chr1_148224529 0 148224529 C C C C C C C C C C C C C C G G C C C C
1 chr1_148234087 0 148234087 T T T T T T T T G G G G T T T T T T G G
1 chr1_148255246 0 148255246 G G G G G G G G G G G G T T G G T T G G
1 chr1_148274088 0 148274088 A A A C A A A A A A A A A A A A A A A A
1 chr1_148295739 0 148295739 A A A A A A A A T T T T A A A A A A T T
1 chr1_148304310 0 148304310 C C C C C C C C G G G G C C C C C C G G
1 chr1_148365080 0 148365080 A A A A T T A A A A A A A A A A A A A A
1 chr1_148397236 0 148397236 C C C C C C C C C C C C C G C C C C C C
1 chr1_148414560 0 148414560 C C C C C C C C C C C G C C C C C C C C
1 chr1_148468283 0 148468283 G G G G G G G G G G G G G G G G G T G G
1 chr1_148471921 0 148471921 T T T T A T T T T T T T T T T T T T T T
1 chr1_148521061 0 148521061 C C A C C C C C A A A A C C C C C C A A
1 chr1_148526082 0 148526082 G G G G G G G G T T T T G G G G G G T T
1 chr1_148526672 0 148526672 A A A A A A A A T T A A A A A A A A A A
1 chr1_148564575 0 148564575 G G G G G G G G G G G G G G C C G G G G
1 chr1_148579801 0 148579801 G G G G G G G G G G G G G T G G G G G G
1 chr1_148582940 0 148582940 G G G G G G G G T T T T G G G G G G T T
1 chr1_148584492 0 148584492 C C G G G G C C C C C C C C C C C C C C
1 chr1_148592250 0 148592250 C C C C C C C C A A A A C C C C C C A A
1 chr1_148635664 0 148635664 A A A A A A A A A A A A A C A A A A A A
1 chr1_148666545 0 148666545 G G G G G G G G C G G G G G G G G G G G
1 chr1_148712752 0 148712752 T T T T T T T T T T T T T T T T A T T T
1 chr1_148718666 0 148718666 A A A A A A A A A A A A A A A A T T A A
1 chr1_148742401 0 148742401 G G G G G G G G T T T T G G G G G G T T
1 chr1_148752132 0 148752132 T T T T T T T T T T T T T T G G T T T T
1 chr1_148752745 0 148752745 T T G G T T T T T T T T T T T T T T T T
1 chr1_148772200 0 148772200 A A T T T T A A A A A A A A A A A A A A
1 chr1_148793105 0 148793105 T T T T T T T T G G G G T T T T T T G G
1 chr1_148855697 0 148855697 C C C C C C G G C C C C C C C C C C C C
1 chr1_148870937 0 148870937 G G G G G G G G G G G G C G G G G G G G
1 chr1_148872079 0 148872079 T T T T T T T T A T T T T T T T T T T T
1 chr1_148874244 0 148874244 G G G G G G G G G G G G G G C C G G G G
1 chr1_148894533 0 148894533 G G G G G G G G C G C C G G G G G G G G
1 chr1_148905070 0 148905070 G G G G G G G G G G G G G G G G T T G G
1 chr1_148908792 0 148908792 G G G G G G C C G G G G G G G G G G G G
1 chr1_148923529 0 148923529 C C C C A C C C C C C C C C C C C C C C
1 chr1_148932340 0 148932340 G G G G G G G G G G G G G G C G G G G G
1 chr1_148939456 0 148939456 C C C C C C G G C C C C C C C C C C C C
1 chr1_148960114 0 148960114 C C C C C C C C C C A C C C C C C C C C
1 chr1_148998401 0 148998401 G G G G G G G G G G G G G G C G C C G G
1 chr1_149063048 0 149063048 G G G G G T G G G G G G G G G G G G G G
1 chr1_149067650 0 149067650 T T T T T T T T G G G G T T T T T T G G
1 chr1_149076080 0 149076080 T T G G G G T T G G G G G G G G G G G G
1 chr1_149090124 0 149090124 T T T T T T T T T T G T T T T T T T T T
1 chr1_149116144 0 149116144 C C C C C C C C C C C G C C C C C C C C
1 chr1_149132883 0 149132883 A T A A A A A A A A A A A A A A A A A A
1 chr1_149134124 0 149134124 C C C C C C C C C C C C C G C C C C C C
1 chr1_149135245 0 149135245 A A A A A A A A A A A A A A A A T T A A
1 chr1_149150248 0 149150248 T T T T T T T T T T T T A T T T T T T T
1 chr1_149151076 0 149151076 T T T T T T T T T T T T A T T T T T T T
1 chr1_149167244 0 149167244 G G G G C G G G G G G G G G G G G G G G
1 chr1_149174918 0 149174918 G G T T T T G G G G G G G G G G G G G G
1 chr1_149182606 0 149182606 C C C C C C C C A A A A C C C C C C A A
1 chr1_149199661 0 149199661 C C C C C C C C C C C C A C C C C C C C
1 chr1_149241765 0 149241765 C C C C C C C C A A A A C C C C C C A A
1 chr1_149276085 0 149276085 C C C C C C C C C C C C A C A A C C C C
1 chr1_149282738 0 149282738 C C C C C C C C C C C C C C C C C G C C
1 chr1_149287469 0 149287469 T T T T T T T T T T T T T T T T G T T T
1 chr1_149290628 0 149290628 C G G G G G G G G G G G G G G G G G G G
1 chr1_149292715 0 149292715 G G G G G G G G G G G G G G T T T T G G
1 chr1_149293242 0 149293242 C C C C C C C C C C C G C C C C C C C C
1 chr1_149302244 0 149302244 T T T T T T T T T T T T T T G G T T T T
1 chr1_149304233 0 149304233 A A A A A A A A T T T T A A A A A A T T
1 chr1_149346107 0 149346107 A A A A A A A A A A A A A A C C A A A A
1 chr1_149351674 0 149351674 A A A A A A A A T T T T A A A A A A T T
1 chr1_149367171 0 149367171 C C C C C C C C C C C C A C C C C C C C
1 chr1_149379186 0 149379186 T T T T T T T T T T T T T T A T T T T T
1 chr1_149400230 0 149400230 C C C C C C C C G G G G C C C C C C G G
1 chr1_149416587 0 149416587 C C A A C C C C C C C C C C C C C C C C
1 chr1_149424641 0 149424641 C C A A A A C C A A A A A A A A A A A A
1 chr1_149430272 0 149430272 C C C C C C C C C C C C C C C C G G C C
1 chr1_149439746 0 149439746 G G T T T T G G T T T T T T T T T T T T
1 chr1_149446778 0 149446778 A A A T A A A A A A A A A A A A A A A A
1 chr1_149447014 0 149447014 C C C C C C C C C C C C C C C C A C C C
1 chr1_149488556 0 149488556 C C C C C C C C G G G G C C C C C C G G
1 chr1_149497779 0 149497779 C C C C C C C C C C C G C C C C C C G G
1 chr1_149504525 0 149504525 C C C C C C C C A A A A C C C C C C A A
1 chr1_149514850 0 149514850 T T T T T T T T T T A T T T T T T T T T
1 chr1_149528736 0 149528736 G G G G G G T T G G G G G G G G G G G G
1 chr1_149535575 0 149535575 G G G G G G G G G G G G G T G G G G G G
1 chr1_149535680 0 149535680 A A A A A A A A T T T T A A A A A A T T
1 chr1_149539362 0 149539362 T T T T T T T T G G G G T T T T T T G G
1 chr1_149543070 0 149543070 G G G G G G G G G G C G G G G G G G G G
1 chr1_149611114 0 149611114 A A A A A A A A C C C C A A A A A A C C
1 chr1_149626057 0 149626057 G G C C G G G G G G G G G G G G G G G G
1 chr1_149630868 0 149630868 G G G G G G G G T T T T G G G G G G T T
1 chr1_149655752 0 149655752 G G G G G G G G C C C C G G G G G G C C
1 chr1_149662198 0 149662198 T T T T G T T T T T T T T T T T T T T T
1 chr1_149681795 0 149681795 T T T T T T T T T T T T G G G G T T T T
1 chr1_149686606 0 149686606 T T A A A A T T A A A A A A A A A A A A
1 chr1_149754308 0 149754308 G G G G G G G G C C C C G G G G G G C C
1 chr1_149813565 0 149813565 C C C C C C C C C C C C C C C C C G C C
1 chr1_149835285 0 149835285 A A A A A T A A A A A A A A A A A A A A
1 chr1_149837131 0 149837131 T T T T T T T T T T G T T T T T T T T T
1 chr1_149855705 0 149855705 C C C C C C C C G G G G C C C C C C G G
1 chr1_149876584 0 149876584 A A A A A A A A A A A A A T A A A A A A
1 chr1_149884755 0 149884755 G G G G G G G G T T T T G G G G G G T T
1 chr1_149889845 0 149889845 G G G G G G G G T T T T G G G G G G T T
1 chr1_149972347 0 149972347 T T T T T T T T G T T T T T T T T T T T
1 chr1_149977505 0 149977505 C C C C C C C C G G G G C C C C C C G G
1 chr1_149989888 0 149989888 C C C C C C C C C C C C G G G G C C C C
1 chr1_149994436 0 149994436 C C C C C C C C G G G G C C C C C C G G
1 chr1_150028419 0 150028419 T T T T T T T T T T A T T T T T T T T T
1 chr1_150032114 0 150032114 C C C C A C C C C C C C C C C C C C C C
1 chr1_150126642 0 150126642 G G G G G G G G G G G G C G G G G G G G
1 chr1_150137859 0 150137859 G G G G G G G G G G G G G G G G G T G G
1 chr1_150177174 0 150177174 G G C C C C G G C C C C C C C C C C C C
1 chr1_150195455 0 150195455 A A A A A A A A A A A A A T A A A A A A
1 chr1_150209319 0 150209319 G G G G G G G G C C C C G G G G G G C C
1 chr1_150221027 0 150221027 G G G G G G G G G G G G G G G G C C G G
1 chr1_150249312 0 150249312 T T T T G T T T T T T T T T T T T T T T
1 chr1_150249994 0 150249994 G G T T G T G G G G G G G G G G G G G G
1 chr1_150255035 0 150255035 A A A A A A A A C C C C A A A A A A C C
1 chr1_150259145 0 150259145 T T T T T T T T A T T T T T T T T T T T
1 chr1_150272267 0 150272267 G G G G G G G G T T G T G G G G G G T T
1 chr1_150282938 0 150282938 A A A A A A A A C C C C A A A A A A C C
1 chr1_150284738 0 150284738 T T T T G T T T T T T T T T T T T T T T
1 chr1_150285901 0 150285901 C C C C C C C C G G G G C C C C C C G G
1 chr1_150286645 0 150286645 G G T T G G G G G G G G G G G G G G G G
1 chr1_150320584 0 150320584 T T T T T T T T T T T T T T G G T T T T
1 chr1_150321680 0 150321680 C C C C C C C C C C C C G G C C C C C C
1 chr1_150321831 0 150321831 G G G G G G G G T T T T G G G G G G T T
1 chr1_150347184 0 150347184 C G G G G G G G G G G G G G G G G G G G
1 chr1_150366457 0 150366457 T T T T A T T T T T T T A A A A A A T T
1 chr1_150385695 0 150385695 G G G G G G G G C G G G G G G G G G G G
1 chr1_150407772 0 150407772 C C C C C C G G C C C C C C C C C C C C
1 chr1_150420424 0 150420424 G G G G G G G G C C C C G G G G G G C C
1 chr1_150422426 0 150422426 A A A A A A A A A A A A C C A A A A A A
1 chr1_150438515 0 150438515 A A A A A A A A A A A A A A T T A A A A
1 chr1_150449780 0 150449780 C C C C C C C C C C C C C C A A C C C C
1 chr1_150461074 0 150461074 A A A A A A A A A A A A A A A A T T A A
1 chr1_150467369 0 150467369 C C C C C C C C C C C C C C C C A C C C
1 chr1_150469126 0 150469126 T T T T T T T T T T T T T T T T G T T T
1 chr1_150476213 0 150476213 T T T T T T T T G G G G T T T T T T G G
1 chr1_150480055 0 150480055 C C C C C C C C G G G G C C C C C C G G
1 chr1_150505181 0 150505181 A A A A A A A A A A A A A C A A A A A A
1 chr1_150505979 0 150505979 C C C C C G C C C C C C C C C C C C C C
1 chr1_150513426 0 150513426 A A A A A A A A C C C C A A A A A A C C
1 chr1_150516614 0 150516614 A A A A A A A A T T T T A A A A A A T T
1 chr1_150528379 0 150528379 A A A A A A A A C C C C A A A A A A C C
1 chr1_150619806 0 150619806 A A A A A A A A T T T T A A A A A A T T
1 chr1_150629382 0 150629382 C C C C A C C C C C C C C C C C C C C C
1 chr1_150632394 0 150632394 G G G G G G G G C G G G G G G G G G G G
1 chr1_150636021 0 150636021 C C C C C C C C G G G G C C C C C C G G
1 chr1_150667847 0 150667847 G G G G G G G G G G G T G G G G G G G G
1 chr1_150686559 0 150686559 A C C C C C C C C C C C C C C C C C C C
1 chr1_150713578 0 150713578 T T T T A T T T T T T T T T T T T T T T
1 chr1_150713725 0 150713725 T T T T T T T T T T G T T T T T T T G G
1 chr1_150720892 0 150720892 G G G G G G G G G G C G G G G G G G G G
1 chr1_150721892 0 150721892 T T T T T T T T G G G G T T T T T T G G
1 chr1_150726901 0 150726901 A A A A A A A A C C C C A A A A A A C C
1 chr1_150732768 0 150732768 T T T T T T T T T T T T A T T T T T T T
1 chr1_150734355 0 150734355 G G G G G G G G G G G G T T G G G G G G
1 chr1_150742041 0 150742041 T T T T T T T T T T T T T T A T T T T T
1 chr1_150767695 0 150767695 G G G G G G G G C C C C G G G G G G C C
1 chr1_150771428 0 150771428 G G G G G G G G T T T T G G G G G G T T
1 chr1_150865109 0 150865109 A A A A A A A A A A A A A A A A C C A A
1 chr1_150960454 0 150960454 T T T T T T T T G G G G T T T T T T G G
1 chr1_150965684 0 150965684 G G G G T T G G G G G G G G G G G G G G
1 chr1_150990116 0 150990116 G G G G G G G G G G G G G T G G G G G G
1 chr1_150992907 0 150992907 G G C C G G G G C C C C C C C C C C C C
1 chr1_151002627 0 151002627 C C C C C G C C C C C C C C C C C C C C
1 chr1_151080303 0 151080303 A A C C A A A A A A A A A A A A A A A A
1 chr1_151091698 0 151091698 T T T T T T T T G G G G T T T T T T G G
1 chr1_151127547 0 151127547 G G G G G G G G T T T T G G G G G G T T
1 chr1_151149080 0 151149080 T T T T T T T T T T T T A T T T T T T T
1 chr1_151177021 0 151177021 A A A C A A A A A A A A A A A A A A A A
1 chr1_151182540 0 151182540 A A A A A A A A T T T T A A A A A A T T
1 chr1_151188678 0 151188678 C C C C C C C C G G G G C C C C C C G G
1 chr1_151192343 0 151192343 T T T T T T T T T T T T T T G T T T T T
1 chr1_151205403 0 151205403 G G G G G G G G G G G G G G C G G G G G
1 chr1_151206774 0 151206774 C C C C C C C C A A A A C C C C C C A A
1 chr1_151219735 0 151219735 A A A A A A A A A A A A A A A C A A A A
1 chr1_151222971 0 151222971 T T T T T T T T T T T T G T T T T T T T
1 chr1_151260193 0 151260193 G G G T G T G G T T T T T T T T T T T T
1 chr1_151274281 0 151274281 C C C C C C C C C C C C A C C C C C C C
1 chr1_151283533 0 151283533 C C C C C C C C C C C G C C C C C C C C
1 chr1_151288439 0 151288439 T T T T T T T T G G G G T T T T T T G G
1 chr1_151292075 0 151292075 G G G G G G G G C C C C G G G G G G C C
1 chr1_151305840 0 151305840 C C C C C C C C C C C C C C C G C C C C
1 chr1_151353773 0 151353773 G G G G C G G G G G G G G G G G G G G G
1 chr1_151365260 0 151365260 T T T T G T T T T T T T T T T T T T T T
1 chr1_151390317 0 151390317 C C C C C C C C C C C C C C A C C C C C
1 chr1_151390375 0 151390375 A A T T T T A A T T T T T T T T T T T T
1 chr1_151404483 0 151404483 C C C C C C C C C C C C C C C C A A C C
1 chr1_151432412 0 151432412 C C C C C C C C A A A A C C C C C C A A
1 chr1_151441848 0 151441848 A A A A A A A A A A A A A A A C A A A A
1 chr1_151459006 0 151459006 G G G G G G G G T T T T G G G G G G T T
1 chr1_151470457 0 151470457 G G G G G G G G G G G G G G G G T T G G
1 chr1_151484782 0 151484782 G G C C C C G G C C C C C C C C C C C C
1 chr1_151511110 0 151511110 A A C C A C A A A A A A A A A A A A A A
1 chr1_151581594 0 151581594 C C C C C C C C C G C C C C C C C C C C
1 chr1_151590552 0 151590552 T T T T T T A A T T T T T T T T T T T T
1 chr1_151615637 0 151615637 C C C C C G C C C C C C C C C C C C C C
1 chr1_151629286 0 151629286 C C C C C C C C C C C C C C C C G G C C
1 chr1_151671752 0 151671752 T T T T T T T T G G G G T T T T T T G G
1 chr1_151712115 0 151712115 A A A A A A A A A C A A A A A A A A A A
1 chr1_151727368 0 151727368 C C C C C C C C C C C C C C A A C C C C
1 chr1_151728913 0 151728913 C C C C C C C C C C C C C C C C A A C C
1 chr1_151763462 0 151763462 G G G G G G G G G G G G C G G G G G G G
1 chr1_151775996 0 151775996 C C G G C G C C C C C C C C C C C C C C
1 chr1_151782165 0 151782165 G G G G G T G G T T T T T T T T T T T T
1 chr1_151791248 0 151791248 T T G G G G T T G G G G G G G G G G G G
1 chr1_151801686 0 151801686 T T T T T T T T T T A T T T T T T T T T
1 chr1_151802382 0 151802382 C C C C C C C C C C C C C C C C G G C C
1 chr1_151804495 0 151804495 C C G G G G C C G G G G G G G G G G G G
1 chr1_151817675 0 151817675 G G G G G G G G G G C G G G G G G G G G
1 chr1_151819994 0 151819994 A A A A A A A A A A A A A C C C A A A A
1 chr1_151832408 0 151832408 T T T T T T T T T T T T T T G T T T T T
1 chr1_151835431 0 151835431 A A A A A A A A T T T T A A A A A A T T
1 chr1_151836208 0 151836208 C C C C C C C C C C C C C C A C C C C C
1 chr1_151851311 0 151851311 G G G G G G G G C C C C G G G G G G C C
1 chr1_151851657 0 151851657 G G G G G G G G G G G G C G G G G G G G
1 chr1_151866004 0 151866004 T T T T T T T T A A A A T T T T T T A A
1 chr1_151883149 0 151883149 C C C C C C C C C G C C C C C C C C C C
1 chr1_151884191 0 151884191 A A A A A A A A C C C C A A A A A A C C
1 chr1_151939220 0 151939220 A C A A A A A A A A A A A A A A A A A A
1 chr1_151967583 0 151967583 A C C C C C C C C C C C C C C C C C C C
1 chr1_151970897 0 151970897 G G C C G G G G C C C C C C C C C C C C
1 chr1_151978048 0 151978048 C C C C C C C C C C C C C C A C C C C C
1 chr1_151980232 0 151980232 A A A A A A A A A A A A C C A A A A A A
1 chr1_151986604 0 151986604 C C C C C C C C C C C C C C C C G G C C
1 chr1_152021912 0 152021912 G G G G G G G G T T T T G G G G G G T T
1 chr1_152022271 0 152022271 C C C C C C C C C C C C C C C C G G C C
1 chr1_152029750 0 152029750 A A A A C C A A A A A A A A A A A A A A
1 chr1_152084000 0 152084000 T T A A T T T T T T T T T T T T T T T T
1 chr1_152087259 0 152087259 T T T T T T T T G G G G T T T T T T G G
1 chr1_152113386 0 152113386 C C C C C C C C C G C C C C C C C C C C
1 chr1_152132938 0 152132938 A A A A A A A A A C A A A A A A A A A A
1 chr1_152137979 0 152137979 A A A A A A A A A A A A A A C C A A A A
1 chr1_152182197 0 152182197 T T T T T T T T T T T T T T A T T T T T
1 chr1_152261636 0 152261636 T T T T T T T T G G G G T T T T T T G G
1 chr1_152271076 0 152271076 T T T T T T T T G G G G T T T T T T G G
1 chr1_152281461 0 152281461 G G G G G G G G G G G G T T G G G G G G
1 chr1_152281553 0 152281553 T T T T T T T T T T T T T T A T T T T T
1 chr1_152305437 0 152305437 C C C C C C C C G G G G C C C C C C G G
1 chr1_152365469 0 152365469 C C G G G G C C G G G G G G G G G G G G
1 chr1_152434238 0 152434238 G G G G G G G G G G G G G T G G G G G G
1 chr1_152461465 0 152461465 G G G G G G G G T T T T G G G G G G T T
1 chr1_152486155 0 152486155 C C G G G G C C C C C C C C C C C C C C
1 chr1_152488686 0 152488686 C C C C A C C C C C C C C C C C C C C C
1 chr1_152540672 0 152540672 G G G G G G G G G G C G G G G G G G G G
1 chr1_152554378 0 152554378 A A A A A A A A A A A A A A A T A A A A
1 chr1_152561262 0 152561262 A T T T T T T T T T T T T T T T T T T T
1 chr1_152659897 0 152659897 A A A A A A A A C C C C A A A A A A C C
1 chr1_152664354 0 152664354 G G G G G G G G T T T T G G G G G G T T
1 chr1_152711283 0 152711283 A A A A A A A A A A A A A A A C A A A A
1 chr1_152712300 0 152712300 C C C C C C C C A A A A C C C C C C A A
1 chr1_152727505 0 152727505 C C C C C C C C A C C C C C C C C C C C
1 chr1_152731365 0 152731365 G G G G G G G G G G G G C G G G G G G G
1 chr1_152732605 0 152732605 A A A A A A A A A C A A A A A A A A A A
1 chr1_152740260 0 152740260 T T T T T T T T T T T T T T G G T T T T
1 chr1_152752060 0 152752060 A A T T T T A A A A A A A A A A A A A A
1 chr1_152764325 0 152764325 A A A A A A A A C C C C A A A A A A C C
1 chr1_152796313 0 152796313 G G G G G G G G G G G G G G T T G G G G
1 chr1_152802294 0 152802294 T T T T T T T T G G G G T T T T T T G G
1 chr1_152805095 0 152805095 A A A A A A A A A C A A A A A A A A A A
1 chr1_152806917 0 152806917 C C G G C C C C C C C C C C C C C C C C
1 chr1_152813792 0 152813792 C C G G G G C C C C C C C C C C C C C C
1 chr1_152833146 0 152833146 A A A A A A A A T T T T A A A A A A T T
1 chr1_152839747 0 152839747 G G G G G G G G T T T T G G G G G G T T
1 chr1_152853539 0 152853539 C C C C C C C C G G G G C C C C C C G G
1 chr1_152920246 0 152920246 G G G G G G G G G G G G G T G G G G G G
1 chr1_152925136 0 152925136 A T A A A A A A A A A A A A A A A A A A
1 chr1_152933564 0 152933564 T T T T T T T T G G G G T T T T T T G G
1 chr1_152966245 0 152966245 G T G G G G G G G G G G G G G G G G G G
1 chr1_152973742 0 152973742 T T T T T T T T G G G G T T T T T T G G
1 chr1_152980100 0 152980100 T T T T T T G G T T T T T T T T T T T T
1 chr1_152980408 0 152980408 C C C C C C C C C C C C A A A A A A C C
1 chr1_153000247 0 153000247 C C A C C C C C C C C C C C C C C C C C
1 chr1_153004492 0 153004492 G G G G G G G G G G G G C G G G G G G G
1 chr1_153011728 0 153011728 T T T T T T T T A T A A T T T T T T A A
1 chr1_153020310 0 153020310 T T T T T T T T G G T T T T T T T T G G
1 chr1_153027327 0 153027327 C C C C C C C C G G C C C C C C C C G G
1 chr1_153057233 0 153057233 T T T T T T T T G G G G T T T T T T G G
1 chr1_153061621 0 153061621 A A A A A A A A A A A A A C A A A A A A
1 chr1_153063409 0 153063409 C C C C C G C C C C C C C C C C C C C C
1 chr1_153071555 0 153071555 A A A A A A A A A A A A A C A A A A A A
1 chr1_153072792 0 153072792 G G C G C G G G G G G G G G G G G G G G
1 chr1_153086045 0 153086045 A A A A A A A A T T T T A A A A A A T T
1 chr1_153087407 0 153087407 T T T T T T T T A A A A T T T T T T A A
1 chr1_153106586 0 153106586 G G G G G G G G T T T T G G G G G G T T
1 chr1_153120142 0 153120142 C C C C C C C C C C A A C C C C C C C C
1 chr1_153122091 0 153122091 C C C C C C C C G G G G C C C C C C G G
1 chr1_153128225 0 153128225 G G G G G G G G T T T T G G G G G G T T
1 chr1_153133167 0 153133167 G G G G G G G G G G T T G G G G G G G G
1 chr1_153152840 0 153152840 C C C C C C C C A A A A C C C C C C A A
1 chr1_153160217 0 153160217 C C C G C C C C C C C C C C C C C C C C
1 chr1_153179816 0 153179816 T T A A A A T T A A A A A A A A A A A A
1 chr1_153182171 0 153182171 C C C C C C C C C C C C C C C G C C C C
1 chr1_153193536 0 153193536 T T T T T T T T G T G G T T T T T T T T
1 chr1_153211123 0 153211123 T T T T T T T T A A A A T T T T T T A A
1 chr1_153213363 0 153213363 G G G G G G G G C C C C G G G G G G C C
1 chr1_153229539 0 153229539 C C G G G G G G G G G G G G G G G G G G
1 chr1_153229851 0 153229851 G G G G G G G G C G G G G G G G G G G G
1 chr1_153233317 0 153233317 T T T T T T T T A A A A T T T T T T A A
1 chr1_153258852 0 153258852 T T T T T T T T T T A T T T T T T T T T
1 chr1_153270086 0 153270086 C C C C C G C C C C C C C C C C C C C C
1 chr1_153271141 0 153271141 A A A A A A A A C C C C A A A A A A C C
1 chr1_153273132 0 153273132 C C C C C C C C G G G G C C C C C C G G
1 chr1_153297114 0 153297114 G G G G G G G G C G G G G G G G G G G G
1 chr1_153298007 0 153298007 C C C C C C C C A C C C C C C C C C C C
1 chr1_153310076 0 153310076 G G G G G G C C G G G G G G G G G G G G
1 chr1_153332595 0 153332595 T T T T T T T T T T T T G G T T G G T T
1 chr1_153337635 0 153337635 C C C C C G C C C C C C C C C C C C C C
1 chr1_153352461 0 153352461 G G G G G G G G C C C C G G G G G G C C
1 chr1_153356370 0 153356370 G G G G G G G G T T T T G G G G G G T T
1 chr1_153415566 0 153415566 C C C C C C C C C C C C A C C C C C C C
1 chr1_153440753 0 153440753 G T T T T T G G T T T T T T T T T T T T
1 chr1_153448510 0 153448510 C C C C C C C C C C C C C C G G C C C C
1 chr1_153476368 0 153476368 T T T T T T T T T T T T T T T T A A T T
1 chr1_153509246 0 153509246 A A A A A A A A A A A A A A A A A T A A
1 chr1_153523229 0 153523229 T T T T T T T T G T T T T T T T T T T T
1 chr1_153529213 0 153529213 A A A A A C A A A A A A A A A A A A A A
1 chr1_153529241 0 153529241 T T T T T T T T G G G G T T T T T T G G
1 chr1_153545835 0 153545835 C C C C C C C C G G G G C C C C C C G G
1 chr1_153602291 0 153602291 G G G G G G G G T T T T G G G G G G T T
1 chr1_153642074 0 153642074 G G G G G G G G G G G G G G G G C C G G
1 chr1_153644690 0 153644690 C C C C C C C C C C C C C C C C G G C C
1 chr1_153677341 0 153677341 G G G G G G G G G G G G C G G G G G G G
1 chr1_153691102 0 153691102 T T T T T T T T T T T T T T T T A A T T
1 chr1_153706184 0 153706184 A A A A A A A A A A A A A A A C A A A A
1 chr1_153706288 0 153706288 G G G G G G G G T T T T G G G G G G T T
1 chr1_153708273 0 153708273 A A A A A A A A C C C C A A A A A A C C
1 chr1_153712232 0 153712232 G G G G G G G G T T T T G G G G G G T T
1 chr1_153729072 0 153729072 C C C C C C C C C C C C C C C C C G C C
1 chr1_153746914 0 153746914 C C C C A C C C C C C C C C C C C C C C
1 chr1_153772270 0 153772270 C C C C C C C C A A A A C C C C C C A A
1 chr1_153772528 0 153772528 C C C C C C C C G G G G C C C C C C G G
1 chr1_153791173 0 153791173 C C C C C C C C C C C C C C A A C C C C
1 chr1_153797547 0 153797547 A A A A A A A A T T T T A A A A A A T T
1 chr1_153801682 0 153801682 C C C C C C C C C C C C C G C C C C C C
1 chr1_153814994 0 153814994 A A A A A A A A A A A A A C A A A A A A
1 chr1_153834195 0 153834195 A A A A A A A A A A A A A C C C A A A A
1 chr1_153837063 0 153837063 C C C C C C C C C G C C C C C C C C C C
1 chr1_153847143 0 153847143 G G G G G G G G G T T T G G G G G G G G
1 chr1_153847184 0 153847184 C C C C C C C C C G C C C C C C C C C C
1 chr1_153855156 0 153855156 A A A A A A A A C C C C A A A A A A C C
1 chr1_153867741 0 153867741 C C C C C C C C G G G G C C C C C C G G
1 chr1_153871878 0 153871878 G G G G G G G G C C C C G G G G G G C C
1 chr1_153880954 0 153880954 G G G G G G G G T T T T G G G G G G T T
1 chr1_153901096 0 153901096 A A A A A A A A A A A A A A T T A A A A
1 chr1_153901782 0 153901782 C C C G C C C C C C C C C C C C C C C C
1 chr1_153911457 0 153911457 C C C C C C C C C C C C C C C C G G C C
1 chr1_153914773 0 153914773 T T T T T T T T T T G G T T T T T T T T
1 chr1_153915327 0 153915327 T T T T T T T T G G G G T T T T T T G G
1 chr1_153920383 0 153920383 T T T T T T T T G G G G T T T T T T T T
1 chr1_153932604 0 153932604 G G G G G G G G G G G G G G T T G G G G
1 chr1_153939269 0 153939269 G G G G G G G G G G G G G T G G G G G G
1 chr1_153940285 0 153940285 T T G G G G T T T T T T T T T T T T T T
1 chr1_153951721 0 153951721 C C C C C C C C G G G G C C C C C C G G
1 chr1_153959703 0 153959703 A A A C A A A A A A A A A A A A A A A A
1 chr1_153973004 0 153973004 G T G G G G G G G G G G G G G G G G G G
1 chr1_153974439 0 153974439 G G G G G G G G C C C C G G G G C G C C
1 chr1_153989165 0 153989165 C G G G G G G G G G G G G G G G G G G G
1 chr1_154015884 0 154015884 G G G G G G G G T T G G G G G G G G T T
1 chr1_154017789 0 154017789 A A A A A A A A A A A A A A A A A C A A
1 chr1_154022943 0 154022943 T T T T T T T T G G G G T T T T T T G G
1 chr1_154029467 0 154029467 T T T T T T T T T T A A T T T T T T T T
1 chr1_154045423 0 154045423 C C C C C C C C G G G G C C C C C C G G
1 chr1_154052548 0 154052548 A A A C A C A A C C C C C C C C C C C C
1 chr1_154084014 0 154084014 T T G T T T T T T T T T T T T T T T T T
1 chr1_154104390 0 154104390 G G G G G G G G G G G G G G G G T T G G
1 chr1_154142420 0 154142420 T T T T T T T T A A A A T T T T T T A A
1 chr1_154145120 0 154145120 T T T T T T T T G G G G T T T T T T G G
1 chr1_154147159 0 154147159 A A A A A A A A A A A A A T A A A A A A
1 chr1_154178546 0 154178546 C C G G G G C C C C C C C C C C C C C C
1 chr1_154178615 0 154178615 G G G G G G G G T T T T G G G G G G T T
1 chr1_154178890 0 154178890 C C C C C C C C C C C C C C A C C C C C
1 chr1_154180364 0 154180364 A A C C C C A A A A A A A A A A A A A A
1 chr1_154194962 0 154194962 C C C C C C C C C C C C C C A C C C C C
1 chr1_154204958 0 154204958 G G G G G G G G G T G G G G G G G G G G
1 chr1_154204980 0 154204980 G G G G G G G G C C C C G G G G G G C C
1 chr1_154215513 0 154215513 G G G G G G G G C C C C G G G G G G C C
1 chr1_154235985 0 154235985 C G C C C C C C C C C C C C C C C C C C
1 chr1_154237452 0 154237452 C C C C C G C C C C C C C C C C C C C C
1 chr1_154246393 0 154246393 G G G G G G G G T T T T G G G G G G T T
1 chr1_154253264 0 154253264 A A A A A C A A A A A A A A A A A A A A
1 chr1_154256120 0 154256120 A A A A A A A A C C C C A A A A A A C C
1 chr1_154260171 0 154260171 G G G G G T G G G G G G G G G G G G G G
1 chr1_154261952 0 154261952 A A A A A A A A A A C C A A A A A A A A
1 chr1_154280618 0 154280618 G G G G G G G G T T T T G G G G G G T T
1 chr1_154284451 0 154284451 C C C C C C A A C C C C C C C C C C C C
1 chr1_154285004 0 154285004 C C C C C C C C C C C C C G C C C C C C
1 chr1_154288256 0 154288256 G G G G G T G G G G G G G G G G G G G G
1 chr1_154307239 0 154307239 T T T T T T T T G T T T T T T T T T T T
1 chr1_154336778 0 154336778 C C C C C C C C A A A A C C C C C C A A
1 chr1_154338030 0 154338030 C C C C C C C C G G G G C C C C C C G G
1 chr1_154361983 0 154361983 A A A A A A A A A A A A A A A A T T A A
1 chr1_154399544 0 154399544 A A A C A A A A A A A A A A A A A A A A
1 chr1_154400136 0 154400136 T T T T T T T T A A A A T T T T T T T T
1 chr1_154411854 0 154411854 T T T T T T T T A T T T T T T T T T T T
1 chr1_154424193 0 154424193 T T T T T T T T G G G G T T T T T T G G
1 chr1_154444072 0 154444072 C C C C C C C C G G G G C C C C C C G G
1 chr1_154447260 0 154447260 T T T T T T T T G G G G T T T T T T G G
1 chr1_154457060 0 154457060 G G G G G G G G G G G G G G G G G T G G
1 chr1_154465828 0 154465828 G G G G G G G G C C C C G G G G G G C C
1 chr1_154471553 0 154471553 G G G G G G C G G G G G G G G G G G G G
1 chr1_154559084 0 154559084 G G G G G G G G G G G G G G G T G G G G
1 chr1_154583616 0 154583616 C G C C C C G G C C C C C C C C C C C C
1 chr1_154590338 0 154590338 C C C C C C C C G G G G C C C C C C C C
1 chr1_154604335 0 154604335 A A A A A A A A A A A A A A A A A T A A
1 chr1_154622199 0 154622199 A A C C C C A A C C C C C C C C C C C C
1 chr1_154646574 0 154646574 A C C C C C C C C C C C C C C C C C C C
1 chr1_154663345 0 154663345 T T T T T T T T A A A A T T T T T T A A
1 chr1_154676018 0 154676018 T T T T T T T T A A A A T T T T T T A A
1 chr1_154693032 0 154693032 T T T T T T G T T T T T T T T T T T T T
1 chr1_154732033 0 154732033 C C C C C C C C C C C C C C A C C C C C
1 chr1_154735307 0 154735307 G G G G G G G G T T T T G G G G G G T T
1 chr1_154797296 0 154797296 T T G G G G T T G G G G G G G G G G G G
1 chr1_154800139 0 154800139 A A A A A A A A T T T T A A A A A A T T
1 chr1_154842404 0 154842404 T T T T T T T T T T T T G T T T T T T T
1 chr1_154850326 0 154850326 G G G G C G G G G G G G G G G G G G G G
1 chr1_154850613 0 154850613 C C A A C C C C C C C C C C C C C C C C
1 chr1_154857181 0 154857181 G G G G G G G G C G G G G G G G G G G G
1 chr1_154916788 0 154916788 C C C C C C C C G G G G C C C C C C G G
1 chr1_154934110 0 154934110 T T T T T T T T A A A A A A A A A A A A
1 chr1_154975834 0 154975834 G G G G G G G G T T T T G G G G G G T T
1 chr1_155002056 0 155002056 G G C G G G G G G G G G G G G G G G G G
1 chr1_155009381 0 155009381 G G G G G G G G G T T T G G G G G G G G
1 chr1_155037023 0 155037023 C C C C C C C C C C C C A C C C C C C C
1 chr1_155040484 0 155040484 G G G G G G G G C C C C G G G G G G C C
1 chr1_155043959 0 155043959 C C C C C C C C G G G G C C G G C C G G
1 chr1_155048680 0 155048680 C C C C C C C C C C C C C C C C A A C C
1 chr1_155056770 0 155056770 T T T T T T T T T T T T G T T T T T T T
1 chr1_155080787 0 155080787 G G G G G G G G T T T T G T G G G G T T
1 chr1_155104542 0 155104542 A A A A A A A A A A A A A A A A C C A A
1 chr1_155116063 0 155116063 T T T T T T G T T T T T T T T T T T T T
1 chr1_155132306 0 155132306 G G C C C C G G C C C C C C C C C C C C
1 chr1_155146885 0 155146885 A A A A A A A A A A T T A A A A A A A A
1 chr1_155186719 0 155186719 G T G G G G G G G G G G G G G G G G G G
1 chr1_155195745 0 155195745 C C G G G G C C C C C C C C C C C C C C
1 chr1_155206556 0 155206556 G G G G G G C C G G G G G G G G G G G G
1 chr1_155224217 0 155224217 G G G G G G T T T T T T G G G G G G T T
1 chr1_155233389 0 155233389 T T T T A T T T T T T T A A A A A A T T
1 chr1_155235557 0 155235557 G G G G G G G G C C C C G G G G G G C C
1 chr1_155270990 0 155270990 G G G G G G G G G G G G G G G G T T G G
1 chr1_155274924 0 155274924 G G G G G G G G T T T T G G G G G G T T
1 chr1_155278326 0 155278326 T T G G T T T T T T T T T T T T T T T T
1 chr1_155309342 0 155309342 C C C C C C C C C C C C C C C C C G C C
1 chr1_155314916 0 155314916 A A C C A C A A C C C C C C C C C C C C
1 chr1_155316518 0 155316518 T T T T T T T T T T T T T T G G T T T T
1 chr1_155316581 0 155316581 A T A A A A A A A A A A A A A A A A A A
1 chr1_155324732 0 155324732 G G C C C C G G G G G G C C C C C C G G
1 chr1_155378239 0 155378239 T T T T T T T T T T T T T T G G T T T T
1 chr1_155378592 0 155378592 A A A A A A A A A A A A A C A A A A A A
1 chr1_155427685 0 155427685 A C C C A C A C C C C C C C C C C C C C
1 chr1_155442304 0 155442304 G G C C C G G G G G G G G G G G G G G G
1 chr1_155474989 0 155474989 T T A T T T T T T T T T T T T T T T T T
1 chr1_155543652 0 155543652 T T T T T T T T T T T T T T G T T T T T
1 chr1_155546370 0 155546370 A A A A A A A A T T A A A A A A A A A A
1 chr1_155550748 0 155550748 T T G G T T T T T T T T T T T T T T T T
1 chr1_155786534 0 155786534 C C A A A A A A A A A A A A A A A A A A
1 chr1_155839461 0 155839461 C C C C C C C C C C C C C C C C A C C C
1 chr1_155841419 0 155841419 A A A A A A A A T T T T A A A T A A T T
1 chr1_155873940 0 155873940 G G G G G G G G T T T T G G G G G G T T
1 chr1_155880377 0 155880377 C C C C C C C G C C C C C C C C C C C C
1 chr1_155928509 0 155928509 G G G G G G G G C C C C G G G G G G C C
1 chr1_155928712 0 155928712 C C A C C C A A A A A A C C C C C C A A
1 chr1_155937146 0 155937146 C C A C C C C C C C C C C C C C C C C C
1 chr1_155946079 0 155946079 G G T T T T T T T T T T T T T T T T T T
1 chr1_155963397 0 155963397 T T T T T T T T T T T T T T G G T T T T
1 chr1_156002816 0 156002816 C G C C C C C C C C C C C C C C C C C C
1 chr1_156007696 0 156007696 C C A A A A C C C C C C C C C C C C C C
1 chr1_156034897 0 156034897 A A A A A A A A C C C C A A A A A A C C
1 chr1_156046749 0 156046749 A A A A A T A A A A A A T T T T T T A A
1 chr1_156053659 0 156053659 C C C C C C C C C C G G C C C C C C C C
1 chr1_156080589 0 156080589 T T T T T T T T A A A A T T T T T T A A
1 chr1_156099450 0 156099450 T T T T T T T T G T T T T T T T T T T T
1 chr1_156121352 0 156121352 T T T T T T T T G G G G T T T T T T G G
1 chr1_156150319 0 156150319 A A A A A A A A A A A A A T A A A A A A
1 chr1_156152128 0 156152128 A A C C C C A A A A A A C C C C C C A A
1 chr1_156158019 0 156158019 A A A A A A A A T T T T A A A A A A T T
1 chr1_156163166 0 156163166 T T T T T T T T A A A A T T T T T T A A
1 chr1_156296015 0 156296015 A A A A A A A A C C C C A A A A A A C C
1 chr1_156346089 0 156346089 T T A A T T T T T T T T T T T T T T T T
1 chr1_156354188 0 156354188 T T T T T T T T T T T T G G T T T T T T
1 chr1_156358553 0 156358553 G G G G G T G G T T T T G T G G G G T T
1 chr1_156409329 0 156409329 C C C C A A C C A A A A C C A A A A A A
1 chr1_156418983 0 156418983 G G G G G G G G G T G G G G G G G G G G
1 chr1_156421931 0 156421931 T T T T T T T T G G G G T T T T T T G G
1 chr1_156429423 0 156429423 C C C C C C C C G G G G C C C C C C G G
1 chr1_156441637 0 156441637 A A A A A A A A C C C C A A A A A A C C
1 chr1_156449677 0 156449677 C C C C C C C C C C C C A C C C C C C C
1 chr1_156450754 0 156450754 T T T T T T T T A T T T T T T T T T T T
1 chr1_156480240 0 156480240 T T T T T T T T T T T T T T T T G G T T
1 chr1_156544080 0 156544080 T T T T G T T T T T T T T T T T T T T T
1 chr1_156550628 0 156550628 G G G G G G G G T T T T G G G G G G G G
1 chr1_156557403 0 156557403 C C C C C C C C A C A C C C C C C C A A
1 chr1_156565059 0 156565059 A A A A A A A A A T A T A A A A A A T T
1 chr1_156573982 0 156573982 G G G G G G G G G G C G G G G G G G G G
1 chr1_156652530 0 156652530 T T T T T T A T T T T T T T T T T T T T
1 chr1_156692526 0 156692526 A A A A A A A A A A A A A C A A A A A A
1 chr1_156708541 0 156708541 C C C C C C C C C C C C C G C C C C C C
1 chr1_156746434 0 156746434 T T T T G G T T G G G G T T T T G G G G
1 chr1_156772428 0 156772428 C C C C C C C C C C C C A C A A A A C C
1 chr1_156832459 0 156832459 T T T T T T T T G G G G T T T T T T G G
1 chr1_156833927 0 156833927 A A C C C C A C C C C C C C C C C C C C
1 chr1_156834252 0 156834252 A A A A A A A A A A A A C C A A C C A A
1 chr1_156850209 0 156850209 C C C C C C C C C C C C A A C C C C C C
1 chr1_156855712 0 156855712 A A A A A A A A C C C C A A A A A A C C
1 chr1_156877865 0 156877865 A A C C C C A A C C C C C C C C C C C C
1 chr1_156880430 0 156880430 G G G G G G G G G G G G G T G G G G G G
1 chr1_156894333 0 156894333 G G G G G G G G T T T T G G G G G G T T
1 chr1_156900499 0 156900499 C C C C C C C C A A A A C C C C C C A A
1 chr1_156904294 0 156904294 G G T T T T G G T T T T T T T T T T T T
1 chr1_156972118 0 156972118 C C C C C C C C G G G G C C C C C C G G
1 chr1_157001705 0 157001705 A A T T A A A A A A A A A A A A A A A A
1 chr1_157009344 0 157009344 A A A A A A A A C C C C A C A A C C C C
1 chr1_157044237 0 157044237 C C C C G G C C C C C C G G G G G G C C
1 chr1_157048866 0 157048866 C C A C C C C C C C C C C C C C C C C C
1 chr1_157057017 0 157057017 A T A A A A A A A A A A A A A A A A A A
1 chr1_157067365 0 157067365 G G G G G G G G G G G T G G G G G G G G
1 chr1_157125540 0 157125540 A A A A A T A A A A A A A A A A A A A A
1 chr1_157159858 0 157159858 G G G G G G G G C C C C G G G G G G C C
1 chr1_157168565 0 157168565 G G G G G G G G G G G T G G G G G G G G
1 chr1_157190744 0 157190744 G G G G G G G G C G G G G G G G G G G G
1 chr1_157220229 0 157220229 C C G G C C C C C C C C C C C C C C C C
1 chr1_157227202 0 157227202 T T T T T T T T G T G T T T T T T T G G
1 chr1_157230769 0 157230769 A A A A A A A A C C C C A A A A A A C C
1 chr1_157237197 0 157237197 A A A A A A A A A A A A A A A A C C A A
1 chr1_157243246 0 157243246 C C C C C C C C A A A A C C C C C C A A
1 chr1_157254152 0 157254152 A A A A A A A A T T T T A A A A A A T T
1 chr1_157284955 0 157284955 T T T T T T T T G T T T T T T T T T G G
1 chr1_157299085 0 157299085 G G G G G G G G C C C C G G G G G G C C
1 chr1_157315158 0 157315158 C C C C C C C C C C C C G G C C C C C C
1 chr1_157320013 0 157320013 T T T T T T T T T T T T T T G T T T T T
1 chr1_157334456 0 157334456 A A A A A A A A A A A C A A A A A A A A
1 chr1_157397695 0 157397695 C C C C C C C C A A A A C C C C C C A A
1 chr1_157461101 0 157461101 G G G G G G G G T T T T G G G G G G T T
1 chr1_157467449 0 157467449 C C C C C C C C C C C C C C C G C C C C
1 chr1_157492474 0 157492474 T T G T G T G T G G G G G G G G G G G G
1 chr1_157499450 0 157499450 T T T T T T T T T T T T A T T T T T T T
1 chr1_157501485 0 157501485 C G C C C C G G C C C C C C C C C C C C
1 chr1_157522987 0 157522987 G G G G G G G G G G C G G G G G G G G G
1 chr1_157531600 0 157531600 G G G G G G G G G G G G G T G G G G G G
1 chr1_157536919 0 157536919 C C C C C C C C A C C C C C C C C C C C
1 chr1_157545709 0 157545709 A A A A A A A A T T T T A A A A A A T T
1 chr1_157549442 0 157549442 A A A A A C A A A A A A A A A A A A A A
1 chr1_157582233 0 157582233 C C G G C C C C C C C C C C C C C C C C
1 chr1_157588670 0 157588670 G G G G G G G G G G G G C C C C C C G G
1 chr1_157596339 0 157596339 G G T T G G G G G G G G G G G G G G G G
1 chr1_157597780 0 157597780 C C C C C C C C C C C C C C C G C C C C
1 chr1_157660759 0 157660759 G G G G G G C G G G G G G G G G G G G G
1 chr1_157664417 0 157664417 A A A A A A A A A A A A A C A A A A A A
1 chr1_157695337 0 157695337 C C C C C C C C A C A A C C C C C C C C
1 chr1_157725292 0 157725292 C C A A A A C C C C C C A A A A A A C C
1 chr1_157725884 0 157725884 T T T T T T T T G T T T T T T T T T T T
1 chr1_157778829 0 157778829 C C C C C C C C A A A A C C C C C C A A
1 chr1_157860191 0 157860191 A A A A A A C C A A A A A A A A A A A A
1 chr1_157871695 0 157871695 T T T T T T T T T T T T T T G G T T T T
1 chr1_157875349 0 157875349 T T G G G G T T G G G G G G G G G G G G
1 chr1_157889221 0 157889221 G G G G G G G T G G G G G G G G G G G G
1 chr1_157907237 0 157907237 G G G G G G G G C C C C G G G G G G C C
1 chr1_157918236 0 157918236 C C C C C C C C C C C C C C C C G G C C
1 chr1_157929233 0 157929233 C C C C C C C C G G G G C C C C C C G G
1 chr1_157933864 0 157933864 G G G G G G G G C C C C G G G G G G C C
1 chr1_157936640 0 157936640 C C C C C C C C C C A C C C C C C C C C
1 chr1_157939898 0 157939898 C C C G C C C C C C C C C C C C C C C C
1 chr1_157957262 0 157957262 T T G T T T T T T T T T T T T T T T T T
1 chr1_157961458 0 157961458 C C C C C C C C C C C C C C A C C C C C
1 chr1_157998478 0 157998478 C C C C C C C C A A A A C C C C C C A A
1 chr1_158004190 0 158004190 A A A A A A A A A A A A A A A A C C A A
1 chr1_158004438 0 158004438 C C C C C C C C C C C C C C A A C C C C
1 chr1_158010003 0 158010003 G G G G G G G G C C C C G G G G G G C C
1 chr1_158041316 0 158041316 C C C C C C A C C C C C C C C C C C C C
1 chr1_158067458 0 158067458 C C C C C C A C C C C C C C C C C C C C
1 chr1_158100171 0 158100171 A A A A A A A A C C C C A A A A A A A A
1 chr1_158118864 0 158118864 A A A A C C A A A A A A A A A A A A A A
1 chr1_158126032 0 158126032 G G C G G G G G G G G G G G G G G G G G
1 chr1_158147423 0 158147423 A A A A A A A A A A A T A A A A A A A A
1 chr1_158159433 0 158159433 A A A A A A A A T T T T A A A A A A T T
1 chr1_158188993 0 158188993 G G G G G G G G T T T T G G G G G G T T
1 chr1_158210720 0 158210720 A A A A A A A A A T A T A A A A A A A A
1 chr1_158219629 0 158219629 G G G G G G G G G G G G G G C C G G G G
1 chr1_158227896 0 158227896 T T T T T T T T G G G G T T T T T T G G
1 chr1_158235142 0 158235142 C C C C C C C C A A A A C C C C C C A A
1 chr1_158244351 0 158244351 C C C C C C C C C C C C A C C C C C C C
1 chr1_158248811 0 158248811 C C C C G G C C C C C C C C C C C C C C
1 chr1_158254004 0 158254004 G G G G G G G G G G G G G G G G C C G G
1 chr1_158286005 0 158286005 C C C C C C C C C C C G C C C C C C C C
1 chr1_158303837 0 158303837 A A A A A A A A A A A A A A A A C C A A
1 chr1_158308386 0 158308386 T T G G G G T T G G G G G G G G G G G G
1 chr1_158308800 0 158308800 A A A A A A A A A A A A A C A A A A A A
1 chr1_158348719 0 158348719 C C C C C C C C C G C G C C C C C C C C
1 chr1_158363468 0 158363468 G G G G G G G G G T G G G G G G G G T T
1 chr1_158370317 0 158370317 A A A A A A A A C C C C A A A A A A C C
1 chr1_158376209 0 158376209 C C C C C C C C C C C C C C G G C C C C
1 chr1_158408447 0 158408447 C C G G C C C C C C C C C C C C C C C C
1 chr1_158423449 0 158423449 T T T T T T T T G G G G T T T T T T G G
1 chr1_158482316 0 158482316 A A A A A A A A A A A A A A A A A T A A
1 chr1_158508892 0 158508892 A A A A A A A A A A A C A A A A A A A A
1 chr1_158550840 0 158550840 C C C C C C C C C C C G C C C C C C C C
1 chr1_158563019 0 158563019 T T G G G G T T T T T T T T T T T T T T
1 chr1_158620954 0 158620954 C C G G C C C C C C C C C C C C C C C C
1 chr1_158627976 0 158627976 A A A A A A A A T T T T A T A A A A T T
1 chr1_158634951 0 158634951 C C C C C C C C G G G G C C C C C C G G
1 chr1_158700116 0 158700116 G G C C C C G G C C C C C C C C C C C C
1 chr1_158700458 0 158700458 C G G G G G C C G G G G G G G G G G G G
1 chr1_158706193 0 158706193 C C C C C C C C C C C C A C C C C C C C
1 chr1_158748459 0 158748459 T T T T T T T T G G G G T T T T T T G G
1 chr1_158759672 0 158759672 G G G G G G G G C C C C G G G G G G C C
1 chr1_158766212 0 158766212 A A A C C C A A A A A A A A A A A A A A
1 chr1_158776800 0 158776800 C C C C C C C C A A A A C C C C C C A A
1 chr1_158783185 0 158783185 C C C C C C C C G G G G C C C C C C G G
1 chr1_158810411 0 158810411 C C C C C C C C C C A C C C A A A A A A
1 chr1_158828776 0 158828776 C C C C C C C C C C C C C C A A C C C C
1 chr1_158835896 0 158835896 G G C C C C C C G G G G C C C C C C G G
1 chr1_158853097 0 158853097 G G G G G G G G C C C C G G G G G G C C
1 chr1_159286323 0 159286323 T T T T T T T T T T T T T T T T A A T T
1 chr1_159303428 0 159303428 A A C C A A A A A A A A A C A A A A A A
1 chr1_159313958 0 159313958 G G G G G G G G C C C C G G G G G G C C
1 chr1_159321217 0 159321217 T T T T T T T T T T A T T T T T T T T T
1 chr1_159329668 0 159329668 C C C C C C C C G G G G C C C C C C G G
1 chr1_159370364 0 159370364 C C C C C C C C C C C G G G G G C C C C
1 chr1_159545260 0 159545260 T T T T G G T T T T T T T T T T T T T T
1 chr1_159594911 0 159594911 G G G G G G G G T T T T G G G G G G T T
1 chr1_159603499 0 159603499 G G T T G G G G G G G G G G G G G G G G
1 chr1_159607225 0 159607225 G G G G G G G G G G T T G G G G G G G G
1 chr1_159625491 0 159625491 G G T T T T G G G G G G G G G G G G G G
1 chr1_159640631 0 159640631 T T T T G G T T T T T T T T T T T T T T
1 chr1_159663623 0 159663623 A A A A A A A A C C C C A A A A A A C C
1 chr1_159672314 0 159672314 A A A A A A A A A A A A A T A A A A A A
1 chr1_159684362 0 159684362 T T T T T T T T A T A T T T T T T T T T
1 chr1_159697737 0 159697737 G G C C G G G G G G G G G G G G G G G G
1 chr1_159702261 0 159702261 T T T T T T T T T T T T G T G T G G T T
1 chr1_159705815 0 159705815 G G G G G G G G T T T T G G G G G G T T
1 chr1_159720263 0 159720263 C C A A C C C C C C C C C C C C C C C C
1 chr1_159726938 0 159726938 A A A A A A A A A A A A A C A A A A A A
1 chr1_159780663 0 159780663 C C C C C C C C A A A A C C C C C C A A
1 chr1_159784493 0 159784493 T T T T G G T T T T T T T T T T T T T T
1 chr1_159789120 0 159789120 A A A A A A A A A C A C A A A A A A C C
1 chr1_159813099 0 159813099 T T G G T T T T T T T T T T T T T T T T
1 chr1_159863884 0 159863884 G G G G G G G G G G G G C C G G G G G G
1 chr1_159890443 0 159890443 A A A A A A A A A A A A A C A A A A A A
1 chr1_159908592 0 159908592 C C C C C C C C A C C C C C C C C C C C
1 chr1_159910449 0 159910449 A A A A A A A A A A A A A C A A A A A A
1 chr1_159966227 0 159966227 G G G G C C G G C C C C G G C C G G C C
1 chr1_160006929 0 160006929 C C C C C C C C A A A A C C C C C C A A
1 chr1_160020002 0 160020002 C C C C C C C C C C C C C C C C A A C C
1 chr1_160023150 0 160023150 T T T T T T T T T T T T T T T T G G T T
1 chr1_160025055 0 160025055 T T A A A A T T T T T T T T T T T T T T
1 chr1_160062498 0 160062498 C C C C C C C C G G G G C C C C C C G G
1 chr1_160090437 0 160090437 G G C G G G G G G G G G G G G G G G G G
1 chr1_160097117 0 160097117 T T T T T T T T T T T T G T T T T T T T
1 chr1_160112855 0 160112855 C C C C A A C C C C C C A A C C C C C C
1 chr1_160130851 0 160130851 C C C C C C C C C G C C C C C C C C G G
1 chr1_160133266 0 160133266 C C C C C C C C C C C C G G C C C C C C
1 chr1_160166321 0 160166321 A A A A A A A A A A A A A C A A A A A A
1 chr1_160241473 0 160241473 G G G G G G G G G G C G G G G G G G G G
1 chr1_160245382 0 160245382 G G G G G G G G G G G G G G G T G G G G
1 chr1_160333864 0 160333864 C C C C C C C C C G G G C C C C C C G G
1 chr1_160334512 0 160334512 C C G G G G C C G G G G C C C C C C G G
1 chr1_160336421 0 160336421 A A C C A A A A A A A A A A A A A A A A
1 chr1_160343291 0 160343291 C C G G G G C C C C C C G G G G G G C C
1 chr1_160354855 0 160354855 G G G G G G G G G G G G G G G G T T G G
1 chr1_160396924 0 160396924 C C C C C C C C C C C C C C C C A C C C
1 chr1_160407379 0 160407379 C C G G G G C C G G G G G G G G G G G G
1 chr1_160407707 0 160407707 T T T T T T T T G G G G T T T T T T G G
1 chr1_160409135 0 160409135 G G G G C C G G G G G G G G G G G G G G
1 chr1_160411580 0 160411580 T T T T T T T T G G G G T T T T T T G G
1 chr1_160411921 0 160411921 C C C C C C C C G G G G C C C C C C G G
1 chr1_160490361 0 160490361 T T G G G G T T T T T T T T T T T T T T
1 chr1_160536232 0 160536232 G G G G G G G G G G G G G G T T G G G G
1 chr1_160538007 0 160538007 T T T T T T T T G G G G T T T T T T G G
1 chr1_160561398 0 160561398 A A A A A A A A T T T T T T T T T T T T
1 chr1_160565131 0 160565131 C C C C A A C C C C C C C C C C C C C C
1 chr1_160576066 0 160576066 A A T T T T A T T T T T T T T T T T T T
1 chr1_160581718 0 160581718 A A A A A A A A C C C C A A A A A A C C
1 chr1_160586065 0 160586065 T T T T T T T T T T T T A A T T T T T T
1 chr1_160586550 0 160586550 G G G G C C G G G G G G G G C C G G G G
1 chr1_160605737 0 160605737 C C G G C C C C C C C C C C C C C C C C
1 chr1_160606455 0 160606455 T T T T T T T T T T T T A T T T T T T T
1 chr1_160612158 0 160612158 G G G G G G G G G G G G G G C G G G G G
1 chr1_160619174 0 160619174 G G G G G G G G C C C C G G G G G G C C
1 chr1_160668694 0 160668694 C C C C C C C C A A A A C C C C C C A A
1 chr1_160691379 0 160691379 C C C G C C C C C C C C C C C C C C C C
1 chr1_160697698 0 160697698 C C C C C C C C C G C C C C C C C C C C
1 chr1_160704255 0 160704255 A A A A A A A A C C C C A A A A A A C C
1 chr1_160732076 0 160732076 A A C C C C A A C C C C C C C C C C C C
1 chr1_160760734 0 160760734 A A A A A A A A C C C C A A A A A A C C
1 chr1_160769431 0 160769431 A A A A A A A A C C C C A A A A A A C C
1 chr1_160811143 0 160811143 T T T T T T T T A A A A T T T T T T A A
1 chr1_160820258 0 160820258 T T T T T T T T G T G G T T T T T T G G
1 chr1_160821030 0 160821030 A A A A A A A A A A A A A A A A T T A A
1 chr1_160824229 0 160824229 A A A A A A A A A C C C A A A A A A C C
1 chr1_160826739 0 160826739 G G G G G G G G C C C C G G G G G G C C
1 chr1_160838563 0 160838563 G G G G G G G G G G G G G G T T G G G G
1 chr1_160862815 0 160862815 T T G G T T T T T T T T T T T T T T T T
1 chr1_160902695 0 160902695 G G G G G G G G G G G G G G C C G G G G
1 chr1_160924796 0 160924796 G G G G G G G G G T G G G G G G G G T T
1 chr1_160935009 0 160935009 C C C C C C C C C C C C G G G G C C C C
1 chr1_160951611 0 160951611 C C C C C C C C G G G G C C C C C C G G
1 chr1_160966922 0 160966922 C C C C C C A A C C C C C C C C C C C C
1 chr1_160976137 0 160976137 T T T T T T T T G G G G T T T T T T G G
1 chr1_160977460 0 160977460 A T A A A A A A A A A A A A A A A A A A
1 chr1_160994834 0 160994834 T T T T A T T T T T T T T T T T T T T T
1 chr1_160995310 0 160995310 A A A A A A A A C C C C A A A A A A C C
1 chr1_161028541 0 161028541 C C C C C C C C C C C C C G C C C C C C
1 chr1_161037679 0 161037679 G G G G G G C G G G G G G G G G G G G G
1 chr1_161046161 0 161046161 G G G G G G G G G G G G C G G G G G G G
1 chr1_161049090 0 161049090 C C G G G G G G G G G G G G G G G G G G
1 chr1_161075021 0 161075021 C C C C C C C C C C C C A C C C C C C C
1 chr1_161126170 0 161126170 C C C C C C C C A A A A C C C C C C A A
1 chr1_161203615 0 161203615 A A A A A A A A A A A A A A A A T T A A
1 chr1_161227093 0 161227093 G G G G G G G G G G G G G G G G C G G G
1 chr1_161229044 0 161229044 G G G G G G G G G G G G G G C G G G G G
1 chr1_161231682 0 161231682 C C C C C C C C C C C C C C C C A A C C
1 chr1_161247139 0 161247139 A A A A A A A A A A A A A A A A A T A A
1 chr1_161253092 0 161253092 G G G G G G G G C C C C G G G G G G C C
1 chr1_161270845 0 161270845 G G G G G G G G G G G G G G G G C C G G
1 chr1_161274803 0 161274803 C C C C C C C C G G G G C C C C C C G G
1 chr1_161277326 0 161277326 G G G G G G G G G G G G C G G G G G G G
1 chr1_161290944 0 161290944 A A A A A T A A A A A A A A A A A A A A
1 chr1_161315557 0 161315557 G G G G G G G G C C C C G G G G G G C C
1 chr1_161323963 0 161323963 T T T T T T T T T T A T T T T T T T T T
1 chr1_161324173 0 161324173 A A C C C C C C C C C C C C C C C C C C
1 chr1_161328896 0 161328896 A A T T A A A A A A A A A A A A A A A A
1 chr1_161332908 0 161332908 T T T T T T T T T T T T G T T T T T T T
1 chr1_161339189 0 161339189 G G C C G G G G G G G G G G G G G G G G
1 chr1_161373039 0 161373039 G G G G C C G G G G G G G G G G G G G G
1 chr1_161373370 0 161373370 G G G G G G G G G G G G G G G G T T G G
1 chr1_161375077 0 161375077 T T T T T T T T T T G T T T T T T T G G
1 chr1_161377708 0 161377708 A A A A A A A A T T T T A A A A A A T T
1 chr1_161387485 0 161387485 T T T T T T A A T T T T T T T T T T T T
1 chr1_161399622 0 161399622 G G C C G G G G G G G G G G G G G G G G
1 chr1_161408514 0 161408514 C C C C C C C C A A A A C C C C C C A A
1 chr1_161440783 0 161440783 T T T T T T T T G G G T T T T T T T G G
1 chr1_161461882 0 161461882 G G G G G G G G G G G G T T G G G G G G
1 chr1_161462162 0 161462162 C C C C G G C C C C C C C C C C C C C C
1 chr1_161473725 0 161473725 A C A A A A A A A A A A A A A A A A A A
1 chr1_161474106 0 161474106 G G G G G G G G G G G G G G G G C G G G
1 chr1_161482409 0 161482409 A A A A A A A A A C A C A A A A A A A A
1 chr1_161512818 0 161512818 A A A A A A A A A A A A C C C C A A A A
1 chr1_161519137 0 161519137 T T T T T T T T G G G G T T T T T T G G
1 chr1_161537739 0 161537739 T T T T T T T T T T T T G T T T T T T T
1 chr1_161540616 0 161540616 T T T T T T T T G G G G T T T T T T G G
1 chr1_161542855 0 161542855 A A A A A A A A A A A A A A A A C C A A
1 chr1_161564521 0 161564521 G G C C G G G G G G G G G G G G G G G G
1 chr1_161572896 0 161572896 C C C C C C C C C C C C A C C C C C C C
1 chr1_161589328 0 161589328 A A A A A A A A A A C C A A A A A A C C
1 chr1_161595595 0 161595595 C C C C C C C C C C C C A C C C C C C C
1 chr1_161602465 0 161602465 C C C C C C C C A A A A C C C C C C A A
1 chr1_161616424 0 161616424 G G G G G G G G C C C C G G G G G G C C
1 chr1_161629569 0 161629569 C C C C C C C C C C C C G G C C C C C C
1 chr1_161635424 0 161635424 C C C C C C C C A A C C C C C C C C C C
1 chr1_161651188 0 161651188 G G G G G G G G C C C C G G G G G G C C
1 chr1_161651455 0 161651455 C C C C C C C C G G G G C C C C C C G G
1 chr1_161652479 0 161652479 C C C C C C C C C C C C G G C C C C C C
1 chr1_161664401 0 161664401 A A C C C C A A C C C C C C C C C C C C
1 chr1_161680644 0 161680644 C C C C C C C C C C C C C C C C G G C C
1 chr1_161695177 0 161695177 C C C C C C C C C C C G C C C C C C C C
1 chr1_161733540 0 161733540 T T T T T T T T T T T T T T T T G G T T
1 chr1_161736614 0 161736614 T T T T T T T T G G G G T T T T T T G G
1 chr1_161744822 0 161744822 T T T T T T T T T T T T G T T T T T T T
1 chr1_161745757 0 161745757 A A A A A A A A C C C C A A A A A A C C
1 chr1_161747530 0 161747530 T T T T T T T T G G G G T T T T T T G G
1 chr1_161749948 0 161749948 A A A A A A A A A A A A A C A A A A A A
1 chr1_161774258 0 161774258 C C C C C C C C A A A A C C C C C C A A
1 chr1_161783172 0 161783172 C C C C C C C C A A A A C C C C C C A A
1 chr1_161794229 0 161794229 G G G G G G G G C C C C G G G G G G C C
1 chr1_161808963 0 161808963 T T T T T T T T A A A A T T T T T T A A
1 chr1_161818797 0 161818797 G G G G G G G G T T T T G G G G G G T T
1 chr1_161819247 0 161819247 A A A A A A A A C C C C A A A A A A C C
1 chr1_161825026 0 161825026 G G G G G G G G T T T T G G G G G G T T
1 chr1_161841385 0 161841385 G G G G G G G G G G G G G G G G T T G G
1 chr1_161842663 0 161842663 C C G G G G C C C C C C C C C C C C C C
1 chr1_161843851 0 161843851 C C C C C C C G C C C C C C C C C C C C
1 chr1_161854524 0 161854524 A A T T T T A A T T T T T T T T T T T T
1 chr1_161890855 0 161890855 G T T T T T T T T T T T T T T T T T T T
1 chr1_161890898 0 161890898 G G G G G G G G G G C G G G G G G G G G
1 chr1_161897888 0 161897888 C C C C C C C C C C C G C C C C C C C C
1 chr1_161904244 0 161904244 G G G G G G G G G G G G G G T T G G G G
1 chr1_161938023 0 161938023 A A A A A A A A A A A A A T A A A A A A
1 chr1_161951529 0 161951529 A A A A A A A A A A A A A A A C A A A A
1 chr1_162024296 0 162024296 T T T T T T T T T T T T G T T T T T T T
1 chr1_162050821 0 162050821 T T T T T T T T T T T T G T T T T T T T
1 chr1_162055935 0 162055935 G G T T G T G G G G G G G G G G G G G G
1 chr1_162074495 0 162074495 T T T T T T T T A A A A T T T T T T A A
1 chr1_162107459 0 162107459 A A A A A A A A A A A A T T A A A A A A
1 chr1_162134506 0 162134506 C C C C C G C C C C C C C C C C C C C C
1 chr1_162136676 0 162136676 T T T T T T T T T T T T T T A T T T T T
1 chr1_162143315 0 162143315 T T A A A A T T A A A A T T A T T T A A
1 chr1_162145686 0 162145686 T T A A T T T T T T T T T T T T T T T T
1 chr1_162154288 0 162154288 C C C C C C C C C C C C C C C C A A C C
1 chr1_162172743 0 162172743 T T G G G G T T T T T T G G G G T T T T
1 chr1_162179189 0 162179189 T T G G G G T T G G G G G G G G G G G G
1 chr1_162199256 0 162199256 A A A A A T A A A A A A A A A A A A A A
1 chr1_162225704 0 162225704 A A A A A A A A C C C C A A A A A A C C
1 chr1_162231023 0 162231023 T T T T T T T T G G G G T T T T T T G G
1 chr1_162254556 0 162254556 T T T T T T G T T T T T T T T T T T T T
1 chr1_162275085 0 162275085 G G G G G G G G T T T T G G G G G G T T
1 chr1_162281328 0 162281328 C C C C G G C C C C C C C C C C C C C C
1 chr1_162283868 0 162283868 C C C C C C C C C C C C G G G G G G C C
1 chr1_162285859 0 162285859 A A A A A A A A A C A C A A A A A A A A
1 chr1_162299200 0 162299200 G G G G G G G G C C C C G G G G G G C C
1 chr1_162310763 0 162310763 A A A A A A A A C C C C A A A A A A C C
1 chr1_162313713 0 162313713 G G G G G G G G G G G G G G C G G G G G
1 chr1_162314699 0 162314699 C C C C C C C C A A A A C C C C C C A A
1 chr1_162334065 0 162334065 C C C C C C C C C G C C C C C C C C C C
1 chr1_162342626 0 162342626 A A A A A A A A T T T T A A A A A A T T
1 chr1_162345443 0 162345443 C C C C C C C C C C C C C G C C C C C C
1 chr1_162346536 0 162346536 C C G G C C C C C C C C C C C C C C C C
1 chr1_162356410 0 162356410 G G G G G G G G G T G G G G G G G G G G
1 chr1_162360000 0 162360000 G G G G G G G G G G G G G T G G G G G G
1 chr1_162368106 0 162368106 T T G G G G T T G G G G G G G G G G G G
1 chr1_162390403 0 162390403 G G G G G G G G G G G G G T G G G G G G
1 chr1_162408529 0 162408529 G G G G G G G G G G G G G G G T G G G G
1 chr1_162409372 0 162409372 G G G G G G G G T T T T G G G G G G T T
1 chr1_162417748 0 162417748 A A A A A A A A A A A A A A A C A A A A
1 chr1_162423149 0 162423149 C C C C C C C C C C C C C C G G C C C C
1 chr1_162424949 0 162424949 T T T T T T T T A A A A T T T T T T A A
1 chr1_162432337 0 162432337 G G G G G G G G T T T T G G G G G G T T
1 chr1_162544020 0 162544020 G G G G G G G G G G G G G G T T G G G G
1 chr1_162569485 0 162569485 G G G G G G G G C G G G G G G G G G G G
1 chr1_162579558 0 162579558 A A A A C C C C A A A A C C A A C C A A
1 chr1_162777468 0 162777468 A A A A A A A A A A A A A T A A A A A A
1 chr1_162784969 0 162784969 C C C C C C C C C C C C C G C C C C C C
1 chr1_162832658 0 162832658 C C C C C C C C C C A A C C C C C C C C
1 chr1_162838981 0 162838981 C C G G G G C C C C C C C C C C C C C C
1 chr1_162858650 0 162858650 G G G G G G G G G G G G G G C C G G G G
1 chr1_162872084 0 162872084 G G G G G G G G G G G G G G G G T T G G
1 chr1_162873226 0 162873226 C C C C C C C C C C C C C C C C A A C C
1 chr1_162874283 0 162874283 C C C C C C C C G G C C C C C C C C C C
1 chr1_162881784 0 162881784 C C C C C C C C G G G G C G C G C C G G
1 chr1_163101523 0 163101523 T T T T G T T T T T T T T T T T T T T T
1 chr1_163114741 0 163114741 G G G G G G G G G G G G G G G G C C G G
1 chr1_163134888 0 163134888 T T T T T T T T A A A A T T T T T T A A
1 chr1_163143381 0 163143381 C C C C C C C C A A A A C C C C C C A A
1 chr1_163150310 0 163150310 G G G G G G C G G G G G G G G G G G G G
1 chr1_163150879 0 163150879 C C C C C C A C C C C C C C C C C C C C
1 chr1_163158243 0 163158243 C C C C A C C C C C C C C C C C C C C C
1 chr1_163166318 0 163166318 G G G G G G G G G G G G C G G G G G G G
1 chr1_163174392 0 163174392 C C C C C C C C C C C C C C C C A A C C
1 chr1_163179609 0 163179609 G G T T T T T T T T T T T T T T T T T T
1 chr1_163189681 0 163189681 C C A A A A A A A A A A A A A A A A A A
1 chr1_163220543 0 163220543 C C G G C C C C C C C C C C C C C C C C
1 chr1_163254540 0 163254540 G G G G G G G G C C C C G G G G G G C C
1 chr1_163267165 0 163267165 G G G G G G G G G G G G C G G G G G G G
1 chr1_163270418 0 163270418 T T T T T T T T A A A A A A T T A A A A
1 chr1_163288737 0 163288737 A A A A A A A A A A A A A A A C A A A A
1 chr1_163294446 0 163294446 C C C C C C G G C C C C C C C C C C C C
1 chr1_163307847 0 163307847 A A A A A A A A T T T T A A A A A A T T
1 chr1_163310317 0 163310317 G G G G G G G G G G G G G G G G G T G G
1 chr1_163318648 0 163318648 A A A A A A A A A A A A A A A C A A A A
1 chr1_163323553 0 163323553 A A A A A A A A C C C C A A A A A A C C
1 chr1_163369222 0 163369222 T T T T T T T T T T T T T T G T T T T T
1 chr1_163391846 0 163391846 A A A A A A A A T T T T A A A A A A T T
1 chr1_163396125 0 163396125 G G C C C C C C C C C C C C C C C C C C
1 chr1_163419967 0 163419967 A A A A C C A A A A A A A A A A A A A A
1 chr1_163427328 0 163427328 T T T T T T T T G G G G T T T T T T G G
1 chr1_163434328 0 163434328 T T T T A T T T T T T T T T T T T T T T
1 chr1_163450395 0 163450395 T T T T T T T T T T T T T T A T T T T T
1 chr1_163457481 0 163457481 A A A A A A A A C C C C A A A A A A C C
1 chr1_163496620 0 163496620 T T T T T T T T T T T T T T G G T T T T
1 chr1_163497387 0 163497387 T T T T T T T T G G G G T T T T T T G G
1 chr1_163500540 0 163500540 C C C C C C C C C C C C C C A A C C C C
1 chr1_163502555 0 163502555 C C C C C C C C C C C C C G C C C C C C
1 chr1_163513569 0 163513569 C C A A A A C C A A A A A A A A A A A A
1 chr1_163519877 0 163519877 T T G G G G T T G G G G G G G G G G G G
1 chr1_163571211 0 163571211 T T T T T T T T T T T T A T T T T T T T
1 chr1_163572264 0 163572264 A A A A A A A A T T T T A A A A A A T T
1 chr1_163582827 0 163582827 G G G G G G G G G G G T G G G G G G G G
1 chr1_163585113 0 163585113 G G G G G G G G C C C C G G G G G G C C
1 chr1_163600920 0 163600920 C C C C C C C C C C C C C C C C C G C C
1 chr1_163611040 0 163611040 A A A A A A A A C C C C A A A A A A C C
1 chr1_163636388 0 163636388 G G G G G G G G G G G G G G G G C C G G
1 chr1_163653958 0 163653958 A T A A A A T T A A A A A A A A A A A A
1 chr1_163680837 0 163680837 T T T T T T T T A A A A T T T T T T A A
1 chr1_163683605 0 163683605 A A A A A A A A C C C C A A A A A A C C
1 chr1_163683827 0 163683827 A A A A A A A A C C C C A A A A A A C C
1 chr1_163688998 0 163688998 G G G G G G G G G G C G G G G G G G G G
1 chr1_163693769 0 163693769 A A A A A A A A C C C C A A A A A A C C
1 chr1_163697140 0 163697140 A A A A A A A A C C C C A A A A A A C C
1 chr1_163711659 0 163711659 T T T T T T T T T T T T T T A T T T T T
1 chr1_163761773 0 163761773 A A A A A A A A A A A A A T A A A A A A
1 chr1_163766696 0 163766696 C C C C A C C C C C C C C C C C C C C C
1 chr1_163795905 0 163795905 A A A A A C A A A A A A A A A A A A A A
1 chr1_163800855 0 163800855 C C C C C C C C C C C C C C G G C C C C
1 chr1_163805290 0 163805290 A A A A A A A A C C C C A A A A A A C C
1 chr1_163805817 0 163805817 G G G G G G G G G G G G G G G T G G G G
1 chr1_163806243 0 163806243 A A A A A A A A A A A C A A A A A A C C
1 chr1_163828147 0 163828147 C C C C C C C C C C C C A A C C C C C C
1 chr1_163836928 0 163836928 C C C C C C C C C C C C C C A C C C C C
1 chr1_163851711 0 163851711 G G G G G G G G T T T T G G G G G G T T
1 chr1_163873696 0 163873696 G G G G G G G G G G G G G G G G C G G G
1 chr1_163875311 0 163875311 T T G G T T T T T T T T T T T T T T T T
1 chr1_163875317 0 163875317 C C C C C C C C G G G G C C C C C C G G
1 chr1_163894395 0 163894395 A A A A A A A A C C A A A A A A A A A A
1 chr1_163901414 0 163901414 G G G G G G G G G T G T G G G G G G G G
1 chr1_163914665 0 163914665 G G G G G G G G G G G G G T G G G G G G
1 chr1_163928111 0 163928111 T T T T T T T T T T T T T T G G T T T T
1 chr1_163939548 0 163939548 G G G G G G G G G T T T G G G G G G G G
1 chr1_163942034 0 163942034 T T T T T T T T G G G G T T T T T T G G
1 chr1_163954362 0 163954362 C C A A A A C C C C C C C C C C C C C C
1 chr1_163961758 0 163961758 G G G G G G G G G G G G G G G G T T G G
1 chr1_163970396 0 163970396 G G G G G G G G T T T T G G G G G G T T
1 chr1_163972411 0 163972411 G G G G G G G G G G G T G G G G G G T T
1 chr1_163983430 0 163983430 A A C C C C A A C C C C C C C C A A C C
1 chr1_163989811 0 163989811 A A A A A A A A T T T T A A A A A A T T
1 chr1_163994943 0 163994943 G G G G G G G G G T G G G G G G G G G G
1 chr1_163996868 0 163996868 C C C C C C C C C C C C C C C C G G C C
1 chr1_164000608 0 164000608 T T T T T T T T G G G G T T T T T T G G
1 chr1_164011473 0 164011473 C G G G G G C C G G G G G G G G G G G G
1 chr1_164014679 0 164014679 T T T T T T T T A A A A T T T T T T A A
1 chr1_164024107 0 164024107 T T T T T T T T G G G G T T T T T T G G
1 chr1_164024902 0 164024902 C C C C C C C C C C C C C C C C G G C C
1 chr1_164046226 0 164046226 A A C C A A A A A A A A A A A A A A A A
1 chr1_164048846 0 164048846 G G G G G G G G G G G G G G C G G G G G
1 chr1_164069987 0 164069987 A A A A A A A A A A A A A A A A C C A A
1 chr1_164082622 0 164082622 A A A T A A A A A A A A A A A A A A A A
1 chr1_164096143 0 164096143 T T T T T T T T T T T T G T T T T T T T
1 chr1_164112765 0 164112765 G G G G G G G G C C C C G G G G G G C C
1 chr1_164121519 0 164121519 A A A A A T A A A A A A A A A A A A A A
1 chr1_164124530 0 164124530 T T T T T T T T T T T T A T T T T T T T
1 chr1_164130188 0 164130188 G G G G G G G G G G G G G G G G G T G G
1 chr1_164184520 0 164184520 G G G G G G G T G G G G G G G G G G G G
1 chr1_164186973 0 164186973 T T T T T T T T A A A A T T T T T T A A
1 chr1_164188895 0 164188895 T T T T T T T T G G G G T T T T T T G G
1 chr1_164205134 0 164205134 T T T T T T T T T T T T A A T T T T T T
1 chr1_164209684 0 164209684 T T G G G T T T T T T T T T T T T T T T
1 chr1_164226290 0 164226290 C C C C C C C C C C A C C C C C C C C C
1 chr1_164230335 0 164230335 G G G G G G G G G G G G G G G T G G G G
1 chr1_164237204 0 164237204 T T T T T T T T G G G G T T T T T T G G
1 chr1_164238066 0 164238066 C C C C C C C C C C C C C C C C A C C C
1 chr1_164253238 0 164253238 A A A A A A A A A A A A A A A A A T A A
1 chr1_164290830 0 164290830 C C C C C C C C C C C C C C G G C C C C
1 chr1_164309530 0 164309530 C C C C C C C C A A A A C C C C C C A A
1 chr1_164322843 0 164322843 C C C C C C C C C C C C C C C C C G C C
1 chr1_164343967 0 164343967 C C C C C C C C A A A A C C C C C C A A
1 chr1_164382174 0 164382174 A A A A A A A A A A A A A A C C A A A A
1 chr1_164431033 0 164431033 C C C G C C C C C C C C C C C C C C C C
1 chr1_164450417 0 164450417 C G C C C C C C C C C C C C C C C C C C
1 chr1_164452743 0 164452743 A A A A A A A A C C C C A A A A A A C C
1 chr1_164477482 0 164477482 C C C C C C C C C C C C C C C G C C C C
1 chr1_164508638 0 164508638 C C C C C C C C C C C C C C A C C C C C
1 chr1_164531273 0 164531273 A A A A A A A A C C A C A A A A A A C C
1 chr1_164557470 0 164557470 G G G G G T G G G G G G G G G G G G G G
1 chr1_164558901 0 164558901 C C C C C C C C C C C C C C C C G G C C
1 chr1_164586632 0 164586632 A A A A A A A A A A A A A A A T A A A A
1 chr1_164615530 0 164615530 C C C C C C C C G G G G C C C C C C G G
1 chr1_164620503 0 164620503 G G G T G G G G G G G G G G G G G G G G
1 chr1_164624415 0 164624415 C C C C C C C C G G G G C C C C C C G G
1 chr1_164640647 0 164640647 G G C G G G G G G G G G G G G G G G G G
1 chr1_164667605 0 164667605 G G G G C C G G G G G G G G G G G G G G
1 chr1_164677329 0 164677329 C C C C C C C C C C C C C C C G C C C C
1 chr1_164739031 0 164739031 G G T T T T G G T T T T T T T T T T T T
1 chr1_164776176 0 164776176 T T T T T T T T G G G G T T T T T T G G
1 chr1_164845813 0 164845813 T T A T T T T T T T T T T T T T T T T T
1 chr1_164877602 0 164877602 C C C C C C C C G G G G C C C C C C G G
1 chr1_164916097 0 164916097 C C C C C C C C G G G G C C C C C C G G
1 chr1_164941654 0 164941654 A C A C A C A A A A A A A A A A A A A A
1 chr1_164945690 0 164945690 G G G G G G G G G T G G G G G G G G G G
1 chr1_164970246 0 164970246 G T T T T T T T T T T T T T T T T T T T
1 chr1_165006992 0 165006992 G G C C G G G G G G G G G G G G G G G G
1 chr1_165010462 0 165010462 G G T T G T G G G G G G G G G G G G G G
1 chr1_165020050 0 165020050 T T A T T T T T T T T T A A T T A A T T
1 chr1_165025453 0 165025453 A A A A A A A A A A A A C C C C C C A A
1 chr1_165083759 0 165083759 T T T T T T T T G G G G T T T T T T T T
1 chr1_165096391 0 165096391 G G G G G G G G G G G G C C G G G G G G
1 chr1_165128879 0 165128879 T T T T T T T T A A A A T T T T T T A A
1 chr1_165129069 0 165129069 A A A C A A A A A A A A A A A A A A A A
1 chr1_165141603 0 165141603 C C C C C C C C C C C C C G G G G G C C
1 chr1_165171879 0 165171879 G G G G C G G G G G G G G G G G G G G G
1 chr1_165180969 0 165180969 C C C C C C C C A A A A C C C C C C A A
1 chr1_165233204 0 165233204 C C G G G G C C C C C C C G C C C C C C
1 chr1_165236112 0 165236112 G G G G G G G G C C C C G G G G G G C C
1 chr1_165248234 0 165248234 C C A A A A C C A A A A C C C C A A A A
1 chr1_165257021 0 165257021 G T G G G G G G G G G G G G G G G G G G
1 chr1_165274527 0 165274527 A A A A T T A A A A A A A A A A A A A A
1 chr1_165278228 0 165278228 T T T T T T T T G G G G T T T T T T G G
1 chr1_165283947 0 165283947 A A A A A A A A T T T T A A A A A A T T
1 chr1_165300822 0 165300822 G G G G G G G G G G G G G G T T G G G G
1 chr1_165305245 0 165305245 G G C C C G G G G G G G G G G G G G G G
1 chr1_165307022 0 165307022 T T T T T T T T A A A A T T T T T T A A
1 chr1_165363647 0 165363647 G G G G G G G G T T T T G G G G G G T T
1 chr1_165369448 0 165369448 G G G G C C G G G G G G G G G G G G G G
1 chr1_165405135 0 165405135 T T T T T T T T T T T T T T G G T T T T
1 chr1_165419123 0 165419123 C C C C A C C C C C C C C C C C C C C C
1 chr1_165454663 0 165454663 T T T T G T T T T T T T T T T T T T T T
1 chr1_165455319 0 165455319 T T T T T T T T A A A A T T T T T T T T
1 chr1_165467058 0 165467058 G G C G G G G G G G G G G G G G G G G G
1 chr1_165478241 0 165478241 C C C C C C C C C C C C C C G G C C C C
1 chr1_165479494 0 165479494 A A A A A T A A A A A A A A A A A A A A
1 chr1_165525972 0 165525972 C C C G G G C C C C C C C C C C C C C C
1 chr1_165546841 0 165546841 C C C C C C C C C C A A C C C C C C C C
1 chr1_165558249 0 165558249 G G C G G G G G G G G G G G G G G G G G
1 chr1_165573817 0 165573817 G G C C C C C C C C C C C C C C C C C C
1 chr1_165593268 0 165593268 T T G T T T T T T T T T T T T T T T T T
1 chr1_165636886 0 165636886 T T T T T T T T T T A T T T T T T T T T
1 chr1_165655613 0 165655613 A A A A A A A A A A A A A A A A C C A A
1 chr1_165660185 0 165660185 C C C C C C C C A A A A C C C C C C A A
1 chr1_165696702 0 165696702 G G C C C C G G G G G G C C C C G G G G
1 chr1_165713814 0 165713814 G G G G G G G G G G G G G T G G G G G G
1 chr1_165756564 0 165756564 G G C C C C G G C C C C C C C C C C C C
1 chr1_165801830 0 165801830 A A A A A A A A A A A A A A A A A T A A
1 chr1_165838628 0 165838628 C C C C C C C C C C C C C C G G C C C C
1 chr1_165854733 0 165854733 A A A T A A A A A A A A A A A A A A A A
1 chr1_165893239 0 165893239 C C C C C C C C C C C C G G G G G G C C
1 chr1_165903720 0 165903720 T T T T T T T T G G G T T T T T T T G G
1 chr1_165909297 0 165909297 T T T T G T T T T T T T G G G G G G T T
1 chr1_165910611 0 165910611 A A C C A A A A A A A A A A A A A A A A
1 chr1_165995892 0 165995892 G G C C C C G G C C C C C C C C C C C C
1 chr1_166025171 0 166025171 T T T T T T T T A A A A T T T T T T A A
1 chr1_166029735 0 166029735 T T T T T T T T A A A A T T T T T T A A
1 chr1_166052895 0 166052895 T T T T T T T T A A A A T T T T T T A A
1 chr1_166055484 0 166055484 C G C C C C C C C C C C C C C C C C C C
1 chr1_166074432 0 166074432 A A A A A A A A A A A A A A A A A T A A
1 chr1_166090413 0 166090413 G G G G G G G G G G C G G G G G G G G G
1 chr1_166105352 0 166105352 A A A A A A A A C C C C A A A A A A C C
1 chr1_166115407 0 166115407 C C C C C C C C C C C C C C C G C C C C
1 chr1_166125675 0 166125675 A A A A A A A A A C A A A A A A A A A A
1 chr1_166142609 0 166142609 T T T T T T T T G G G G T T T T T T G G
1 chr1_166143465 0 166143465 C C C C C C C C C C C C A C C C C C C C
1 chr1_166153449 0 166153449 G G G G G G G G C C C C G G G G G G C C
1 chr1_166209512 0 166209512 A A A A A A A A A A A C A A A A A A A A
1 chr1_166243121 0 166243121 T T T T T T T T T T T T A T T T T T T T
1 chr1_166247719 0 166247719 A A A A A A A A T T T T A A A A A A T T
1 chr1_166282208 0 166282208 C C C C C C C C C C C C C C C C C G C C
1 chr1_166284538 0 166284538 T T T T T T T T T T T T G G G G T T T T
1 chr1_166317535 0 166317535 C C C C C C C C C C C C A A C C C C C C
1 chr1_166318981 0 166318981 G G G G G G G G C C C C G G G G G G C C
1 chr1_166340495 0 166340495 G G G G G G G G C C C C G G G G G G C C
1 chr1_166394679 0 166394679 A A A A A A A A A T A T A A A A A A T T
1 chr1_166397427 0 166397427 C C C C C C C C G G G G C C C C C C G G
1 chr1_166402566 0 166402566 A A A A A A A A A A A A A A C C A A A A
1 chr1_166408508 0 166408508 A C C C C C C C C C C C C C C C C C C C
1 chr1_166427934 0 166427934 A A A C A A A A A A A A A A A C A A A A
1 chr1_166434517 0 166434517 A A A A A A A A C C C C A A A A A A C C
1 chr1_166438006 0 166438006 C C C C C C C C G G G G C C C C C C G G
1 chr1_166442794 0 166442794 G G G G G G G G T T T T G G G G G G T T
1 chr1_166454936 0 166454936 T T T T T T T T T T T T T T T T G T T T
1 chr1_166494713 0 166494713 C C C C C C C C A A A C C C C C C C C C
1 chr1_166496072 0 166496072 C C C C C C C C C C C C C C C C A A C C
1 chr1_166499359 0 166499359 G G G G G G G G G T G T G G G G G G G G
1 chr1_166575773 0 166575773 A A A A A A A A C C C C A A A A A A C C
1 chr1_166586870 0 166586870 C C C C C C C C C G C G C C C C C C G G
1 chr1_166590843 0 166590843 A A A A A A A A A A A A A A A C A A A A
1 chr1_166604914 0 166604914 T T T T G T T T T T T T T T T T T T T T
1 chr1_166638656 0 166638656 T T T T T T T T T T T T T T G G T T T T
1 chr1_166649321 0 166649321 T T T T T T T T A A A A T T T T T T A A
1 chr1_166667407 0 166667407 G T G G G G G G G G G G G G G G G G G G
1 chr1_166695732 0 166695732 G G G G G G G G G G G G T T G T G G G G
1 chr1_166697530 0 166697530 G G T T T T G G G G G G T T T T T T G G
1 chr1_166705037 0 166705037 C C C C C C C C C C C C C C A A C C C C
1 chr1_166740308 0 166740308 A A A A A C A A A A A A A A A A A A A A
1 chr1_166779274 0 166779274 G G G G G G G G C C C C G G G G G G C C
1 chr1_166787648 0 166787648 C C C C C C C C C C C C C C C C G G C C
1 chr1_166798188 0 166798188 A A A A A A A A C C C C A A A A A A C C
1 chr1_166804805 0 166804805 C C G G G G C C G G G G G G G G G G G G
1 chr1_166840585 0 166840585 C C G G G G C C G G G G G G G G G G G G
1 chr1_166864751 0 166864751 C C C C C C C C A A A A C C C C C C A A
1 chr1_166870103 0 166870103 T T T T T T T T G G G G T T T T T T G G
1 chr1_166875634 0 166875634 A A A A A A A A A A A A A A A A A C A A
1 chr1_166886557 0 166886557 T T T T T T T T A T A T T T T T T T T T
1 chr1_166936376 0 166936376 C C G G G G C C G G G G G G G G G G G G
1 chr1_166950077 0 166950077 A A A A A A A A A A A A A A A A A C A A
1 chr1_166952045 0 166952045 G G G G C G G G G G G G G G G G G G G G
1 chr1_166957670 0 166957670 A A A A A A A A A A A A A A A A A T A A
1 chr1_166977381 0 166977381 T T T T T T T T T T T T T T T T G T T T
1 chr1_166998559 0 166998559 C C C C C C C C G G G G C C C C C C G G
1 chr1_167016921 0 167016921 T T T T T T T T T T T T G G T T T T T T
1 chr1_167041785 0 167041785 G G G G G T G G G G G G G G G G G G G G
1 chr1_167054403 0 167054403 T T T T T T T T T T T T T T A A T T T T
1 chr1_167055575 0 167055575 G G G G G G G G T T T T G G G G G G T T
1 chr1_167055856 0 167055856 G G G G G G G G G G G G G G C C G G G G
1 chr1_167055909 0 167055909 C C C C C C C C A A A A C C C C C C A A
1 chr1_167058554 0 167058554 C C C C C C C C C C C C C C C C A C C C
1 chr1_167085862 0 167085862 A A T T A A A A A A A A A A A A A A A A
1 chr1_167108974 0 167108974 G G C C C C G G G G G G G G G G G G G G
1 chr1_167151095 0 167151095 A A A A A A A A A A A A A A C C A A A A
1 chr1_167179419 0 167179419 C C A A A C C C C C C C C C C C C C C C
1 chr1_167207033 0 167207033 A A A A A T A A A A A A A A A A A A A A
1 chr1_167209343 0 167209343 G G G G G G G G G T G T G G G G G G T T
1 chr1_167241100 0 167241100 A A A A A A A A A A A A A C A A A A A A
1 chr1_167263706 0 167263706 G G G G G G G G G G G G G T G G G G G G
1 chr1_167271786 0 167271786 A A T T T T A A T T T T T T T T T T T T
1 chr1_167273074 0 167273074 T T T T T T T T A A A A T T T T T T A A
1 chr1_167283025 0 167283025 C C C C C C C C A A A A C C C C C C A A
1 chr1_167303680 0 167303680 A A C C C C A A A A A A A A A A A A A A
1 chr1_167338167 0 167338167 C C G G G G C C G G G G G G G G G G G G
1 chr1_167355117 0 167355117 G G G G G G G G C C C C G G G G G G C C
1 chr1_167373809 0 167373809 G G G G C G G G G G G G G G G G G G G G
1 chr1_167379689 0 167379689 T T T T A T T T T T T T T T T T T T T T
1 chr1_167383804 0 167383804 T T T T T T T T T T T T G T T T T T T T
1 chr1_167406372 0 167406372 T T T T T T T T G T T T T T T T T T G G
1 chr1_167418080 0 167418080 A A A A A A A A C C C C A A A A A A C C
1 chr1_167419095 0 167419095 C C C C C C C C A C C C C C C C C C C C
1 chr1_167425246 0 167425246 T T T T T T T T G G G G T T T T T T G G
1 chr1_167429986 0 167429986 T T G G G G T T G G G G G G G G G G G G
1 chr1_167470108 0 167470108 A A C C C C C C C C C C C C C C C C C C
1 chr1_167470370 0 167470370 G G G G G G G G G G G G C G G G G G G G
1 chr1_167485141 0 167485141 G G G G G G G G G G G G G G G G C G G G
1 chr1_167493359 0 167493359 A A C C C C A A A A A A A A A A A A A A
1 chr1_167496304 0 167496304 C C C C C C C C C C C C C C C C G G C C
1 chr1_167497549 0 167497549 A A A A A T A A A A A A A A A A A A A A
1 chr1_167498156 0 167498156 C C C C C C C C A A A A C C C C C C A A
1 chr1_167533829 0 167533829 A A C C C C A A C C C C C C C C C C C C
1 chr1_167553182 0 167553182 C C C C C C C C G G G G C C C C C C G G
1 chr1_167624653 0 167624653 C C C C A C C C C C C C C C C C C C C C
1 chr1_167634418 0 167634418 C C C C A C C C C C C C C C C C C C C C
1 chr1_167648025 0 167648025 G G G G G G G G G G G G C G G G G G G G
1 chr1_167686477 0 167686477 T T T T T T T T A A A A T T T T T T A A
1 chr1_167686612 0 167686612 C C A A A A C C C C C C C C C C C C C C
1 chr1_167703813 0 167703813 G G G T G G G G G G G G G G G G G G G G
1 chr1_167721031 0 167721031 C C C C C C C C C C C G C C C C C C C C
1 chr1_167747169 0 167747169 T T T T T T T T T T G T T T T T T T T T
1 chr1_167778489 0 167778489 C C C C C C C C G G G G G G G G G G G G
1 chr1_167786482 0 167786482 G G G G G G G G G G G G G G G G T T G G
1 chr1_167796891 0 167796891 T T T T T T T T G G G G T T T T T T G G
1 chr1_167837841 0 167837841 C C C C C C C C A A A A C C C C C C A A
1 chr1_167870494 0 167870494 C C C C C C C C C C C C C C C C A C C C
1 chr1_167875414 0 167875414 T T T T T T T T T T T T T T T T G T T T
1 chr1_167933325 0 167933325 T T G G G G G G G G G G G G G G G G G G
1 chr1_167952930 0 167952930 G G C G C G G G G G G G G G G G G G G G
1 chr1_168005136 0 168005136 G G G G G G G G G G G G C G G G G G G G
1 chr1_168024575 0 168024575 A A T T T T A A T T T T T T T T T T T T
1 chr1_168028524 0 168028524 C C C C C C C C C C C C C G C C C C C C
1 chr1_168060210 0 168060210 T T T T T T G G T T T T T T T T T T T T
1 chr1_168070738 0 168070738 A C C C C C C C C C C C C C C C C C C C
1 chr1_168072386 0 168072386 G G G G G G G G T T T T G G G G G G T T
1 chr1_168077620 0 168077620 A A A A A A A A C C C C A A A A A A C C
1 chr1_168150679 0 168150679 T T T T T T T T G G G G T T T T T T G G
1 chr1_168154768 0 168154768 T T T T T T T T T T T T T T T T G T T T
1 chr1_168191763 0 168191763 G G G G G G G G G G G G T T G T G G G G
1 chr1_168192936 0 168192936 A T T T T T T T T T T T T T T T T T T T
1 chr1_168208061 0 168208061 T T T T T T T T T T T T G T T T T T T T
1 chr1_168252727 0 168252727 A A A A A A A A A A A A A A A C A A A A
1 chr1_168271478 0 168271478 A A C C A C A A A A A A A A A A A A A A
1 chr1_168274386 0 168274386 A A A A A C A A A A A A A A A A A A A A
1 chr1_168274628 0 168274628 A A A A A A A A C C C C A A A A A A C C
1 chr1_168297002 0 168297002 G G T T T T G G T T T T T T T T T T T T
1 chr1_168310185 0 168310185 T T T T T T T T G G G G T T T T T T G G
1 chr1_168346171 0 168346171 C C C C C C C C C C C C C C A A C C C C
1 chr1_168346764 0 168346764 G G G G G G G G G G G T G G G G G G G G
1 chr1_168352733 0 168352733 C C C C C C C C C C C G C C C C C C C C
1 chr1_168401673 0 168401673 G G G G G G G G T T T T G G G G G G T T
1 chr1_168512186 0 168512186 A A A A A A A A A C A A A A A A A A A A
1 chr1_168614849 0 168614849 C C C C C C C C A A A A C C C C C C A A
1 chr1_168616737 0 168616737 A A A A A A A A C C C C A A A A A A C C
1 chr1_168618460 0 168618460 G G G T G G G G G G G G G G G G G G G G
1 chr1_168619552 0 168619552 A A A A A C A A A A A A A A A A A A A A
1 chr1_168632231 0 168632231 A T A A A A A A A A A A A A A A A A A A
1 chr1_168638113 0 168638113 A A A A A A T T A A A A A A A A A A A A
1 chr1_168639220 0 168639220 G G C C C G G G G G G G G G G G G G G G
1 chr1_168706570 0 168706570 G G C G C G G G G G G G G G G G G G G G
1 chr1_168763080 0 168763080 G T G G G G G G G G G G G G G G G G G G
1 chr1_168768423 0 168768423 A A C C A A A A A A A A A A A A A A A A
1 chr1_168802914 0 168802914 T T T T T T T T A A A A T T T T T T A A
1 chr1_168804880 0 168804880 T T T T T T T T T T T T T T G G T T T T
1 chr1_168820634 0 168820634 T T T T T T T T T T T T G T T T T T T T
1 chr1_168821116 0 168821116 G G G G G G G G C C C C G G G G G G C C
1 chr1_168829484 0 168829484 G G G T G G G G G G G G G G G G G G G G
1 chr1_168855412 0 168855412 T T T T T T T T G G G G T T T T T T G G
1 chr1_168860825 0 168860825 C C C C C C C C A A A A C C C C C C A A
1 chr1_168883916 0 168883916 G G G G G G G G T T T T G G G G G G T T
1 chr1_168887808 0 168887808 G G G G G G G G G T G G G G G G G G G G
1 chr1_168919443 0 168919443 G G G G G G G G T T T T G G G G G G T T
1 chr1_168926916 0 168926916 C C C C C C C C A A A A C C C C C C A A
1 chr1_168968119 0 168968119 T T T T A T T T T T T T T T T T T T T T
1 chr1_169024419 0 169024419 G G G G G G G G C C C C G G G G G G C C
1 chr1_169026297 0 169026297 C C G G G G G G G G G G G G G G G G G G
1 chr1_169071939 0 169071939 A A A A A A A A A A A A A T A A A A A A
1 chr1_169080156 0 169080156 G G G G G G G G G G G G G G G G T T G G
1 chr1_169093558 0 169093558 A A A A A A A A A A A A A C A A A A A A
1 chr1_169095899 0 169095899 G G G G G G G G G G G G G G G G T T G G
1 chr1_169096327 0 169096327 G G C C C C G G C C C C C C C C C C C C
1 chr1_169096790 0 169096790 C C C C C C C C A A A A C C C C C C A A
1 chr1_169101799 0 169101799 G G G G G G G G G G C G G G G G G G G G
1 chr1_169104126 0 169104126 G G G G G G G G T T T T G G G G G G T T
1 chr1_169106338 0 169106338 T T T T G T T T G G G G T T T T T T G G
1 chr1_169106846 0 169106846 T T T T T T T T T T T T T T A T A A T T
1 chr1_169108879 0 169108879 G G G G G G G G G G G G G G G G T T G G
1 chr1_169126641 0 169126641 G G G G C G G G G G G G G G G G G G G G
1 chr1_169140388 0 169140388 T T T T T T T T G G G G T T T T T T G G
1 chr1_169162162 0 169162162 G G G G G G G G G G G G G G T T G G G G
1 chr1_169181603 0 169181603 C C C C C C C C C C A C C C C C C C C C
1 chr1_169200585 0 169200585 G G G G G T G G G G G G G G G G G G G G
1 chr1_169204133 0 169204133 C C C C C C C C A A A A C C C C C C A A
1 chr1_169220785 0 169220785 G G G G G G G G T T G T G G G G G G G G
1 chr1_169227709 0 169227709 G G G G C G G G G G G G G G G G G G G G
1 chr1_169229292 0 169229292 T T T T G T T T T T T T T T T T T T T T
1 chr1_169329570 0 169329570 C C C C A C C C C C C C C C C C C C C C
1 chr1_169360178 0 169360178 A A A A C C A A A A A A A A A A A A A A
1 chr1_169362366 0 169362366 C C C C C C C C C C C C A A C C C C C C
1 chr1_169367236 0 169367236 G G G G G G G G T T T T G G G G G G T T
1 chr1_169369674 0 169369674 A A A T A A A A A A A A A A A A A A A A
1 chr1_169382883 0 169382883 T T T T T T T T G G G G T T T T T T G G
1 chr1_169402436 0 169402436 A A C C C C A A C C C C C C C C C C C C
1 chr1_169403459 0 169403459 A C A A A A C C A A A A A A A A A A A A
1 chr1_169403460 0 169403460 A A A A A A A A T T T T A A A A A A T T
1 chr1_169409064 0 169409064 T T T T T T T T G G G G T T T T T T G G
1 chr1_169415261 0 169415261 C C C C C C C C G G G G C C C C C C G G
1 chr1_169450109 0 169450109 C C C C C C C C C C C G C C C C C C C C
1 chr1_169480923 0 169480923 C C C G G G C C C C C C C C C C C C C C
1 chr1_169499752 0 169499752 T T T T T T T T G G G G T T T T T T G G
1 chr1_169513211 0 169513211 A A A A A A A A T T T T A A A A A A T T
1 chr1_169524094 0 169524094 T T T T T T T T G G G G T T T T T T G G
1 chr1_169564246 0 169564246 G G G G G G G G C C C C G G G G G G C C
1 chr1_169578314 0 169578314 C C C C C C C C G G G G C C C C C C G G
1 chr1_169589959 0 169589959 A A A C A A A A A A A A A A A A A A A A
1 chr1_169601757 0 169601757 A A A C A C A A A A A A A A A A A A A A
1 chr1_169625937 0 169625937 C C C C C C C C G G G G C C C C C C G G
1 chr1_169645730 0 169645730 G G G G G G G G G G G G G G G G G T G G
1 chr1_169658337 0 169658337 C C C C C C C C C C A C C C C C C C C C
1 chr1_169664138 0 169664138 C C C C C C C C G G G G C C C C C C G G
1 chr1_169671939 0 169671939 C C A A A A A A A A A A A A A A A A A A
1 chr1_169678250 0 169678250 G G G G G G G G G G G G G G C C G G G G
1 chr1_169693964 0 169693964 C C G G C C C C C C C C C C C C C C C C
1 chr1_169747424 0 169747424 G G G G G G G G T T T T G G G G G G T T
1 chr1_169752675 0 169752675 G G G G G G G G C C C C G G G G G G C C
1 chr1_169756714 0 169756714 C C C C C C C C G G G G C C C C C C G G
1 chr1_169776069 0 169776069 G T G G G G G G G G G G G G G G G G G G
1 chr1_169776309 0 169776309 A A A C A A A A A A A A A A A A A A A A
1 chr1_169826008 0 169826008 G G G G G G G G G G G G G G G G G T G G
1 chr1_169875191 0 169875191 G T G G G G T T G G G G G G G G G G G G
1 chr1_169892879 0 169892879 C C C C C C C C C C C C C C C C G G C C
1 chr1_169906985 0 169906985 A A A A A A A A C C C C A A A A A A C C
1 chr1_169941800 0 169941800 A A A A A A A A C C C C A A A A A A C C
1 chr1_169956621 0 169956621 G G G G C G G G G G G G G G G G G G G G
1 chr1_169957464 0 169957464 T T T T A T T T T T T T T T T T T T T T
1 chr1_169972949 0 169972949 A A A A A A A A A A A A A C A A A A A A
1 chr1_169986368 0 169986368 C G G G G G G G G G G G G G G G G G G G
1 chr1_170017051 0 170017051 A A A A A C A A A A A A A A A A A A A A
1 chr1_170028378 0 170028378 T T T T T T T T G G G G T T T T T T G G
1 chr1_170060888 0 170060888 A A A A A A A A A A A A A A C C A A A A
1 chr1_170061817 0 170061817 A A A A A A A A T T T T A A A A A A T T
1 chr1_170072343 0 170072343 A A A A A A A A A A A A A A A A C C A A
1 chr1_170079422 0 170079422 C C A A A A C C A A A A A A A A A A A A
1 chr1_170087074 0 170087074 G G G G G G G G C C C C G G G G G G C C
1 chr1_170101635 0 170101635 A A A T A A A A A A A A A A A A A A A A
1 chr1_170127091 0 170127091 T T T T T T T T A A A A T T T T T T A A
1 chr1_170148745 0 170148745 T T T T T T T T T T T T T T G T T T T T
1 chr1_170194711 0 170194711 G G G G G G G G G G G G G G G G G T G G
1 chr1_170242357 0 170242357 C C C C C C C C C C C C C G C C C C C C
1 chr1_170250125 0 170250125 T T T T T T T T G G G G T T T T T T G G
1 chr1_170268710 0 170268710 C C C C C C C C C C C C A A A A A A C C
1 chr1_170294837 0 170294837 G G G G G G G G G G C G G G G G G G G G
1 chr1_170297569 0 170297569 G G C C C C G G C C C C C C C C C C C C
1 chr1_170305650 0 170305650 G G G G G G G G G G G G G G G G G T G G
1 chr1_170312261 0 170312261 C C A C A C C C C C C C C C C C C C C C
1 chr1_170323957 0 170323957 C C G G G G G G G G G G G G G G G G G G
1 chr1_170330116 0 170330116 A A A A A T A A A A A A A A A A A A A A
1 chr1_170334889 0 170334889 C C C C C C C C C C C C G G C C C C C C
1 chr1_170341404 0 170341404 G G G T G G G G G G G G G G G G G G G G
1 chr1_170379495 0 170379495 G G G G G G G G G G G G G T G G G G G G
1 chr1_170408912 0 170408912 G G G G G G G G G G G G G G C C C C G G
1 chr1_170408932 0 170408932 C C C C C C C C C C A C C C C C C C C C
1 chr1_170416319 0 170416319 C G G G G G G G G G G G G G G G G G G G
1 chr1_170465526 0 170465526 G G G G G G G G G G C C G G G G G G G G
1 chr1_170465950 0 170465950 A A A A A A A A C C C C A A A A A A C C
1 chr1_170473870 0 170473870 T T T T T T T T T T T T A A A A A A T T
1 chr1_170476736 0 170476736 G G G G G G G G G G G G C C C C C C G G
1 chr1_170483497 0 170483497 T T T T T T T T G G T T T T T T T T G G
1 chr1_170494640 0 170494640 T T T T T T T T T T T T T T T T G T T T
1 chr1_170520515 0 170520515 C C A A C C C C C C C C C C C C C C C C
1 chr1_170544353 0 170544353 A A A A A A A A C C A A A A A A A A A A
1 chr1_170598624 0 170598624 T T T T T T T T T T A T T T T T T T T T
1 chr1_170600367 0 170600367 G G G G G G G G C C C C G G G G G G C C
1 chr1_170605814 0 170605814 A A A A A A A A A A A A A C A A A A A A
1 chr1_170614824 0 170614824 G G C G G G G G G G G G G G G G G G G G
1 chr1_170614852 0 170614852 A A A A A A A A A A A A A T A A A A A A
1 chr1_170659211 0 170659211 A A T T T T A A A A A A T T T T T T A A
1 chr1_170667555 0 170667555 T T T T T T T T G G G G T T T T T T G G
1 chr1_170672945 0 170672945 G G C G G G G G G G G G G G G G G G G G
1 chr1_170689982 0 170689982 C C C C C C C C C C C C C C A C C C C C
1 chr1_170719720 0 170719720 G G G G G G G G G G G G G G T T G G G G
1 chr1_170731062 0 170731062 G G G G G G G G G G G G G T G G G G G G
1 chr1_170732110 0 170732110 G G G G G G G G C C C C G G G G G G C C
1 chr1_170741531 0 170741531 G G G G G G T T G G G G G G G G G G G G
1 chr1_170755935 0 170755935 C C G G G G C C G G G G G G G G G G G G
1 chr1_170761123 0 170761123 T T T T T T T T G G G G T T T T T T G G
1 chr1_170767964 0 170767964 A A A A A A A A A A A T A A A A A A A A
1 chr1_170779729 0 170779729 C C C C C C C C G G G G C C C C C C G G
1 chr1_170784719 0 170784719 T T T T T T T T T T T T G T T T T T T T
1 chr1_170790065 0 170790065 C C C C C C C C G G G G C C C C C C G G
1 chr1_170790563 0 170790563 A A A A A A A A C C C C A A A A A A C C
1 chr1_170794291 0 170794291 T T T T T T T T G G G G T T T T T T G G
1 chr1_170795928 0 170795928 G G C C C C G G G G G G G G G G G G G G
1 chr1_170813814 0 170813814 A A A A A T A A A A A A A A A A A A A A
1 chr1_170882790 0 170882790 T T T T T T T T T T T T A T T T T T T T
1 chr1_170905073 0 170905073 A A A T T T A A A A A A A A A A A A A A
1 chr1_170911382 0 170911382 C C C C C C C C C C C C C C A A C C C C
1 chr1_170914464 0 170914464 C C A A A A A A A A A A A A A A A A A A
1 chr1_170948369 0 170948369 A A C C A C A A A A A A C C C C C C A A
1 chr1_170957333 0 170957333 A A A A A A A A A A A A T T A A A A A A
1 chr1_170957398 0 170957398 T T T T A T T T T T T T T T T T T T T T
1 chr1_170966077 0 170966077 C C C C C C C C C C C C A A A A A A C C
1 chr1_170971102 0 170971102 A A A A A A A A C C C C A A A A A A C C
1 chr1_170985070 0 170985070 C C C C C C C C C C C C C G C C C C C C
1 chr1_170992439 0 170992439 A A A A A A A A C C C C C C C C C C C C
1 chr1_171000734 0 171000734 G G T T T T G G G G G G G G G G G G G G
1 chr1_171012996 0 171012996 A A C C C C A A C C C C A A A A A A C C
1 chr1_171021965 0 171021965 T T T T T T T T T T T T A T T T T T T T
1 chr1_171027296 0 171027296 G G C C G G G G G G G G G G G G G G G G
1 chr1_171042629 0 171042629 G G G G G G G G C C C C G G G G G G C C
1 chr1_171061546 0 171061546 A A A A A A A A A A A A A T A A A A A A
1 chr1_171062173 0 171062173 C C C C C C C C C C C C C C C C A C C C
1 chr1_171071931 0 171071931 A A A A A A A A A A A A A A C C C C A A
1 chr1_171097864 0 171097864 G G G G G G G G G G G G G T G G G G G G
1 chr1_171098219 0 171098219 G G G G G G G G C C C C G G G G G G C C
1 chr1_171102632 0 171102632 G G G G G G G G G G G G C G G G G G G G
1 chr1_171104466 0 171104466 C C G G G G C C C C C C C C C C C C C C
1 chr1_171106890 0 171106890 G G C C C C C C C C C C C C C C C C C C
1 chr1_171113772 0 171113772 A A A A A A A A A A A A A A A A A T A A
1 chr1_171137959 0 171137959 T T T T T T T T T T A T T T T T T T T T
1 chr1_171149461 0 171149461 C C C C C C C C C C C C C G C C C C C C
1 chr1_171165870 0 171165870 T T A A T T T T T T T T T T T T T T T T
1 chr1_171193862 0 171193862 G G G G G G G G T T T T G G G G G G T T
1 chr1_171197837 0 171197837 A C C C C C A A C C C C C C C C C C C C
1 chr1_171208653 0 171208653 T T A A A A T T A A A A A A A A A A A A
1 chr1_171212395 0 171212395 T T G T T T T T T T T T T T T T T T T T
1 chr1_171223565 0 171223565 A A A C A C A A A A A A A A A A A A A A
1 chr1_171229424 0 171229424 T T T T T T T T A A A A T T T T T T A A
1 chr1_171233124 0 171233124 G G G G G G G G T T G G G G G G G G G G
1 chr1_171240808 0 171240808 T T T T T T T T G G G G T T T T T T G G
1 chr1_171256813 0 171256813 T T T T T T T T T T T T T T G T T T T T
1 chr1_171259470 0 171259470 G G G G G G G G T T T T G G G G G G T T
1 chr1_171261371 0 171261371 A A A A A A T T A A A A A A A A A A A A
1 chr1_171271955 0 171271955 C C C C C C C C C C C C C C C C A A C C
1 chr1_171326326 0 171326326 G G G G G G G G C C C C G G G G G G C C
1 chr1_171350938 0 171350938 A A A A A A A A C C C C A A A A A A C C
1 chr1_171375995 0 171375995 A A A A A C A A A A A A A A A A A A A A
1 chr1_171384063 0 171384063 G G T T T T G G T T T T T T T T T T T T
1 chr1_171386747 0 171386747 C C C C C C C C G G G G C C C C C C G G
1 chr1_171445688 0 171445688 T T T T T T T T T T G G T T T T T T G G
1 chr1_171445691 0 171445691 A A A A A A A A A A A A A A A A T T A A
1 chr1_171508094 0 171508094 A A A A A A A A A A A A A C A A A A A A
1 chr1_171521922 0 171521922 A A A A A A A A C C A A A A A A A A C C
1 chr1_171522068 0 171522068 G G G G G G T T G G G G G G G G G G G G
1 chr1_171534035 0 171534035 C C C C C C C C C C C C C G C C C C C C
1 chr1_171578707 0 171578707 C C C C C C C C G G G G C C C C C C G G
1 chr1_171589069 0 171589069 A A A A A A C C A A A A A A A A A A A A
1 chr1_171597035 0 171597035 T T T T T T T T T T T T T T G G T T T T
1 chr1_171603609 0 171603609 G G G G C G G G G G G G G G G G G G G G
1 chr1_171621511 0 171621511 A A A A A A A A C C C C A A A A A A C C
1 chr1_171622306 0 171622306 A A A A A A A A A A A A A A A A C C A A
1 chr1_171632830 0 171632830 T T T T T T T T G G G G T T T T T T G G
1 chr1_171684608 0 171684608 T T T T T T T T A A A A T T T T T T A A
1 chr1_171696031 0 171696031 G G G G G G G G G G G G G G C G G G G G
1 chr1_171733811 0 171733811 A A A A A A C C A A A A A A A A A A A A
1 chr1_171840354 0 171840354 T T T T T T T T G G G G T T T T T T G G
1 chr1_171855419 0 171855419 A A A A A A A A A A A A T T T T T T A A
1 chr1_171857407 0 171857407 T T A A T T T T T T T T T T T T T T T T
1 chr1_171872686 0 171872686 A A A A A A A A A A A A A C A A A A A A
1 chr1_171897503 0 171897503 C C C C C C C C C C C C C C C C G G C C
1 chr1_171904725 0 171904725 G G G G C G G G G G G G G G G G G G G G
1 chr1_171906589 0 171906589 C C C C C C C C C C C C C G C C C C C C
1 chr1_171912049 0 171912049 C C C C C C C C A A A A C C C C C C A A
1 chr1_171920697 0 171920697 G G G G G G G G T T T T G G G G G G T T
1 chr1_171925163 0 171925163 T T T T T T T T T T T T G T T T T T T T
1 chr1_171947372 0 171947372 A A A A A A A A A A A A A A T T T T A A
1 chr1_171959533 0 171959533 C C C C A C C C C C C C C C C C C C C C
1 chr1_171973486 0 171973486 C C C C C C C C C C C C G G G G C C C C
1 chr1_171974646 0 171974646 A A A A A A A A C C C C A A A A A A C C
1 chr1_171993657 0 171993657 T T T T T T T T T T A T T T T T T T T T
1 chr1_171995233 0 171995233 G G G G G G G G T T T T G G G G G G T T
1 chr1_172032385 0 172032385 C C C C C C C C C C C C C C C C G G C C
1 chr1_172050611 0 172050611 C C C C C C C C C C C C G G G G C C C C
1 chr1_172056162 0 172056162 T T T T T T T T A A A A T T T T T T A A
1 chr1_172069241 0 172069241 C C C C C C C C C C C C C C C C G G C C
1 chr1_172074563 0 172074563 C C C C C C C C A A A A C C C C C C A A
1 chr1_172078610 0 172078610 T T T T T T T T T T T T T T G G T T T T
1 chr1_172091787 0 172091787 T T T T T T G G T T T T T T T T T T T T
1 chr1_172101894 0 172101894 C C C C C C C C G G G G C C C C C C G G
1 chr1_172108519 0 172108519 C C C C C C C C C C C C G G G G C C C C
1 chr1_172120251 0 172120251 T T G G G T T T T T T T T T T T T T T T
1 chr1_172121574 0 172121574 C C C C C C C C C C C C C G C C C C C C
1 chr1_172123654 0 172123654 G G G G G G G G G G G G G G G T G G G G
1 chr1_172129811 0 172129811 G G G G G G G G C C C C G G G G G G C C
1 chr1_172153956 0 172153956 G G G G G G G G G G G G G G G G C G G G
1 chr1_172155448 0 172155448 T T T T T T T T T T T T G T T T T T T T
1 chr1_172174129 0 172174129 G G G G G G G G G G G G G G C G G G G G
1 chr1_172186383 0 172186383 A A A A A A A A A A A A A A C C A A A A
1 chr1_172207996 0 172207996 C C C C C C C C G G G G C C C C C C G G
1 chr1_172223302 0 172223302 T T T T T T T T G G G G T T T T T T G G
1 chr1_172225739 0 172225739 A A C C C C A A C C C C C C C C C C C C
1 chr1_172244652 0 172244652 T T T T T T T T T T G G T T T T T T T T
1 chr1_172253376 0 172253376 C C C C C C C C C C C C C C A C C C C C
1 chr1_172293274 0 172293274 C C C C C C C C C C C C C C C C A A C C
1 chr1_172301037 0 172301037 A A A A A A A A A A A A A C A A A A A A
1 chr1_172370455 0 172370455 C C C C C C A A C C C C C C C C C C C C
1 chr1_172435068 0 172435068 A A A A A A A A A A A A A A C C A A A A
1 chr1_172438730 0 172438730 T T A A A A T T A A A A A A A A A A A A
1 chr1_172464805 0 172464805 T T A T T T T T T T T T T T T T T T T T
1 chr1_172470577 0 172470577 G G G G G G G G C C C C G G G G G G C C
1 chr1_172470888 0 172470888 T T T T T T G G T T T T T T T T T T T T
1 chr1_172472304 0 172472304 A A C C C C C C C C C C C C C C C C C C
1 chr1_172472309 0 172472309 T T A A A A A A A A A A A A A A A A A A
1 chr1_172507052 0 172507052 G G G G G G G G C C C C G G G G G G C C
1 chr1_172520313 0 172520313 T T T T T T T T T T T T G G T T T T T T
1 chr1_172521781 0 172521781 T T T T T T T T G G G G T T T T T T G G
1 chr1_172534252 0 172534252 C C G G G G C C G G G G G G G G G G G G
1 chr1_172553002 0 172553002 G G G G G G G G T T T T G G G G G G T T
1 chr1_172555535 0 172555535 G G G G G G G G G G G G G G C G G G G G
1 chr1_172586989 0 172586989 C C C C C C C C C C C C C C A A C C C C
1 chr1_172606104 0 172606104 T T T T T T T T A A A A T T T T T T A A
1 chr1_172617738 0 172617738 G G G G G G G G C C C C G G G G G G C C
1 chr1_172647206 0 172647206 A A A A A A A A C C C C A A A A A A C C
1 chr1_172656780 0 172656780 T T T T T T T T T T T T A T T T T T T T
1 chr1_172659455 0 172659455 C C C C C C C C G G G G C C C C C C G G
1 chr1_172667835 0 172667835 G G G G G G G G G G G G C G G G G G G G
1 chr1_172683480 0 172683480 G G C G G G G G G G G G G G G G G G G G
1 chr1_172732038 0 172732038 T T T T T T T T T T T T G G T T T T T T
1 chr1_172736813 0 172736813 T T T T T T T T G G G G T T T T T T G G
1 chr1_172746298 0 172746298 C C C C C C C C G G G G C C C C C C G G
1 chr1_172751063 0 172751063 A A C C A A A A A A A A A A A A A A A A
1 chr1_172755063 0 172755063 T T T T T T A A T T T T T T T T T T T T
1 chr1_172769034 0 172769034 G G G G G G G G G G G G C G G G G G G G
1 chr1_172769370 0 172769370 G G G G G G G G G G C C G G G G G G C C
1 chr1_172772059 0 172772059 G G C C C C G G C C C C C C C C C C C C
1 chr1_172776556 0 172776556 G G G G C G G G G G G G G G G G G G G G
1 chr1_172845885 0 172845885 G G G G G G C C G G G G G G G G G G G G
1 chr1_172867914 0 172867914 G G G G G G G G T T T T G G G G G G T T
1 chr1_172883665 0 172883665 G G G G G G G G C C C C G G G G G G C C
1 chr1_172907007 0 172907007 C C C C C C C C G G C G C C C C C C C C
1 chr1_172908571 0 172908571 C C G G G G C C C C C C C C C C C C C C
1 chr1_172912083 0 172912083 C C C C C C C C G G G G C C C C C C G G
1 chr1_172913986 0 172913986 T T T T T T T T G G G G T T T T T T G G
1 chr1_172916437 0 172916437 A A A A A A A A T T A A A A A A A A A A
1 chr1_172920081 0 172920081 A A T T T T A A T T T T T T T T T T T T
1 chr1_172920930 0 172920930 C C C C C C C C C C C C C C C G C C C C
1 chr1_172948674 0 172948674 T T T T G T T T T T T T T T T T T T T T
1 chr1_172954715 0 172954715 C C C C C C C C A A A C C C C C C C C C
1 chr1_172965515 0 172965515 A A A A A A A A C C A C A A A A A A A A
1 chr1_172977870 0 172977870 G G G G G G G G G G G G G T G G G G G G
1 chr1_172979340 0 172979340 C C C C C C C C C C C C G G C C C C C C
1 chr1_172988569 0 172988569 G G G G G G G G G G C G G G G G G G G G
1 chr1_173027185 0 173027185 G G G G G G G G C C C C G G G G G G C C
1 chr1_173027787 0 173027787 T T T T T T T T G G G G T T T T T T G G
1 chr1_173035530 0 173035530 C C A A A A C C C C C C C C C C C C C C
1 chr1_173064130 0 173064130 T T T T T T T T G G G G T T T T T T G G
1 chr1_173071473 0 173071473 C C C C C C C C G G G G C C C C C C G G
1 chr1_173071993 0 173071993 A A A A A A A A A A A A C C C C C C A A
1 chr1_173073574 0 173073574 A A A A A A C C A A A A A A A A A A A A
1 chr1_173084946 0 173084946 C C A A A A C C A A A A A A A A A A A A
1 chr1_173141588 0 173141588 A A A A A A A A T T T T A A A A A A T T
1 chr1_173144099 0 173144099 C C C C C G C C C C C C C C C C C C C C
1 chr1_173146807 0 173146807 G G G G G G G G T T T T G G G G G G T T
1 chr1_173158475 0 173158475 A A T T T T A A T T T T T T T T T T T T
1 chr1_173163258 0 173163258 A A C C A C A A A A A A A A A A A A A A
1 chr1_173169063 0 173169063 A A A A A A A A T T T T A A A A A A T T
1 chr1_173229289 0 173229289 G G G G G G G G G G G G G T G G T T G G
1 chr1_173303756 0 173303756 C C C C C C C C C C G G C C C C C C C C
1 chr1_173313426 0 173313426 G G G G G G G G G G G G C G G G G G G G
1 chr1_173326196 0 173326196 C C C C C C C C C C C C C G C C C C C C
1 chr1_173361608 0 173361608 G T T T T T T T T T T T T T T T T T T T
1 chr1_173365331 0 173365331 G G G G G G G G G G G G G G G G T T G G
1 chr1_173390298 0 173390298 T T T T T T T T T T A A T T T T T T T T
1 chr1_173402422 0 173402422 G G G G G G G G G G G G G G G G C C G G
1 chr1_173412243 0 173412243 C C C C C C C C C C C C C G C C C C C C
1 chr1_173418575 0 173418575 T T G T T T T T T T T T T T T T T T T T
1 chr1_173420321 0 173420321 G G G G G G G G C C C C G G G G G G C C
1 chr1_173459884 0 173459884 G G G G G G G G G G G G G G C C G G G G
1 chr1_173482113 0 173482113 T T T T T T T T G G G G T T T T T T G G
1 chr1_173494988 0 173494988 C C C G C C C C G G G G C C C C C C G G
1 chr1_173499892 0 173499892 A A A A A A A A T T T T A A A A A A T T
1 chr1_173504300 0 173504300 G G G G G G C C G G G G G G G G G G G G
1 chr1_173505584 0 173505584 T T T T T T T T T T T T T T G G G G T T
1 chr1_173548897 0 173548897 A A A A A A A A A A A A A A A A T T A A
1 chr1_173570126 0 173570126 A A A T A A A A A A A A A A A A A A A A
1 chr1_173571037 0 173571037 T T T T T T G G T T T T T T T T T T T T
1 chr1_173575519 0 173575519 G G G G G G G G C C C C G G G G G G C C
1 chr1_173586723 0 173586723 A A A A A A A A A A A A A A A A C C A A
1 chr1_173593884 0 173593884 A A T T A A A A A A A A A A A A A A A A
1 chr1_173599738 0 173599738 A A A A A A A A A A A A C C C C A A A A
1 chr1_173621292 0 173621292 A A A A A A A A A A A A T T A A A A A A
1 chr1_173626128 0 173626128 T T T T T T T T G G G G T T T T T T G G
1 chr1_173651410 0 173651410 G G C C G G G G G G G G G G G G G G G G
1 chr1_173684110 0 173684110 T T T T G T T T T T T T T T T T T T T T
1 chr1_173685979 0 173685979 T T A A T T T T T T T T T T T T T T T T
1 chr1_173688490 0 173688490 T T T T G G T T T T T T T T T T T T T T
1 chr1_173695752 0 173695752 G T G G G G G G G G G G G G G G G G G G
1 chr1_173718278 0 173718278 A A A A A A A A C C A A A A A A A A A A
1 chr1_173740736 0 173740736 A C C C C C C C C C C C C C C C C C C C
1 chr1_173783761 0 173783761 T T T T T T T T T T T T T T G G T T T T
1 chr1_173796363 0 173796363 C C A A A C C C C C C C C C C C C C C C
1 chr1_173822771 0 173822771 G G G G G G G G C C C C G G G G G G C C
1 chr1_173861226 0 173861226 A A A A A A A A C C C C A A A A A A C C
1 chr1_173868117 0 173868117 C C C C C C C C C C C C C C C C C G C C
1 chr1_173883012 0 173883012 T T T T T T T T T T T T G T T T T T T T
1 chr1_173889547 0 173889547 G G G G G G G G T T T T G G G G G G T T
1 chr1_173906454 0 173906454 C C C C C C C C C C C C A C C C C C C C
1 chr1_173907637 0 173907637 T T G G T T T T T T T T T T T T T T T T
1 chr1_173985263 0 173985263 T T G T T T T T T T T T T T T T T T T T
1 chr1_174028723 0 174028723 C C C C C C C C G G C C C C C C C C C C
1 chr1_174029655 0 174029655 C C C C C C C C C C C C C C C C A A C C
1 chr1_174031258 0 174031258 G G G G T T G G G G G G G G G G G G G G
1 chr1_174041033 0 174041033 T T T T T T T T T T T T T T A T T T T T
1 chr1_174048575 0 174048575 T T T T T T T T T T T T G T T T T T T T
1 chr1_174053290 0 174053290 G G G G G G G G G G G G G T G G G G G G
1 chr1_174053747 0 174053747 C C C C C C C C C C C C C C C G C C C C
1 chr1_174060519 0 174060519 C C C C C C C C C C C C C C G G C C C C
1 chr1_174062139 0 174062139 T T T T T T T T T T T T T T G G T T T T
1 chr1_174116203 0 174116203 G G G G G G G G T T T T G G G G G G T T
1 chr1_174128089 0 174128089 G G G G G G G G T T G G G G G G G G G G
1 chr1_174138740 0 174138740 C C C C C C C C G G G G C C C C C C G G
1 chr1_174139604 0 174139604 G G G G G G G G G G G G C G G G G G G G
1 chr1_174150760 0 174150760 C C A A C C C C C C C C C C C C C C C C
1 chr1_174152477 0 174152477 C C C C G G C C C C C C C C C C C C C C
1 chr1_174175808 0 174175808 G G G G G G G G G G G G G T G G G G G G
1 chr1_174201576 0 174201576 G G G G G G G G C C G G G G G G G G C C
1 chr1_174202359 0 174202359 C C C C C C C C A A A A C C C C C C A A
1 chr1_174206014 0 174206014 T T T T T T A A T T T T T T T T T T T T
1 chr1_174230287 0 174230287 G G G G G G G G G G G G C G G G G G G G
1 chr1_174247181 0 174247181 A A A A A A A A A A A A A A C C A A A A
1 chr1_174283949 0 174283949 A A A A A A A A A A A C A A A A A A A A
1 chr1_174295292 0 174295292 A A A A A A C C A A A A A A A A A A A A
1 chr1_174296722 0 174296722 A A A A A A A A C C C C A A A A A A C C
1 chr1_174313308 0 174313308 C C C C G G C C C C C C C C C C C C C C
1 chr1_174358112 0 174358112 C C A C C C C C C C C C C C C C C C C C
1 chr1_174364570 0 174364570 T T G G G G T T T T T T T T T T T T T T
1 chr1_174388978 0 174388978 T T T T T T T T G G T T T T T T T T G G
1 chr1_174401099 0 174401099 A A A A T T A A A A A A A A A A A A A A
1 chr1_174412818 0 174412818 A A A A A A A A A A A A A A A A T T A A
1 chr1_174415498 0 174415498 A A A A A A A A C C C C A A A A A A C C
1 chr1_174428107 0 174428107 G G G G G G G G T T T T G G G G G G T T
1 chr1_174453639 0 174453639 G G G G G G G G C C C C G G G G G G C C
1 chr1_174458893 0 174458893 C C C C C C C C C C C C C C A A C C C C
1 chr1_174472219 0 174472219 G G G G G G G G G G G G G G G G C C G G
1 chr1_174491387 0 174491387 C C C C C C C C G G G G C C C C C C G G
1 chr1_174535176 0 174535176 T T T T T T T T A A A A T T T T T T A A
1 chr1_174567138 0 174567138 G G G G G G G G T T T T G G G G G G T T
1 chr1_174568908 0 174568908 A A T T T T A A A A A A A A A A A A A A
1 chr1_174590248 0 174590248 C C C C C C C C G G G G C C C C C C G G
1 chr1_174597796 0 174597796 C C C C C C C C G G G G C C C C C C G G
1 chr1_174616329 0 174616329 C C C C C C C C C C C C A C C C C C C C
1 chr1_174622923 0 174622923 A A A A A A A A C C C C A A A A A A C C
1 chr1_174627823 0 174627823 T T T T T T T T T T T T T T T T A A T T
1 chr1_174640472 0 174640472 A A A A C C A A A A A A A A A A A A A A
1 chr1_174648919 0 174648919 A A A A A A A A A A A A A C A A C C A A
1 chr1_174652128 0 174652128 C C C C C C C C G G G G C C C C C C G G
1 chr1_174655828 0 174655828 G G G G G G G G T T G G G G G G G G G G
1 chr1_174716334 0 174716334 T T G G G G T T G G G G G G G G G G G G
1 chr1_174738577 0 174738577 C G G G G G G G G G G G G G G G G G G G
1 chr1_174744866 0 174744866 G G G G G G G G C C G G G G G G G G G G
1 chr1_174769109 0 174769109 T T T T T T T T T T A T T T T T T T T T
1 chr1_174769420 0 174769420 A A A C A A A A A A A A A A A A A A A A
1 chr1_174778434 0 174778434 C C C C G G C C C C C C C C C C C C C C
1 chr1_174787420 0 174787420 A A A A A A A A A A A A A C A A A A A A
1 chr1_174793353 0 174793353 A A A A A A A A A A A A A T T T A A A A
1 chr1_174815865 0 174815865 T T G T T T T T T T T T T T T T T T T T
1 chr1_174830049 0 174830049 T T T T T T T T T T T T T T T T A T T T
1 chr1_174841625 0 174841625 C C C C C C C C A A A A C C C C C C A A
1 chr1_174846688 0 174846688 G G G G G G G G C C C C G G G G G G C C
1 chr1_174880401 0 174880401 T T T T T T T T G G G G T T T T T T G G
1 chr1_174899899 0 174899899 G G G G G G G G C C C C C C C C C C C C
1 chr1_174924572 0 174924572 A A A A A A A A A A A A A A A C A A A A
1 chr1_174946160 0 174946160 G G G G G G G G C C C C G G G G G G C C
1 chr1_174962997 0 174962997 A A A A A A A A C C C C A A A A A A C C
1 chr1_174986730 0 174986730 G G G G G G C C G G G G G G G G G G G G
1 chr1_174991946 0 174991946 C C C C C C C C C C C C C C A C C C C C
1 chr1_174999428 0 174999428 T T T T T T T T T T T T T T T T A T T T
1 chr1_175057642 0 175057642 A A A A A A A A A A A A A A A A C C A A
1 chr1_175079490 0 175079490 C C C C C C C C C C C C C C C C A A C C
1 chr1_175107613 0 175107613 C C C C C C C C A A A A C C C C C C A A
1 chr1_175109310 0 175109310 C C C C C C C C C C C C C C C C A A C C
1 chr1_175109929 0 175109929 G G G G G G G G T T T T G G G G G G T T
1 chr1_175113745 0 175113745 C C C C C C C C A A A A C C C C C C A A
1 chr1_175170013 0 175170013 A A A A A A A A A A A A A C A A A A A A
1 chr1_175213990 0 175213990 C C C C C C C C G G G G C C C C C C G G
1 chr1_175214095 0 175214095 G G G G G G T T G G G G G G G G G G G G
1 chr1_175299467 0 175299467 C C C C C C C C A A A A C C C C C C A A
1 chr1_175308682 0 175308682 T T T T T T T T T T T T T T G G T T T T
1 chr1_175311379 0 175311379 A A A A A A A A A A T T A A A A A A A A
1 chr1_175318390 0 175318390 T T T T T T T T T T T T A T T T T T T T
1 chr1_175323555 0 175323555 T T G T T T T T T T G G T T T T T T T T
1 chr1_175335367 0 175335367 C C C C C C C C C C A A C C C C C C A A
1 chr1_175360723 0 175360723 T T T T A A T T T T T T T T T T T T T T
1 chr1_175392566 0 175392566 T T T T T T T T G G G G T T T T T T G G
1 chr1_175403137 0 175403137 C C C C C C C C A A A A C C C C C C A A
1 chr1_175412711 0 175412711 C C C C C C C C A A A A C C C C C C A A
1 chr1_175422910 0 175422910 C C C C C C C C C C C C A A C C C C C C
1 chr1_175427171 0 175427171 A A A A A A A A C C C C A A A A A A C C
1 chr1_175438838 0 175438838 T T G T T T T T T T T T T T T T T T T T
1 chr1_175438975 0 175438975 G G G G G G T T G G G G G G G G G G G G
1 chr1_175441480 0 175441480 G G G G G G G G T T T T G G G G G G T T
1 chr1_175448736 0 175448736 G G G G G G G G T T T T G G G G G G T T
1 chr1_175470503 0 175470503 T T T T T T T T T T T T T T G T T T T T
1 chr1_175471289 0 175471289 C C C C A A C C C C C C C C C C C C C C
1 chr1_175492745 0 175492745 T T T T T T T T A A A A T T T T T T A A
1 chr1_175524411 0 175524411 G G G G G G G G G G G G G G C G G G G G
1 chr1_175533257 0 175533257 T T T T T T T T G G G G T T T T T T G G
1 chr1_175538766 0 175538766 C C C C C C C C C C C C C C A C C C C C
1 chr1_175628081 0 175628081 C C C C C C C C A A A A C C C C C C A A
1 chr1_175675136 0 175675136 A A A A A A A A T T T T A A A A A A T T
1 chr1_175684513 0 175684513 T T T T T T T T A A A A T T T T T T A A
1 chr1_175689769 0 175689769 C C C C C C C C C C C C C C A C C C C C
1 chr1_175716199 0 175716199 A A A C A C A A A A A A A A A A A A A A
1 chr1_175728024 0 175728024 G G G G G G G G G G G G G G G G C C G G
1 chr1_175735662 0 175735662 G G G G C C G G G G G G G G G G G G G G
1 chr1_175737472 0 175737472 T T T T T T G G T T T T T T T T T T T T
1 chr1_175755435 0 175755435 G G G G G G G G G G C C G G G G G G G G
1 chr1_175760134 0 175760134 T T T T T T T T A A A A T T T T T T A A
1 chr1_175762532 0 175762532 G G G G G G G G G G G G G G C G G G G G
1 chr1_175775975 0 175775975 G G G G G G G G G G G G G G C G G G G G
1 chr1_175781194 0 175781194 C C C C C G C C C C C C C C C C C C C C
1 chr1_175796428 0 175796428 G G G G C C G G G G G G G G G G G G G G
1 chr1_175846342 0 175846342 A C A A A A C C A A A A A A A A A A A A
1 chr1_175852772 0 175852772 T T T T T T T T T T T T T T T T G G T T
1 chr1_175894843 0 175894843 G G G G C G G G C C C C G G G G G G C C
1 chr1_175942188 0 175942188 C C A A A A C C A A A A A A A A A A A A
1 chr1_175942213 0 175942213 G G G G G G C C G G G G G G G G G G G G
1 chr1_175986706 0 175986706 A A A A A A A A C C C C A A A A A A C C
1 chr1_175987010 0 175987010 G G G G G G G G T T T T G G G G G G T T
1 chr1_176006465 0 176006465 G G G G G G G G T T T T G G G G G G T T
1 chr1_176029469 0 176029469 G G G G G G G G C C C C G G G G G G C C
1 chr1_176034472 0 176034472 G G C C C C G G G G G G G G G G G G G G
1 chr1_176042801 0 176042801 T T G G G G T T T T T T T T T T T T T T
1 chr1_176043830 0 176043830 A A A A A A A A C C C C A A C C A A C C
1 chr1_176167531 0 176167531 G G G G G G G G C C C C G G G G G G C C
1 chr1_176169245 0 176169245 C C C C C C C C G G G G C C C C C C G G
1 chr1_176180145 0 176180145 G G G G G G G G G G G T G G G G G G T T
1 chr1_176197581 0 176197581 A A A A A A T T A A A A A A A A A A A A
1 chr1_176224305 0 176224305 G G C C G G G G G G G G G G G G G G G G
1 chr1_176231311 0 176231311 A A A A A A A A A A A A A A T T A A A A
1 chr1_176251524 0 176251524 G G G G G G G G G G G G G G G G C C G G
1 chr1_176251946 0 176251946 C C C C C C C C C C C C C C A A C C C C
1 chr1_176281716 0 176281716 G G G G G G G G T T T T G G G G G G T T
1 chr1_176300865 0 176300865 C C G G G G C C G G G G G G G G G G G G
1 chr1_176311330 0 176311330 A A A A A A A A C C C C A A A A A A C C
1 chr1_176323515 0 176323515 G G C C C C C C C C C C C C C C C C C C
1 chr1_176325339 0 176325339 G G G G G G G G T T G T G G G G G G T T
1 chr1_176327723 0 176327723 T T T T T T T T T T G T T T T T T T G G
1 chr1_176336438 0 176336438 A A A A A A A A A A A A A C A A A A A A
1 chr1_176373118 0 176373118 G G G G G G G G C C C C G G G G G G C C
1 chr1_176399054 0 176399054 G G G G G G G G C C C C G G G G G G C C
1 chr1_176401894 0 176401894 A A A A A A A A C C C C A A C C A A C C
1 chr1_176439468 0 176439468 C C C C C C C C G G G G C C C C C C G G
1 chr1_176440821 0 176440821 C C C C C C C C C C C C C C C C G G C C
1 chr1_176455944 0 176455944 A C C C C C C C C C C C C C C C C C C C
1 chr1_176465246 0 176465246 A A A A A A A A A A A A A T A A A A A A
1 chr1_176470542 0 176470542 T T T T T T T T T T T T T T A T T T T T
1 chr1_176500534 0 176500534 G G G G G G G G T T T T G G G G G G T T
1 chr1_176502340 0 176502340 T T T T T T T T A A A A T T T T T T A A
1 chr1_176507200 0 176507200 A A A T A A A A A A A A A A A A A A A A
1 chr1_176510177 0 176510177 G G G G G G G G C C C C G G G G G G C C
1 chr1_176510322 0 176510322 C C C C C C C C C C C C G G C C G G C C
1 chr1_176544114 0 176544114 A A A A A A A A C C C C A A A A A A C C
1 chr1_176551887 0 176551887 C C C C C C C C A A C C C C C C C C A A
1 chr1_176555162 0 176555162 T T G T T T T T T T T T T T T T T T T T
1 chr1_176587019 0 176587019 A A A A A C A A A A A A A A A A A A A A
1 chr1_176615955 0 176615955 G G G G G G G G C C G G G G G G G G G G
1 chr1_176620606 0 176620606 G G G G G G G G G G G G G G G G G T G G
1 chr1_176623964 0 176623964 C C C C C C A A C C C C C C C C C C C C
1 chr1_176698130 0 176698130 C C A C A C C C C C C C C C C C C C C C
1 chr1_176724396 0 176724396 T T T T T T T T A A A A T T T T T T A A
1 chr1_176730594 0 176730594 T T T T T T T T T T T T G T G G T T T T
1 chr1_176730616 0 176730616 A A A A A A A A T T T T A A A A A A T T
1 chr1_176734028 0 176734028 A A A A A A A A A A A A A T A A A A A A
1 chr1_176754431 0 176754431 G G C G C C G G G G G G G G G G G G G G
1 chr1_176755127 0 176755127 G G G G G G G G G G G T G G G G G G G G
1 chr1_176776657 0 176776657 G T G G G G G G G G G G G G G G G G G G
1 chr1_176784597 0 176784597 T T T T T T T T G G G G T T T T T T G G
1 chr1_176835831 0 176835831 T T T T T T T T A A A T T T T T T T A A
1 chr1_176859095 0 176859095 C C C C C C C C C C C C C C A A C C C C
1 chr1_176896285 0 176896285 G G G G G G G G G G G T G G G G G G G G
1 chr1_176904419 0 176904419 T T G G G G T T T T T T T T T T T T T T
1 chr1_176904796 0 176904796 C C C C C C C C C C C C C C C C G G C C
1 chr1_176909778 0 176909778 A A A A A A A A A A A A C C A A A A A A
1 chr1_176915707 0 176915707 G G G G G G T T G G G G G G G G G G G G
1 chr1_176939487 0 176939487 C C G G G G C C G G G G G G G G G G G G
1 chr1_176963246 0 176963246 G G G G G G G G G G G G G G G G C C G G
1 chr1_177012985 0 177012985 A A C C A C A A A A A A A A A A A A A A
1 chr1_177015640 0 177015640 A A A A A A A A A A A A T T A A A A A A
1 chr1_177018319 0 177018319 G G G G G G G G G G G G C G G G G G G G
1 chr1_177024265 0 177024265 T T G G G G T T G G G G G G G G G G G G
1 chr1_177028226 0 177028226 A A A A A A A A C C C C A A A A A A C C
1 chr1_177047623 0 177047623 G G G G G G G G C C C C G G G G G G C C
1 chr1_177061421 0 177061421 C C C C C C C C A A A A A A A A A A A A
1 chr1_177074881 0 177074881 C C C C C C C C G G G G C C C C C C G G
1 chr1_177106104 0 177106104 T T T T T T T T T T T T G T T T T T T T
1 chr1_177110233 0 177110233 T T T T T T T T G G G G T T T T T T G G
1 chr1_177116887 0 177116887 C G G G G G C C G G G G G G G G G G G G
1 chr1_177117706 0 177117706 G G G G G G G G C C C C G G G G G G C C
1 chr1_177146742 0 177146742 C C C C C C C C A A A A C C C C C C A A
1 chr1_177154079 0 177154079 A A A A A A A A A A A A A A A T A A A A
1 chr1_177192922 0 177192922 G G G G C G G G G G G G G G G G G G G G
1 chr1_177193003 0 177193003 T T T T A T T T A A T T T T T T T T T T
1 chr1_177221895 0 177221895 A A A A A A A A T T T T A A A A A A T T
1 chr1_177235358 0 177235358 C C A A A A C C C C C C A A A A A A C C
1 chr1_177239530 0 177239530 G G G G G G G G T T T T G G G G G G T T
1 chr1_177251237 0 177251237 T T T T T T T T G G G G T T T T T T G G
1 chr1_177307316 0 177307316 C G G G G G G G G G G G G G G G G G G G
1 chr1_177309939 0 177309939 A T T T T T T T T T T T T T T T T T T T
1 chr1_177313825 0 177313825 C C C C C C C C C C C C C C C C G G C C
1 chr1_177331554 0 177331554 T T T T T T T T G G G G T T T T T T G G
1 chr1_177334725 0 177334725 A A A A A T A A A A A A A A A A A A A A
1 chr1_177343389 0 177343389 A A A T A A A A A A A A A A A A A A A A
1 chr1_177368318 0 177368318 C C C C C C C C A A A A C C C C C C A A
1 chr1_177368531 0 177368531 G G G G G G G G T T G T G G G G G G G G
1 chr1_177375005 0 177375005 C C C C C C C C G G G G C C C C C C G G
1 chr1_177380083 0 177380083 A A A A A A A A C C C C A A A A A A C C
1 chr1_177380356 0 177380356 C C C G C C C C C C C C C C C C C C C C
1 chr1_177405817 0 177405817 C C C C C C C C C C C C A C C C C C C C
1 chr1_177423036 0 177423036 T T T T T T T T T T T T T T G T T T T T
1 chr1_177426015 0 177426015 T T T T G G T T T T T T T T T T T T T T
1 chr1_177454106 0 177454106 A A T T A A A A A A A A A A A A A A A A
1 chr1_177494968 0 177494968 A A A A A A A A C C C C A A A A A A C C
1 chr1_177524870 0 177524870 A C A A A A C C A A A A A A A A A A A A
1 chr1_177527650 0 177527650 A A A A C C A A A A A A A A A A A A A A
1 chr1_177538610 0 177538610 G G G G G G G G G G G G G T G G G G G G
1 chr1_177581943 0 177581943 T T G G G G T T G G G G G G G G G G G G
1 chr1_177585813 0 177585813 G G G G G G G G C C C C G G G G G G C C
1 chr1_177590787 0 177590787 T T G G G G T T G G G G G G G G G G G G
1 chr1_177607432 0 177607432 G G G G G G G G C C C G G G G G G G C C
1 chr1_177622135 0 177622135 A A A A A A A A C C C C A A A A A A C C
1 chr1_177640799 0 177640799 A C C C C C C C C C C C C C C C C C C C
1 chr1_177646267 0 177646267 A A A A A A A A T T T T A A A A A A T T
1 chr1_177667592 0 177667592 T T T T T T T T A A A A T T T T T T A A
1 chr1_177684068 0 177684068 C C C C C C C C A A A A C C C C C C A A
1 chr1_177690895 0 177690895 T T T T T T T T T T T T G T T T T T T T
1 chr1_177735665 0 177735665 G G G G G G G G G G G G G G G G C G G G
1 chr1_177757637 0 177757637 A A C C A C A A A A A A A A A A A A A A
1 chr1_177773806 0 177773806 C G C C C C C C C C C C C C C C C C C C
1 chr1_177781279 0 177781279 A T T T T T T T T T T T T T T T T T T T
1 chr1_177802056 0 177802056 T T T T T T T T G G G G T T T T T T G G
1 chr1_177809081 0 177809081 G G G G G G G G T T G G G G G G G G G G
1 chr1_177825437 0 177825437 C C C C C C C C C C C C C C A A C C C C
1 chr1_177858367 0 177858367 A A A A A A A A C C C C A A A A A A C C
1 chr1_177860281 0 177860281 T T T T T T T T T T T T G G T T T T T T
1 chr1_177868831 0 177868831 G G G G G G G G T T T T G G G G G G T T
1 chr1_177873983 0 177873983 C C C C C C C C C C C C C G C C C C C C
1 chr1_177874373 0 177874373 A A A A A T A A A A A A A A A A A A A A
1 chr1_177875613 0 177875613 T T T T G T T T T T T T T T T T T T T T
1 chr1_177884820 0 177884820 A A A A A A A A T T T T A A A A A A T T
1 chr1_177892253 0 177892253 C G C C C C C C C C C C C C C C C C C C
1 chr1_177906047 0 177906047 T T A T A A T T T T T T T T T T T T T T
1 chr1_177916770 0 177916770 C C C C C C C C A A A A C C C C C C A A
1 chr1_177922530 0 177922530 C C G G G G C C G G G G G G G G G G G G
1 chr1_177942998 0 177942998 A A T T T T A A T T T T T T T T T T T T
1 chr1_177952994 0 177952994 A A A A A A A A C C C C A A A A A A C C
1 chr1_177954745 0 177954745 T T T T T T T T A A A A T T T T T T A A
1 chr1_177965585 0 177965585 C C C C C C C C A A A A C C A A C C A A
1 chr1_177975328 0 177975328 G G G G G G G G G G G G G G G G G T G G
1 chr1_177979958 0 177979958 T T T T T T T T T T T T T T T T G T T T
1 chr1_177992870 0 177992870 G T G G G G G G G G G G G G G G G G G G
1 chr1_178009774 0 178009774 A A A A A A A A C C A A A A A A A A A A
1 chr1_178012421 0 178012421 C C C C C C C C G G G G C C C C C C G G
1 chr1_178022567 0 178022567 T T T T T T T T T T G T T T T T T T T T
1 chr1_178034566 0 178034566 C C C C C C C C C C C G C C C C C C C C
1 chr1_178052753 0 178052753 T T T T T T T T G G G G T T T T T T G G
1 chr1_178073946 0 178073946 T T T T T T T T G G G G G G G G G G G G
1 chr1_178117891 0 178117891 T T T T T T T T A A A A T T T T T T A A
1 chr1_178131736 0 178131736 G G G G G G G G T T T T G G G G G G T T
1 chr1_178151480 0 178151480 G G G G C G G G G G G G G G G G G G G G
1 chr1_178158108 0 178158108 G G G G G G G G T T T T G G G G G G T T
1 chr1_178174860 0 178174860 G G G G T T G G G G G G G G G G G G G G
1 chr1_178175041 0 178175041 C C C C G G C C C C C C C C C C C C C C
1 chr1_178177913 0 178177913 G G G G G G G G G G G G G G G G C G G G
1 chr1_178218049 0 178218049 C G G G G G G G G G G G G G G G G G G G
1 chr1_178224097 0 178224097 G G G G G G G G G G G G C C G G G G G G
1 chr1_178265183 0 178265183 T T G G T T T T T T T T T T T T T T T T
1 chr1_178270309 0 178270309 A A A A A A A A A A A A A C A A A A A A
1 chr1_178282658 0 178282658 G G G G G G G G T T T T G G G G G G T T
1 chr1_178284132 0 178284132 C C C C C C C C G G G G C C C C C C G G
1 chr1_178298774 0 178298774 A A A A A A A A C C C C A A A A A A C C
1 chr1_178311673 0 178311673 A A C C C C A A C C C C C C C C C C C C
1 chr1_178329905 0 178329905 T T T T T T T T A A T T T T T T T T A A
1 chr1_178357914 0 178357914 A A A A A A A A A A A A A C A A A A A A
1 chr1_178405934 0 178405934 G G G G G G G G G G C G G G G G G G G G
1 chr1_178409719 0 178409719 T T T T T T T T A A A A T T T T T T A A
1 chr1_178419840 0 178419840 C C C C C C C C G G G G C C C C C C G G
1 chr1_178458481 0 178458481 C C C C C C C C C C C C A C C C C C C C
1 chr1_178471674 0 178471674 C C C C C C C C C C C G C C C C C C C C
1 chr1_178475372 0 178475372 A A A C C C A A A A A A A A A A A A A A
1 chr1_178490445 0 178490445 G G G G G G G G G G G G G G T T G G G G
1 chr1_178496297 0 178496297 G G G G G G G G C C C C G G G G G G C C
1 chr1_178546323 0 178546323 T T T T T T T T T T T T G T T T T T T T
1 chr1_178561397 0 178561397 T T G G T T T T T T T T T T T T T T T T
1 chr1_178566503 0 178566503 C C C C C C C C C C C C A A C C C C C C
1 chr1_178593981 0 178593981 C C C C C C C C C C C C A A C C C C C C
1 chr1_178603048 0 178603048 T T T T T T T T G G G G T T T T T T G G
1 chr1_178619603 0 178619603 G G G G G G G G G G C G G G G G G G G G
1 chr1_178620012 0 178620012 A A A A A A A A A A A A T T A A A A A A
1 chr1_178621640 0 178621640 G G G G G G G G G G G G G G T T G G G G
1 chr1_178663854 0 178663854 T T G G G G T T G G G G G G G G G G G G
1 chr1_178670905 0 178670905 A A A A A A A A C C C C A A A A A A C C
1 chr1_178706608 0 178706608 A A A A A A A A C C C C A A A A A A C C
1 chr1_178730625 0 178730625 G G G G T T G G G G G G G G G G G G G G
1 chr1_178738879 0 178738879 A A A A A A A A A A A A A T A A A A A A
1 chr1_178745135 0 178745135 A T A A A A T T A A A A A A A A A A A A
1 chr1_178755061 0 178755061 C C C C C C C C A A A A C C C C C C A A
1 chr1_178757964 0 178757964 C C C C G G C C C C C C C C C C C C C C
1 chr1_178788487 0 178788487 A A A A A A A A A A A A A A A A T T A A
1 chr1_178789486 0 178789486 T T T T T T T T T T T T T T T T G T T T
1 chr1_178793819 0 178793819 G G G G G G G G G G C G G G G G G G G G
1 chr1_178813065 0 178813065 C C G G G G G G G G G G G G G G G G G G
1 chr1_178818079 0 178818079 C C C C C C C C C C C C A C C C C C C C
1 chr1_178821428 0 178821428 T T T T T T T T G G G G T T T T T T G G
1 chr1_178839998 0 178839998 G G T T G G G G G G G G G G G G G G G G
1 chr1_178854738 0 178854738 A A C C C C A A A A A A A A A A A A A A
1 chr1_178857179 0 178857179 T T T T T T T T T T T T G G G G G G T T
1 chr1_178870903 0 178870903 G G G G G G G G T T T T T T T T G G T T
1 chr1_178898066 0 178898066 G G G G G T G G G G G G G G G G G G G G
1 chr1_178898914 0 178898914 G G G G G G G G G G G G G G G G C G G G
1 chr1_178925476 0 178925476 G G G G G G G G G G G T G G G G G G G G
1 chr1_178941202 0 178941202 A A A A A A A A C C C C A A A A A A C C
1 chr1_179002907 0 179002907 T T T T T T T T T T T T T T T T G T T T
1 chr1_179018014 0 179018014 C C G G C G C C C C C C C C C C C C C C
1 chr1_179018877 0 179018877 A A C C A C A A A A A A A A A A A A A A
1 chr1_179043451 0 179043451 T T A A A A T T A A A A A A A A A A A A
1 chr1_179044329 0 179044329 A A A A A A A A C C C C A A A A A A A A
1 chr1_179044818 0 179044818 T T T T T T T T T T T T T T A A T T T T
1 chr1_179113079 0 179113079 A T A A A A A A A A A A A A A A A A A A
1 chr1_179113715 0 179113715 C C C C C C C C C C C C C C C C A C C C
1 chr1_179126388 0 179126388 G G G G C C G G G G G G G G G G G G G G
1 chr1_179129116 0 179129116 A A A A A A A A A A A A A A A C A A A A
1 chr1_179146865 0 179146865 G G G G G G G G T T T T G G G G G G T T
1 chr1_179154260 0 179154260 C G C C C C C C C C C C C C C C C C C C
1 chr1_179154267 0 179154267 T T T T T T T T A A A A T T T T T T A A
1 chr1_179184948 0 179184948 T T T T T T T T G G G G T T T T T T G G
1 chr1_179191711 0 179191711 G G G G C G G G G G G G G G G G G G G G
1 chr1_179193754 0 179193754 T T T T T T T T G G T T T T T T T T T T
1 chr1_179197612 0 179197612 C C C C C C C C A A A A C C C C C C A A
1 chr1_179201309 0 179201309 T T T T T T T T A A A A T T T T T T A A
1 chr1_179256307 0 179256307 C C C C C C C C C C C C C C C C C G C C
1 chr1_179271821 0 179271821 A A A A C C A A A A A A A A A A A A A A
1 chr1_179285149 0 179285149 T T T T T T T T T T T T T T T T A A T T
1 chr1_179320121 0 179320121 A A A C A A A A A A A A A A A A A A A A
1 chr1_179322420 0 179322420 T T T T T T T T T T T T T T T T G T T T
1 chr1_179338068 0 179338068 A A A A A A A A T T T T A A A A A A T T
1 chr1_179342698 0 179342698 T T T T T T T T T T T T T T G T T T T T
1 chr1_179344978 0 179344978 C C C C G G C C C C C C C C C C C C C C
1 chr1_179390492 0 179390492 G G T T T T G G T T T T T T T T T T T T
1 chr1_179408742 0 179408742 G G G G T T G G G G G G G G G G G G G G
1 chr1_179411081 0 179411081 A A A A A A A A C C C C A A A A A A C C
1 chr1_179425789 0 179425789 A A A A A A A A T T A A A A A A A A A A
1 chr1_179446050 0 179446050 C C C G G G C C C C C C C C C C C C C C
1 chr1_179447250 0 179447250 G G G G G G G G T T T T G G G G G G T T
1 chr1_179448812 0 179448812 A A A A A A A A T T T T A A A A A A T T
1 chr1_179482164 0 179482164 T T T T T T T T T T G T T T T T T T T T
1 chr1_179522775 0 179522775 G G G G G G G G G G G G C G G G G G G G
1 chr1_179522910 0 179522910 A C C C C C C C C C C C C C C C C C C C
1 chr1_179548880 0 179548880 C C C C C C C C C C C C A A C C A A C C
1 chr1_179562005 0 179562005 T T G T T T T T T T T T T T T T T T T T
1 chr1_179570310 0 179570310 C C A C A A C C C C C C C C C C C C C C
1 chr1_179585156 0 179585156 G G G G G G G G C C C C G G G G G G C C
1 chr1_179628268 0 179628268 A A A A A A A A A A A A A C A A A A A A
1 chr1_179679002 0 179679002 G G C G G G G G G G G G G G G G G G G G
1 chr1_179679174 0 179679174 A A A A A A A A C C C C A A A A A A C C
1 chr1_179708605 0 179708605 T T T T T T T T G G G G T T T T T T G G
1 chr1_179710728 0 179710728 A A A A A A A A A A A A A A C C A A A A
1 chr1_179727388 0 179727388 G G G G G G G G G G G G C C G G G G G G
1 chr1_179748498 0 179748498 T T T T T T T T G G G G T T T T T T G G
1 chr1_179755945 0 179755945 A A A A A A A A C C C C A A A A A A C C
1 chr1_179778728 0 179778728 G G G G G G G G C C C C G G G G G G C C
1 chr1_179778761 0 179778761 A A A A A A A A A A A A A A C C A A A A
1 chr1_179808654 0 179808654 T T T T T T T T A A A A T T T T T T A A
1 chr1_179831093 0 179831093 T T T T T T T T A A A A T T T T T T A A
1 chr1_179860544 0 179860544 G G T T G G G G G G G G G G G G G G G G
1 chr1_179867032 0 179867032 C C C C C C C C C C C C C C C C A C C C
1 chr1_179869484 0 179869484 G G G G G G G G C C C C G G G G G G C C
1 chr1_179898455 0 179898455 T T T T T T T T G G G G T T T T T T G G
1 chr1_180038580 0 180038580 G G G G G G G G T T T T G G G G G G T T
1 chr1_180064234 0 180064234 C C C C C C C C C C C C C C C C C G C C
1 chr1_180091767 0 180091767 A A A A A A A A A A A A A A A A A T A A
1 chr1_180177291 0 180177291 A A A A A A A A C C C C A A A A A A C C
1 chr1_180204362 0 180204362 A A A A C C A A A A A A A A A A A A A A
1 chr1_180206285 0 180206285 C G C C C C C C C C C C C C C C C C C C
1 chr1_180206971 0 180206971 C C A A C C C C A A A A A A A A A A A A
1 chr1_180210937 0 180210937 G G C G G G G G G G G G G G G G G G G G
1 chr1_180214125 0 180214125 G G G G G G G G G G G G G G G T G G G G
1 chr1_180222230 0 180222230 T T G G T T T T T T T T T T T T T T T T
1 chr1_180228520 0 180228520 G G G G G G G G G G G G C G G G G G G G
1 chr1_180274354 0 180274354 T T T T T T T T T T T T T T G T T T T T
1 chr1_180319408 0 180319408 T T T T G T T T T T T T T T T T T T T T
1 chr1_180349422 0 180349422 T T A T A T T T T T T T T T T T T T T T
1 chr1_180354669 0 180354669 T T G T T T T T T T T T T T T T T T T T
1 chr1_180358979 0 180358979 G G G G G G G G C C C C G G G G G G C C
1 chr1_180397917 0 180397917 C C C C C C C C A A A A C C C C C C A A
1 chr1_180400061 0 180400061 T T A A A A T T A A A A A A A A A A A A
1 chr1_180401582 0 180401582 T T T T T T T T T T T T T T T T G G T T
1 chr1_180403669 0 180403669 G G G G G T G G G G G G G G G G G G G G
1 chr1_180411553 0 180411553 A A A A A A A A A A A A A A A T A A A A
1 chr1_180413780 0 180413780 G G G G G G G G G G G T G G G G G G G G
1 chr1_180428430 0 180428430 G G G G G G G G G G G G G G C C G G G G
1 chr1_180433813 0 180433813 A A A A A A A A A A A A A A A A T T A A
1 chr1_180435375 0 180435375 T T T T T T A A T T T T T T T T T T T T
1 chr1_180436854 0 180436854 G G G G G G G G G G G G G G G T G G G G
1 chr1_180446855 0 180446855 A A A A A A A A T T T T A A A A A A T T
1 chr1_180481761 0 180481761 T T T T T T T T T T A T T T T T T T T T
1 chr1_180501459 0 180501459 G G G T G G G G G G G G G G G G G G G G
1 chr1_180547940 0 180547940 C G C C C C C C C C C C C C C C C C C C
1 chr1_180600656 0 180600656 C C A A C C C C C C C C A C C C A A C C
1 chr1_180610643 0 180610643 G T T T T T T T T T T T T T T T T T T T
1 chr1_180632785 0 180632785 T T T T T T T T G G G G T T T T T T G G
1 chr1_180656915 0 180656915 C C C C C C C C G G G G C C C C C C G G
1 chr1_180712324 0 180712324 A A A A A A A A A A A A A A A A T T A A
1 chr1_180726636 0 180726636 C C C G C G C C C C C C C C C C C C C C
1 chr1_180735138 0 180735138 C C C G C C C C C C C C C C C C C C C C
1 chr1_180750261 0 180750261 G G G G G G G G C C C C G G G G G G C C
1 chr1_180761217 0 180761217 C C C C C C C C C C A C C C C C C C C C
1 chr1_180766273 0 180766273 G G G G G G G G G G G G T T T T T T G G
1 chr1_180768716 0 180768716 T T T T T T T T T T T T G G T T T T T T
1 chr1_180772876 0 180772876 G G G G G G G G C C C C C C C C C C C C
1 chr1_180784570 0 180784570 T T T T G T T T T T T T T T T T T T T T
1 chr1_180790135 0 180790135 C C C C C C C C A A A C C C C C C C A A
1 chr1_180804998 0 180804998 G G G G G G G G G G G G G T T T T T G G
1 chr1_180819645 0 180819645 G G G G G G G G G G G G G T G G G G G G
1 chr1_180844514 0 180844514 C C C C C C C C G G G G C C C C C C G G
1 chr1_180847372 0 180847372 G G C G C C G G G G G G G G G G G G G G
1 chr1_180851052 0 180851052 C C C C C C C C A A A A C C C C C C A A
1 chr1_180863007 0 180863007 G G G G G G G G C C C C G G G G G G C C
1 chr1_180869484 0 180869484 C C C G C C C C C C C C C C C C G G C C
1 chr1_180876825 0 180876825 G G C G G G G G G G G G G G G G G G G G
1 chr1_180892214 0 180892214 A A A A A A A A A A A A A T A A A A A A
1 chr1_180892244 0 180892244 T T T T T T T T G G G G T T T T T T G G
1 chr1_180893407 0 180893407 G T G G G G G G G G G G G G G G G G G G
1 chr1_180895680 0 180895680 C C C C C C C C A A A A C C C C C C A A
1 chr1_180913257 0 180913257 A C C C C C C C C C C C C C C C C C C C
1 chr1_180913437 0 180913437 G G G G C C G G G G G G G G G G G G G G
1 chr1_180923814 0 180923814 G G T T T T T T T T T T T T T T T T T T
1 chr1_180950642 0 180950642 C C C C C C C C G G G G C C C C C C G G
1 chr1_180963097 0 180963097 A A A A A A A A T T T T A A A A A A T T
1 chr1_180975887 0 180975887 C C C C C C C C G G C C C C C C C C C C
1 chr1_180984927 0 180984927 A A A A A A A A T T T T A A A A A A T T
1 chr1_180997699 0 180997699 T T T T T T T T A A A A T T T T T T A A
1 chr1_181031856 0 181031856 C C A C C C C C C C C C C C C C C C C C
1 chr1_181068030 0 181068030 C C G G G G C C C C C C C C C C C C C C
1 chr1_181077322 0 181077322 T T T T T T A A T T T T T T T T T T T T
1 chr1_181095613 0 181095613 G G G G G G G G C C C C G G G G G G C C
1 chr1_181122019 0 181122019 T T G G G G G G G G G G G G G G G G G G
1 chr1_181130628 0 181130628 A A A A A A A A A A A A A A A A C C A A
1 chr1_181135094 0 181135094 A A C C C C A A A A A A A A A A A A A A
1 chr1_181137246 0 181137246 G G G G G G G G C C C C G G G G G G C C
1 chr1_181138481 0 181138481 C C C C C C C C G G G G C C C C C C G G
1 chr1_181155465 0 181155465 C C C C C C C C A C A A C C C C C C A A
1 chr1_181305334 0 181305334 G G G G G G G G C C C C G G G G G G C C
1 chr1_181307473 0 181307473 C C C C C C C C C C C C C C A A A A C C
1 chr1_181333004 0 181333004 A A A A A A A A T T T T A A A A A A T T
1 chr1_181353432 0 181353432 C C C C C C C C C C C C C C G G C C C C
1 chr1_181361389 0 181361389 A A A A A A A A A A A A C C A A A A A A
1 chr1_181372307 0 181372307 G G G G G G G G G G G G G G G G C G G G
1 chr1_181395780 0 181395780 G G T T T T T T T T T T T T T T T T T T
1 chr1_181397377 0 181397377 T T T T T T T T A A A A T T T T T T A A
1 chr1_181412110 0 181412110 T T T T G T T T T T T T T T T T T T T T
1 chr1_181416189 0 181416189 A A T T T T T T T T T T T T T T T T T T
1 chr1_181421539 0 181421539 A A A A A A A A T T T T A A A A A A T T
1 chr1_181431270 0 181431270 C C C C C C C C G G G G C C C C C C G G
1 chr1_181449556 0 181449556 C C C C C C C C C C C C C C C C A C C C
1 chr1_181453817 0 181453817 C C C C C C C C A A C C C C C C C C A A
1 chr1_181458111 0 181458111 C C C C C C C C A A A A C C C C C C A A
1 chr1_181459014 0 181459014 C C C C C C C C C C A A C C C C C C C C
1 chr1_181469286 0 181469286 T T T T T T T T G G G G T T T T T T G G
1 chr1_181480924 0 181480924 A A A A A A A A C C C C A A A A A A C C
1 chr1_181483481 0 181483481 C C C C C C C C C C A C C C C C C C C C
1 chr1_181498908 0 181498908 G G G G G G G G C C C C G G G G G G C C
1 chr1_181502668 0 181502668 A A C C C C A A C C C C C C C C C C C C
1 chr1_181504281 0 181504281 T T T T T T T T G G G G T T T T T T G G
1 chr1_181504529 0 181504529 G G T T T T G G T T T T T T T T T T T T
1 chr1_181542784 0 181542784 C C G G C G C C C C C C C C C C C C C C
1 chr1_181561097 0 181561097 A A C C C C A A C C C C C C C C C C C C
1 chr1_181574511 0 181574511 A A A A A A A A C C C C A A A A A A C C
1 chr1_181586916 0 181586916 G G G G G G G G C C C C G G G G G G C C
1 chr1_181596576 0 181596576 G G G G G G G G C G G G G G G G G G G G
1 chr1_181611960 0 181611960 G G G G G G G G G G G G C G G G G G G G
1 chr1_181635676 0 181635676 C C C C C C C C A A A A C C C C C C A A
1 chr1_181640370 0 181640370 G G G G G G G G G G G G G G T T G G G G
1 chr1_181682134 0 181682134 G G C G G G G G G G G G G G G G G G G G
1 chr1_181682701 0 181682701 T T T T T T T T A A A A T T T T T T A A
1 chr1_181711057 0 181711057 G G G G C G G G G G G G G G G G G G G G
1 chr1_181712746 0 181712746 C C C C C C C C C C C C C C G G C C C C
1 chr1_181729630 0 181729630 C C C C A C C C C C C C C C C C C C C C
1 chr1_181732332 0 181732332 A A A A A A A A T T T T A A A A A A T T
1 chr1_181743250 0 181743250 T T T T T T T T T T T T T T T T G G T T
1 chr1_181761572 0 181761572 C C C C C C C C G G G G C C C C C C G G
1 chr1_181795774 0 181795774 C C A A C C C C C C C C C C C C C C C C
1 chr1_181797505 0 181797505 A A C C A A A A A A A A A A A A A A A A
1 chr1_181798021 0 181798021 G G C C C C G G G G G G C C C C C C G G
1 chr1_181801175 0 181801175 G G G T G G G G G G G G G G G G G G G G
1 chr1_181802698 0 181802698 G G C C C C G G C C C C C C C C C C C C
1 chr1_181815626 0 181815626 A A A A A A T T A A A A A A A A A A A A
1 chr1_181821323 0 181821323 G G G G G G G G G G G T G G G G G G G G
1 chr1_181821917 0 181821917 G G G G G G G G C C C G G G G G G G C C
1 chr1_181864058 0 181864058 C C C C C C C C C C C C C C G G C C C C
1 chr1_181895910 0 181895910 T T G G G G T T T T T T T T T T T T T T
1 chr1_181900180 0 181900180 C C C C C C C C G G G G C C C C C C G G
1 chr1_181903104 0 181903104 G G G G G G G G G G G G G G C C G G G G
1 chr1_181903343 0 181903343 C C C C C C C C C C A C C C C C C C C C
1 chr1_181914625 0 181914625 C C C C C C C C C C C C C C C C A C C C
1 chr1_181953939 0 181953939 A A A A A A A A A A A A A A A A A T A A
1 chr1_181962087 0 181962087 T T T T T T T T G G G G T T T T T T G G
1 chr1_181973799 0 181973799 C C C C C C C C C C C C C C C C A C C C
1 chr1_181973890 0 181973890 G G G G G G G G G G G G G G C G G G G G
1 chr1_181998122 0 181998122 T T T T T T T T T T T T G T T T T T T T
1 chr1_182007703 0 182007703 C C A A C C C C C C C C C C C C C C C C
1 chr1_182029450 0 182029450 T T T T T T T T G T T T T T T T T T T T
1 chr1_182038119 0 182038119 A A A A A A A A C C C C A A A A A A C C
1 chr1_182085554 0 182085554 A A A A A A A A A A A A A A A A C C A A
1 chr1_182098775 0 182098775 T T T T T T T T T T T T T T T T G G T T
1 chr1_182101920 0 182101920 G G G G G G G G C C C C G G G G G G C C
1 chr1_182130415 0 182130415 C C C C C C C C G G G G C C C C C C G G
1 chr1_182144988 0 182144988 C C C C C C C C G G G G C C C C C C G G
1 chr1_182146157 0 182146157 C C C C C G C C C C C C C C C C C C C C
1 chr1_182146261 0 182146261 C C C C C C C C C C C C C C C C C G C C
1 chr1_182149274 0 182149274 A A C C C C C C C C C C C C C C C C C C
1 chr1_182156672 0 182156672 A A A A A A A A A A A A T T T T T T A A
1 chr1_182181885 0 182181885 G G C C G G G G G G G G G G G G G G G G
1 chr1_182189633 0 182189633 G G G G G G G G C G G G G G G G G G C C
1 chr1_182222048 0 182222048 T T T T G T T T T T T T T T T T T T T T
1 chr1_182266939 0 182266939 T T T T T T T T T T A A T T T T T T A A
1 chr1_182270182 0 182270182 G G G G G G G G G G G G G G G G T T G G
1 chr1_182287890 0 182287890 G G G G G G G G T T T T G G G G G G T T
1 chr1_182294285 0 182294285 A A A A A A A A C C C C A A A A A A C C
1 chr1_182319587 0 182319587 C C C C C C C C C C C C A A C C C C C C
1 chr1_182319691 0 182319691 C C C C C C C C A C C C C C C C C C C C
1 chr1_182347114 0 182347114 G G T T G T G G G G G G G G G G G G G G
1 chr1_182349111 0 182349111 G G G G G G G G C G G G G G G G G G C C
1 chr1_182353417 0 182353417 C C C C C C C C G G C G C C C C C C G G
1 chr1_182365151 0 182365151 C C C G C G C C C C C C C C C C C C C C
1 chr1_182367137 0 182367137 T T T T T T T T T T A T T T T T T T T T
1 chr1_182368738 0 182368738 C C A C C C C C A A A A A A A A A A A A
1 chr1_182373479 0 182373479 C C C C C C C C C C C C A C C C C C C C
1 chr1_182388192 0 182388192 T T T T T T T T G G G G T T T T T T G G
1 chr1_182394978 0 182394978 T T T T T T T T G G G G T T T T T T G G
1 chr1_182398392 0 182398392 T T T T T T T T G G G G T T T T T T G G
1 chr1_182414136 0 182414136 C G C C C C C C C C C C C C C C C C C C
1 chr1_182442286 0 182442286 G G G G G G G G G G G G C C C C C C G G
1 chr1_182458840 0 182458840 C C A A A A A A A A A A A A A A A A A A
1 chr1_182471124 0 182471124 A A A A A A A A A C A A A A A A A A C C
1 chr1_182512824 0 182512824 A A C C C C C C C C C C C C C C C C C C
1 chr1_182539539 0 182539539 T T T T T T T T A A A A T T T T T T A A
1 chr1_182547454 0 182547454 A A A A A A A A T T T T A A A A A A T T
1 chr1_182557377 0 182557377 C C G G G G C C C C C C C C C C C C C C
1 chr1_182561692 0 182561692 C C C C A A C C C C C C A A C C C C C C
1 chr1_182583881 0 182583881 T T T T T T T T T T T T A T T T T T T T
1 chr1_182611918 0 182611918 A A A A A A A A A A A A A A A A C C A A
1 chr1_182624238 0 182624238 A A A A A A A A C C C C A A A A A A C C
1 chr1_182629528 0 182629528 T T T T T T T T T T A A T T T T T T T T
1 chr1_182649230 0 182649230 A A A A A A A A T T T T A A A A A A T T
1 chr1_182650861 0 182650861 C C C C C C C C C C C C C C C C A C C C
1 chr1_182666915 0 182666915 G G G G G G T T G G G G G G G G G G G G
1 chr1_182669683 0 182669683 A A A A A A A A A A A A A C A A A A A A
1 chr1_182671206 0 182671206 T T T T T T T T T T T T T T G G T T T T
1 chr1_182714379 0 182714379 A A A A A A A A T T T T A A A A A A T T
1 chr1_182747622 0 182747622 T T T T T T T T G T T T T T T T T T T T
1 chr1_182759698 0 182759698 A A A A A A A A A A A A A A A A C C A A
1 chr1_182765505 0 182765505 C C C C C C C C G G G G C C C C C C G G
1 chr1_182779611 0 182779611 G G C C C C G G C C C C C C C C C C C C
1 chr1_182794972 0 182794972 A A A A A A A A C C C C A A A A A A C C
1 chr1_182801709 0 182801709 G G G G C C G G G G G G G G G G G G G G
1 chr1_182806782 0 182806782 T T T T T T T T T T T T G G G G T T T T
1 chr1_182822573 0 182822573 C C C C C C C C G G G G C C C C C C G G
1 chr1_182832257 0 182832257 C G C C C C G G C C C C C C C C C C C C
1 chr1_182832326 0 182832326 G G C C C G G G G G G G G G G G G G G G
1 chr1_182853274 0 182853274 T T T T T T T T G G G G T T T T T T G G
1 chr1_182861652 0 182861652 A A A A A A A A A A A A C C A A A A A A
1 chr1_182898433 0 182898433 T T T T T T T T T T T T G T T T T T T T
1 chr1_182919186 0 182919186 A A A C A A A A A A A A A A A A A A A A
1 chr1_182954901 0 182954901 G G C C C G G G G G G G G G G G G G G G
1 chr1_182976015 0 182976015 A A A A A A A A A A A T A A A A A A A A
1 chr1_182993103 0 182993103 C C C C C C C C G G G G C C C C C C G G
1 chr1_183004806 0 183004806 C C A A A A A A A A A A A A A A A A A A
1 chr1_183015030 0 183015030 C C C C C C C C C C C C C C C C C G C C
1 chr1_183025296 0 183025296 C C C C C C C C G G G G C C C C C C G G
1 chr1_183038405 0 183038405 T T T T G G T T T T T T T T T T T T T T
1 chr1_183047314 0 183047314 T T T T T T T T A T T T T T T T T T T T
1 chr1_183049455 0 183049455 T T T T T T T T A A A A T T T T T T A A
1 chr1_183078530 0 183078530 G G G G G G G G T T T T G G G G G G T T
1 chr1_183120784 0 183120784 G G C C C C C C C C C C C C C C C C C C
1 chr1_183124205 0 183124205 T T T T T T T T G G G G T T T T T T G G
1 chr1_183134083 0 183134083 T T T T T T T T G G G G T T T T T T G G
1 chr1_183136016 0 183136016 C C C C C C C C A A A A C C C C C C A A
1 chr1_183137316 0 183137316 C C A C C C C C C C C C C C C C C C C C
1 chr1_183157131 0 183157131 C C C C C C G G C C C C C C C C C C C C
1 chr1_183167458 0 183167458 T T T T G T T T T T T T T T T T T T T T
1 chr1_183188951 0 183188951 C C C C C C G G C C C C C C C C C C C C
1 chr1_183197444 0 183197444 T T T T T T T T G G G G T T T T T T G G
1 chr1_183197612 0 183197612 G G G G G G G G G G G G G G G G T T G G
1 chr1_183217196 0 183217196 T T T T T T T T G G G G T T T T T T G G
1 chr1_183227906 0 183227906 C C A A C C C C A A A A A C C C C C A A
1 chr1_183256284 0 183256284 T T G T T T T T G G G G T T T T T T G G
1 chr1_183260980 0 183260980 T T T T T T T T T T G T T T T T T T T T
1 chr1_183286326 0 183286326 G G G G G T G G G G G G T T T T T T G G
1 chr1_183315410 0 183315410 C C C C C C C C A C A A C C C C C C C C
1 chr1_183327458 0 183327458 C C C C C C C C C C C C C G C C C C C C
1 chr1_183330321 0 183330321 G G G G G G G G T T T T G G G G G G T T
1 chr1_183338286 0 183338286 A A A A A A A A A C A A A A A A A A A A
1 chr1_183374922 0 183374922 C C C C C C C C G G G G C C C C C C G G
1 chr1_183392459 0 183392459 T T T T T T T T G G G G T T T T T T G G
1 chr1_183392511 0 183392511 C C C C C C C C C C C C C G C C C C C C
1 chr1_183392556 0 183392556 C C C C C C C C C C C C C C C C A A C C
1 chr1_183393827 0 183393827 A A A A A A A A C C C C A A A A A A C C
1 chr1_183398398 0 183398398 T T T T T T T T G G G G T T T T T T G G
1 chr1_183400795 0 183400795 A A A A C C A A A A A A A A A A A A A A
1 chr1_183404604 0 183404604 C C C C C C C C C C C C C G C C C C C C
1 chr1_183407599 0 183407599 C C C C C C C C C C C C G G C C C C C C
1 chr1_183414543 0 183414543 T T T T T T T T T T T T A T T T T T T T
1 chr1_183442011 0 183442011 C C C C C C C C C C C C C G C C C C C C
1 chr1_183456311 0 183456311 G G G G G G C C G G G G G G G G G G G G
1 chr1_183459258 0 183459258 T T T T T T T T T T T T G G T T T T T T
1 chr1_183461195 0 183461195 A A C C A C A A A A A A A A C C C C A A
1 chr1_183463667 0 183463667 C C C C C C C C C C C C C C C C A C C C
1 chr1_183471976 0 183471976 G G G G G T G G G G G G G G G G G G G G
1 chr1_183473234 0 183473234 A A A A A A A A A A A A A T A A A A A A
1 chr1_183476257 0 183476257 A A A A A A A A A A A A A T A A A A A A
1 chr1_183482128 0 183482128 C C C C C C C C C C C C C G C C C C C C
1 chr1_183482162 0 183482162 A A A A A A A A T T T T A A A A A A T T
1 chr1_183486457 0 183486457 C C C C C C C C C C C C C G C C C C C C
1 chr1_183498744 0 183498744 A A C C C C A A C C C C C C C C C C C C
1 chr1_183607576 0 183607576 C C C C C C C C A A A A C C C C C C A A
1 chr1_183613518 0 183613518 G G T T G T G G G G G G G G G G G G G G
1 chr1_183617787 0 183617787 A A A A A A T T A A A A A A A A A A A A
1 chr1_183625021 0 183625021 C C C C C G C C C C C C C C C C C C C C
1 chr1_183648721 0 183648721 A A T T T T A A T T T T T T T T T T T T
1 chr1_183688250 0 183688250 G G G G G G G G G G G G G G G G T T G G
1 chr1_183696054 0 183696054 A A A C A A A A A A A A A A A A A A A A
1 chr1_183738861 0 183738861 G G G G G G G G C C C C G G G G G G C C
1 chr1_183759145 0 183759145 C C A A C C C C C C C C C C C C C C C C
1 chr1_183786833 0 183786833 G G G G G G G G C C C C G G G G G G C C
1 chr1_183831665 0 183831665 G G C C C C G G C C C C C C C C C C C C
1 chr1_183920861 0 183920861 A A A A A A A A A A A T A A A A A A A A
1 chr1_183933219 0 183933219 A A A A A C A A A A A A A A A A A A A A
1 chr1_183944148 0 183944148 A A A A A A A A C C C C A A A A A A C C
1 chr1_183968336 0 183968336 T T T T T T T T G G G G T T T T T T G G
1 chr1_183983456 0 183983456 G G G G G G G G G G G G G G C G G G G G
1 chr1_183984081 0 183984081 C C G G C C C C C C C C C C C C C C C C
1 chr1_183990558 0 183990558 T T T T T T T T G G G G T T T T T T G G
1 chr1_184008575 0 184008575 G G G G G G G G T T T T T T T T T T T T
1 chr1_184028541 0 184028541 C C A C C C C C C C C C C C C C C C C C
1 chr1_184041494 0 184041494 C C C C C C G G C C C C C C C C C C C C
1 chr1_184043026 0 184043026 T T T T G T T T T T T T T T T T T T T T
1 chr1_184044360 0 184044360 A A A A A A A A A A A A A A C C A A A A
1 chr1_184074792 0 184074792 C C C C C C C C G G G G C C C C C C G G
1 chr1_184083738 0 184083738 T T T T T T T T G T T T T T T T T T T T
1 chr1_184102516 0 184102516 A A A A A A A A A A A A T T A A A A A A
1 chr1_184133573 0 184133573 A A A A A A A A A A A A A C A A A A A A
1 chr1_184137069 0 184137069 T T T T T T T T T T T T T T T T G G T T
1 chr1_184192154 0 184192154 T T T T T T T T G G G G T T T T T T G G
1 chr1_184252163 0 184252163 T T T T T T G G T T T T T T T T T T T T
1 chr1_184276726 0 184276726 G G G G G G G G G G G G C G G G G G G G
1 chr1_184425447 0 184425447 A A A A A A A A C C C C A A A A A A C C
1 chr1_184430521 0 184430521 T T T T T T T T T T G G T T T T T T T T
1 chr1_184434908 0 184434908 T T T T A A T T T T T T T T T T T T T T
1 chr1_184444108 0 184444108 A A A A A A A A C C C C A A A A A A C C
1 chr1_184483745 0 184483745 T T T T T T T T T T T T T T T T A T T T
1 chr1_184513892 0 184513892 C C C C C C C C C C C C A C C C C C C C
1 chr1_184517138 0 184517138 A A A A A A A A A A A A A C A A A A A A
1 chr1_184552315 0 184552315 C C C C C C C C C C A C C C C C C C C C
1 chr1_184585061 0 184585061 C C C C C C C C C C C C A C C C C C C C
1 chr1_184585520 0 184585520 A C C C C C C C C C C C C C C C C C C C
1 chr1_184634035 0 184634035 G G G G G G G G G G G G T T G G G G G G
1 chr1_184642214 0 184642214 G G G G G G G G G G G G C C G G C C G G
1 chr1_184646349 0 184646349 G G C C C C G G C C C C C C C C C C C C
1 chr1_184651153 0 184651153 C C C C C C C C C C C C C C C C G G C C
1 chr1_184676636 0 184676636 C C C C C C C C C C C C G G C C C C C C
1 chr1_184682319 0 184682319 C C C C C C C C C C C G C C C C C C C C
1 chr1_184688957 0 184688957 G G C C C C C C C C C C C C C C C C C C
1 chr1_184689350 0 184689350 T T T T A A T T T T T T T T T T T T T T
1 chr1_184703750 0 184703750 A A A A A A T T A A A A A A A A A A A A
1 chr1_184729977 0 184729977 C C C C C C C C C C C C C G C C C C C C
1 chr1_184731058 0 184731058 C C C C C C C C G G G G C C C C C C G G
1 chr1_184731843 0 184731843 C C C C A A C C C C C C C C C C C C C C
1 chr1_184743759 0 184743759 C C C C C C C C G G G G C C C C C C G G
1 chr1_184759520 0 184759520 T T T T T T T T A A A A T T T T T T A A
1 chr1_184765751 0 184765751 C C C C C C G G C C C C C C C C C C C C
1 chr1_184781531 0 184781531 A A A A A A A A A A A A A C A A A A A A
1 chr1_184784549 0 184784549 G G G G G G G G G G G G G G C C G G G G
1 chr1_184784736 0 184784736 A A T T T T A A A A A A A A A A A A A A
1 chr1_184799702 0 184799702 C C C C C C C C C C C C C C A A C C C C
1 chr1_184808972 0 184808972 G G G G G G G G T T T T G G G G G G T T
1 chr1_184810992 0 184810992 C C A A C C C C C C C C C C C C C C C C
1 chr1_184827183 0 184827183 A C A A A A A A A A A A A A A A A A A A
1 chr1_184840868 0 184840868 G G G G G G G G G G C G G G G G G G G G
1 chr1_184843890 0 184843890 C C C C C C C C C C C C A C C C C C C C
1 chr1_184844299 0 184844299 C C C C C C C C A A A A C C C C C C A A
1 chr1_184849563 0 184849563 T T G G T T T T T T T T T T T T T T T T
1 chr1_184850965 0 184850965 A A C C C C A A C C C C C C C C C C C C
1 chr1_184867992 0 184867992 G G G G G G G G T T T T G G G G G G T T
1 chr1_184875432 0 184875432 T T T T T T T T G G G G T T T T T T G G
1 chr1_184882259 0 184882259 A A A A A A A A C C C C A A A A A A C C
1 chr1_184886635 0 184886635 T T T T G T T T T T T T T T T T T T T T
1 chr1_184889932 0 184889932 G G G G G G G G C C C C G G G G G G C C
1 chr1_184916848 0 184916848 A A A A A T A A A A A A A A A A A A A A
1 chr1_184920683 0 184920683 G G G G G G G G G G G G G G G G C G G G
1 chr1_184926684 0 184926684 C C C C C C C C G G G G C C C C C C G G
1 chr1_184927900 0 184927900 G G G G G G G G C C C C G G G G G G C C
1 chr1_184944928 0 184944928 G G G G G G G G G G G G G G C G G G G G
1 chr1_184947992 0 184947992 T T T T T T T T G G G G T T T T T T G G
1 chr1_184952478 0 184952478 C C C C C C C C G G G G C C C C C C G G
1 chr1_184976321 0 184976321 A C C C C C C C C C C C C C C C C C C C
1 chr1_184985378 0 184985378 G G G G G G G G C C C C G G G G G G C C
1 chr1_184993062 0 184993062 C C C C C C C C C C C C C C C C G G C C
1 chr1_185007917 0 185007917 C C C C C C C C C C C C C C A C C C C C
1 chr1_185029280 0 185029280 A A A C A A A A A A A A A A A A A A A A
1 chr1_185037260 0 185037260 C G C C C C C C C C C C C C C C C C C C
1 chr1_185044016 0 185044016 A A A A A A A A C C C C A A A A A A C C
1 chr1_185060570 0 185060570 G T G G G G G G G G G G G G G G G G G G
1 chr1_185076796 0 185076796 T T T T T T T T T T T T T T G G T T T T
1 chr1_185088690 0 185088690 T T T T T T T T T T T T A A T T T T T T
1 chr1_185101745 0 185101745 T T T T T T T T G T T T T T T T T T T T
1 chr1_185101828 0 185101828 C G G G G G G G G G G G G G G G G G G G
1 chr1_185113899 0 185113899 C C C C C C C C C C C C G G G G G G C C
1 chr1_185123690 0 185123690 A A A A A A A A A A A A A A C C C C A A
1 chr1_185125941 0 185125941 C C C C C C C C A A A A C C C C C C A A
1 chr1_185127379 0 185127379 T T T T T T T T A T T T T T T T T T T T
1 chr1_185162480 0 185162480 C C C C C C C C C C A A C C C C C C C C
1 chr1_185165310 0 185165310 A A C C A A A A A A A A A A A A A A A A
1 chr1_185189027 0 185189027 A A A A A A A A A A A A A C A A A A A A
1 chr1_185215321 0 185215321 C C C C C C C C C C C C C G C C C C C C
1 chr1_185233476 0 185233476 T T T T T T T T A A A A T T T T T T A A
1 chr1_185237756 0 185237756 C C C C C C C C G G G G C C C C C C G G
1 chr1_185260614 0 185260614 G G G G G G C C G G G G G G G G G G G G
1 chr1_185265840 0 185265840 G G G G G G G G G G G G G T G G G G G G
1 chr1_185273014 0 185273014 C C C C C C C C C C G G C C C C C C C C
1 chr1_185313992 0 185313992 C C C C C C C C G G G G C C C C C C G G
1 chr1_185315144 0 185315144 G G G G G G G G T T T T G G G G G G T T
1 chr1_185330055 0 185330055 A A A A A T A A A A A A A A A A A A A A
1 chr1_185337661 0 185337661 C C C C C C C C G G C C C C C C C C G G
1 chr1_185348348 0 185348348 C C C C C G C C C C C C C C C C C C C C
1 chr1_185354839 0 185354839 T T T T G T T T T T T T T T T T T T T T
1 chr1_185434637 0 185434637 G G G G G G G G G G C C G G G G G G G G
1 chr1_185435683 0 185435683 G G T T G G G G G G G G G G G G G G G G
1 chr1_185450016 0 185450016 C C C C C C C C C C G G C C C C C C G G
1 chr1_185461707 0 185461707 T T T T G T T T T T T T T T T T T T T T
1 chr1_185468089 0 185468089 G G G G G G G G T T T T G G G G G G T T
1 chr1_185473542 0 185473542 G G G G G G G G C G G G G G G G G G G G
1 chr1_185489109 0 185489109 G G C C C C G G G G G G G G G G G G G G
1 chr1_185515027 0 185515027 G G G G G G G G G G G G C C G G C C G G
1 chr1_185516365 0 185516365 C C C C C C C C C C C C A A C C A A C C
1 chr1_185517561 0 185517561 C C C C C C C C C C C C C G C C C C C C
1 chr1_185526138 0 185526138 G T G G G G G G G G G G G G G G G G G G
1 chr1_185539565 0 185539565 T T T T T T T T T T T T G G T T G G T T
1 chr1_185540382 0 185540382 G G G G G G G G T T T T G G G G G G T T
1 chr1_185552387 0 185552387 C C G G C G C C C C C C C C C C C C C C
1 chr1_185570236 0 185570236 C C C C C C C C C C C G C C C C C C C C
1 chr1_185601910 0 185601910 T T T T T T T T A A A A T T T T T T A A
1 chr1_185616059 0 185616059 G G G G G G G G G G G G G G C G G G G G
1 chr1_185620088 0 185620088 G G G G G T G G G G G G G G G G G G G G
1 chr1_185628680 0 185628680 C C C C C C C C G G G G C C C C C C G G
1 chr1_185636063 0 185636063 G G G G G G G G C C C C G G G G G G C C
1 chr1_185651496 0 185651496 G G G G G G G G C C C C G G G G G G C C
1 chr1_185660056 0 185660056 A A A A A A A A A A A A A A A C A A A A
1 chr1_185661921 0 185661921 T T T T T T T T A A A A T T T T T T A A
1 chr1_185665492 0 185665492 T T T T T T T T T T T T G T T T T T T T
1 chr1_185669625 0 185669625 G G G G G T G G G G G G G G G G G G G G
1 chr1_185670954 0 185670954 G G G G G G G G T T T T G G G G G G T T
1 chr1_185712234 0 185712234 G G G G G G G G C C C C G G G G G G C C
1 chr1_185714055 0 185714055 G G G G G G G G T T T T G G G G G G T T
1 chr1_185718049 0 185718049 T T T T G T T T T T T T G G G G G G T T
1 chr1_185736155 0 185736155 G G G G G G G G T T T T G G G G G G T T
1 chr1_185744599 0 185744599 C C C C C C C C C C G G C C C C C C G G
1 chr1_185750984 0 185750984 T T T T T T G G T T T T T T T T T T T T
1 chr1_185762932 0 185762932 T T T T T T T T T T G T T T T T T T T T
1 chr1_185810543 0 185810543 C C C C C C C C G G G G C C C C C C G G
1 chr1_185811868 0 185811868 C C C C A C C C C C C C C C C C C C C C
1 chr1_185812837 0 185812837 A A A A A A A A A A A A A A A A C C A A
1 chr1_185818995 0 185818995 C C C C C C C C C C C G C C C C C C C C
2 chr2_314795 0 314795 T T T T T T T T A A A A T T T T T T A A
2 chr2_322258 0 322258 G G G G G G G G G G G G G G G G C G G G
2 chr2_365243 0 365243 C C C C C C A A C C C C C C C C C C C C
2 chr2_374653 0 374653 C C C C C C C C G G G G C C C C C C G G
2 chr2_377580 0 377580 G G G G G G G G C C C C G G G G G G C C
2 chr2_402212 0 402212 G G G G G G G G G G G G G G C C G G G G
2 chr2_413521 0 413521 C C C C C C C C G G G G C C C C C C G G
2 chr2_416808 0 416808 C C A A A A C C A A A A A A A A A A A A
2 chr2_424569 0 424569 A A A A A A A A A T A A A A A A A A A A
2 chr2_428736 0 428736 T T T T T T T T T T T T T T T T G G T T
2 chr2_445355 0 445355 G G G G G G G G C C C C G G G G G G C C
2 chr2_454460 0 454460 A A A A A A A A A C A A A A A A A A A A
2 chr2_456561 0 456561 C C C C A C C C C C C C C C C C C C C C
2 chr2_474218 0 474218 A A A A A A A A C C C C A A A A A A C C
2 chr2_477838 0 477838 G G G G G G G G C G C G G G G G G G C C
2 chr2_500106 0 500106 T T T T T T T T A A A A T T T T T T A A
2 chr2_501684 0 501684 G T T T T T T T G G G G T T T T T T G G
2 chr2_513246 0 513246 G G T T T T G G T T T T T T T T T T T T
2 chr2_537740 0 537740 G G G G G G G G G G G T G G G G G G G G
2 chr2_540130 0 540130 A A A A A A A A A A A A A A A A T T A A
2 chr2_549082 0 549082 C C A A A A A A A A A A A A A A A A A A
2 chr2_556448 0 556448 G G G G G G G G C C C C G G G G G G C C
2 chr2_571303 0 571303 C C C C C C C C G G G G C C C C C C G G
2 chr2_579794 0 579794 C C C C C C C C C C C C C C A A C C C C
2 chr2_603084 0 603084 C C A A C C C C C C C C C C C C C C C C
2 chr2_604108 0 604108 G G G G G G G G C G G G G G G G G G G G
2 chr2_622216 0 622216 A A A A A A A A A A A A A T A A T T A A
2 chr2_626318 0 626318 A A A A A T A A T T T T A A A A A A T T
2 chr2_634351 0 634351 G G G G G G G G G G G T G G G G G G G G
2 chr2_641870 0 641870 T T T T G T T T T T T T T T T T T T T T
2 chr2_650329 0 650329 C C C C C C C C C C C C C C G G C C C C
2 chr2_664717 0 664717 G G C C G G G G G G G G G G G G G G G G
2 chr2_672116 0 672116 A A A A A A A A A A A A T T T T T T A A
2 chr2_683095 0 683095 C C C C C C C C A A A A C C C C C C A A
2 chr2_686545 0 686545 G G G G G G G G G G G G G G G G C C G G
2 chr2_699718 0 699718 T T T T T T T T T T T T A A T T A A T T
2 chr2_702166 0 702166 G G T T T T T T T T T T T T T T T T T T
2 chr2_720820 0 720820 C C C C C G C C C C C C C C C C C C C C
2 chr2_725685 0 725685 G G G G G G G G G G G G C G G G G G G G
2 chr2_734618 0 734618 T T T T T T T T T T T T T T T T A A T T
2 chr2_742546 0 742546 G G G G G G G G C C C C G G G G G G C C
2 chr2_753477 0 753477 G G G G G G G G T T T T G G G G G G T T
2 chr2_763851 0 763851 C C A A A A A A A A A A A A A A A A A A
2 chr2_773914 0 773914 A A A C A A A A A A A A A A A A A A A A
2 chr2_779534 0 779534 C C A A C C C C C C C C C C C C C C C C
2 chr2_790357 0 790357 C C A A A A C C A A A A C C C C C C A A
2 chr2_805216 0 805216 G G G T G G G G G G G G G G G G G G G G
2 chr2_807433 0 807433 T T T T T T T T G T G G T T T T T T G G
2 chr2_822462 0 822462 C C C G C C C C C C C C C C C C C C C C
2 chr2_833079 0 833079 C C C C C C C C A A A A A A C C C C A A
2 chr2_860237 0 860237 T T T T T T T T T T T T T T T T G G T T
2 chr2_864004 0 864004 C C A C C C C C C C C C C C C C C C C C
2 chr2_873820 0 873820 A A A A A A A A A A A A A T A A A A A A
2 chr2_888851 0 888851 C C C C C C C C C C C C C C C C G G C C
2 chr2_906546 0 906546 G G G G T T G G G G G G G G G G G G G G
2 chr2_910655 0 910655 G G C C C C C C C C C C C C C C C C C C
2 chr2_920254 0 920254 C C G G G G G G G G G G G G G G G G G G
2 chr2_924682 0 924682 C C C C C C C C C C C C A A A A A A C C
2 chr2_925984 0 925984 T T T T T T T T G G G G T T T T T T G G
2 chr2_933652 0 933652 C C C C C C C C C C A C C C C C C C C C
2 chr2_945295 0 945295 C C C C C C C C A A A C C C C C C C A A
2 chr2_959809 0 959809 A A A A A A A A T T T T A A A A A A T T
2 chr2_972922 0 972922 G G G G G G G G G G G G G G G G C C G G
2 chr2_997883 0 997883 C C C C C G C C C C C C C C C C C C C C
2 chr2_1011790 0 1011790 C C G G C C C C C C C C C C C C C C C C
2 chr2_1012280 0 1012280 A A A A A A A A A A T T A A A A A A A A
2 chr2_1013406 0 1013406 C C C C C C C C C C C C C C G G C C C C
2 chr2_1038883 0 1038883 A A A A A A A A T T T T A A A A A A T T
2 chr2_1046985 0 1046985 T T T T T T T T G G G G T T T T T T G G
2 chr2_1051395 0 1051395 A T A A A A A A A A A A A A A A A A A A
2 chr2_1064343 0 1064343 A A A A A A A A T T A T A A A A A A T T
2 chr2_1077137 0 1077137 T T T T T T T T A A A A T T T T T T A A
2 chr2_1085440 0 1085440 C C G G C G C C C C C C C C C C C C C C
2 chr2_1095767 0 1095767 A A C C C C A A C C C C C C C C C C C C
2 chr2_1131358 0 1131358 A A A A A A A A C C C C A A A A A A C C
2 chr2_1139804 0 1139804 C C C C C C C C G G G G C C C C C C G G
2 chr2_1163749 0 1163749 A A A A A A A A T T T T A A A A A A T T
2 chr2_1169241 0 1169241 G G G G G G G G G G G G C C G G G G G G
2 chr2_1193694 0 1193694 T T T T T T T T A T A A T T T T T T A A
2 chr2_1205778 0 1205778 G G T T G G G G G G G G G G G G G G G G
2 chr2_1215317 0 1215317 C C C C C C C C A A A A C C C C C C A A
2 chr2_1216139 0 1216139 C C C C C G C C C C C C C C C C C C C C
2 chr2_1216476 0 1216476 C C C C C C C C C C C C C C A C C C C C
2 chr2_1222308 0 1222308 A A A A A A A A A C A C A A A A A A A A
2 chr2_1237055 0 1237055 C C C C C C C C C C C C C G C C C C C C
2 chr2_1253679 0 1253679 C C C C C C C C A A A A C C C C C C A A
2 chr2_1257120 0 1257120 T T T T T T T T T T T T T T G T T T T T
2 chr2_1259175 0 1259175 T T T T T T T T G T G T T T T T T T G G
2 chr2_1282521 0 1282521 A A A A A A A C A A A A A A A A A A A A
2 chr2_1292109 0 1292109 C C C C C C C C C C C C A A C C C C C C
2 chr2_1319192 0 1319192 A A A A A A A A C C C C A A A A A A C C
2 chr2_1328524 0 1328524 G G G G G G G G C C C C G G G G G G C C
2 chr2_1352959 0 1352959 C C C C C C C C G G G G C C C C C C G G
2 chr2_1386665 0 1386665 T T T T G G T T T T T T T T T T T T T T
2 chr2_1392534 0 1392534 T T T T T T T T A A A A T T T T T T A A
2 chr2_1423632 0 1423632 A A A A A A A A C C C C A A A A A A C C
2 chr2_1435017 0 1435017 A A A A A A A A A A A A A A A A C C A A
2 chr2_1436507 0 1436507 A A A A A A A A A A A A T T A A A A A A
2 chr2_1450963 0 1450963 T T T T T T T T A A A A T T T T T T A A
2 chr2_1470978 0 1470978 G G G G G G G G C C C C G G G G G G C C
2 chr2_1485809 0 1485809 T T T T T T T T G G G G T T T T T T G G
2 chr2_1532026 0 1532026 C C C C C C C C A A A A C C C C C C A A
2 chr2_1580721 0 1580721 C C G G G G C C C C C C C C C C C C C C
2 chr2_1581430 0 1581430 G G G G G G G G C C C C G G G G G G C C
2 chr2_1584886 0 1584886 C G C C C C C C C C C C C C C C C C C C
2 chr2_1612837 0 1612837 C C C C C C C C G G G G C C C C C C G G
2 chr2_1623570 0 1623570 G G G G G G G G T T T T G G G G G G T T
2 chr2_1636260 0 1636260 C C C C C C C C G G G G C C C C C C G G
2 chr2_1639423 0 1639423 A A A A A A A A A A A A T T T T T T A A
2 chr2_1641432 0 1641432 A A A A A A A A C C C C A A A A A A C C
2 chr2_1641931 0 1641931 G G C G G G G G G G G G G G G G G G G G
2 chr2_1656552 0 1656552 C C C C C C C C C C C C C C C C G G C C
2 chr2_1670092 0 1670092 T T G T G T T T T T T T T T T T T T T T
2 chr2_1680081 0 1680081 A A A A A A A A A A A A A A A A A C A A
2 chr2_1688473 0 1688473 G G G G G G G G G G G G G G C G G G G G
2 chr2_1690393 0 1690393 G G C C C C C C C C C C C C C C C C C C
2 chr2_1694241 0 1694241 C C C C C C C C G G G G C C C C C C G G
2 chr2_1738179 0 1738179 G G T T T T G T T T T T T T T T T T T T
2 chr2_1741011 0 1741011 A A A A A A A A T T T T A A A A A A T T
2 chr2_1761581 0 1761581 G T G G G G G G G G G G G G G G G G G G
2 chr2_1764975 0 1764975 G G G G G G G G G G G G G G C G G G G G
2 chr2_1768868 0 1768868 G G G G G G G G G G G G G G C C G G G G
2 chr2_1769547 0 1769547 C C C C C C C C C C C C A A A A C C C C
2 chr2_1795762 0 1795762 A A A A A A A A A A A A A C A A A A A A
2 chr2_1825994 0 1825994 C C C C C C C C G G G G C C C C C C G G
2 chr2_1853562 0 1853562 G G T T G G G G G G G G T T T T T T G G
2 chr2_1863632 0 1863632 G G G G G G G G G G G G C C G G G G G G
2 chr2_1886610 0 1886610 C C C C C C C C G G G G C C C C C C G G
2 chr2_1889353 0 1889353 C C C C A A C C C C C C C C C C C C C C
2 chr2_1896394 0 1896394 G G G G G G G G C C C C G G G G G G C C
2 chr2_1921179 0 1921179 T T T T T T T T T T T T T T A T T T T T
2 chr2_1922783 0 1922783 C C C C C C C C C C C C C C G G C C C C
2 chr2_1924059 0 1924059 T T T T T T T T A A A A T T T T T T A A
2 chr2_1927655 0 1927655 C C C C C C C C A C A C C C C C C C C C
2 chr2_1932731 0 1932731 C C C C C C C C G G G G C C C C C C G G
2 chr2_1953802 0 1953802 C C C C C C C C C C C C C C G G C C C C
2 chr2_1996222 0 1996222 G G G G G G G G G G G G G G G G T T G G
2 chr2_1997948 0 1997948 A A A A A A A A C C C C A A A A A A C C
2 chr2_2007090 0 2007090 C C C C C C C C G G G G C C C C C C G G
2 chr2_2020937 0 2020937 A A A A A T A A A A A A A A A A A A A A
2 chr2_2037761 0 2037761 T T T T T T T T A A A A T T T T T T A A
2 chr2_2039782 0 2039782 C G C C C C C C C C C C C C C C C C C C
2 chr2_2047919 0 2047919 G G G G G G G G C C C C G G G G G G C C
2 chr2_2056441 0 2056441 T T T T T T T T G G G G T T T T T T G G
2 chr2_2057363 0 2057363 C C C C C C A C C C C C C C C C C C C C
2 chr2_2071830 0 2071830 T T G G T T T T T T T T T T T T T T T T
2 chr2_2076450 0 2076450 A A A A A A A A C C C C A A A A A A C C
2 chr2_2077640 0 2077640 G G G G G G G G G G G G G G C G G G G G
2 chr2_2078346 0 2078346 G G G G G G G G C G C G G G G G G G G G
2 chr2_2085303 0 2085303 C C C C C C C C A A A A C C C C C C A A
2 chr2_2106656 0 2106656 C C C C C C C C A C C C C C C C C C A A
2 chr2_2113890 0 2113890 G G G G G G G G G G G G C G G G G G G G
2 chr2_2116389 0 2116389 C C C C C C C C C C C C C C C G C C C C
2 chr2_2120811 0 2120811 A A A A A A A A A A A T A A A A A A A A
2 chr2_2140753 0 2140753 T T T T T T T T T T T T G T T T T T T T
2 chr2_2140922 0 2140922 C C C C C C C C C C C C A C C C C C C C
2 chr2_2177695 0 2177695 C C C C C C C C G G C G C C C C C C G G
2 chr2_2179199 0 2179199 C C C C C C C C G G C G C C C C C C G G
2 chr2_2182713 0 2182713 C C C C C G C C C C C G C C C C C C C C
2 chr2_2187845 0 2187845 G G G G G G G T G G G G G G G G G G G G
2 chr2_2199394 0 2199394 T T G G G T T T T T T T T T T T T T T T
2 chr2_2225786 0 2225786 G G C C C G G G G G G G C C C C C C G G
2 chr2_2226826 0 2226826 A A C C C C A A C C C C C C C C C C C C
2 chr2_2232236 0 2232236 T T T T T T T T T T T T T T G G T T T T
2 chr2_2243962 0 2243962 G G G G G G G G C C C C G G G G G G C C
2 chr2_2244301 0 2244301 C C C C C C C C A A A A C C C C C C A A
2 chr2_2247388 0 2247388 G G T T T T G G G G G G G G G G G G G G
2 chr2_2271270 0 2271270 T T T T T T T T T T T T T T G T T T T T
2 chr2_2304853 0 2304853 T T A A A A T T T T T T A A A A A A T T
2 chr2_2316710 0 2316710 C C C C C C C C C C C C C G C C C C C C
2 chr2_2320220 0 2320220 G G C G G G G G G G G G G G G G G G G G
2 chr2_2329351 0 2329351 A A C C C C A A C C C C C C C C C C C C
2 chr2_2334759 0 2334759 C G C C C C C G C C C C C C C C C C C C
2 chr2_2338021 0 2338021 T T T T T T T T A A A A T T T T T T A A
2 chr2_2338462 0 2338462 T T T T T T T T A A A A T T T T T T A A
2 chr2_2342486 0 2342486 A C C C C C A A C C C C C C C C C C C C
2 chr2_2343539 0 2343539 T T T T T T T T A A A A T T T T T T A A
2 chr2_2358896 0 2358896 T T T T T T T T T T T T T T T T A A T T
2 chr2_2375494 0 2375494 G G G G G G G G G G G G G T G G G G G G
2 chr2_2380476 0 2380476 C C C G C C C C C C C C C C C C C C C C
2 chr2_2385965 0 2385965 G G G G G G G G T T T T G G G G G G T T
2 chr2_2409295 0 2409295 C C C C C C C C C C C C G G C C C C C C
2 chr2_2421892 0 2421892 C C C C C C C C A A A A C C C C C C A A
2 chr2_2427820 0 2427820 C C A A A A A A A A A A A A A A A A A A
2 chr2_2442113 0 2442113 C C C C C C C C C C C C A C C C C C C C
2 chr2_2478180 0 2478180 G G G G G G G G C C C C G G G G G G C C
2 chr2_2480675 0 2480675 C C C C C C C G C C C C C C C C C C C C
2 chr2_2480757 0 2480757 G G G G G G G G T T T T G G G G G G T T
2 chr2_2497428 0 2497428 A A A A A A A A A T A A A A A A A A A A
2 chr2_2500595 0 2500595 T T T T T T T T A A A A T T T T T T A A
2 chr2_2501052 0 2501052 T T T T T T T T A T T T T T T T T T T T
2 chr2_2501753 0 2501753 G G G G G G G G C G C G G G G G G G G G
2 chr2_2510749 0 2510749 T T T T T T T T G T G T T T T T T T T T
2 chr2_2512727 0 2512727 T T T T T T T T G G G G T T T T T T T T
2 chr2_2513412 0 2513412 T T G T T T T T T T T T T T T T T T T T
2 chr2_2531301 0 2531301 T T T T T T T T T T T T T T T T G T T T
2 chr2_2531337 0 2531337 C C C C C C C C G G G G C C C C C C G G
2 chr2_2534892 0 2534892 G G G T G T G G G G G G G G G G G G G G
2 chr2_2545856 0 2545856 G G G G G G G G C C C C G G G G G G C C
2 chr2_2547460 0 2547460 G G G G G G G G C C C C G G G G G G C C
2 chr2_2547600 0 2547600 G G G G G G G G G G G G G G C C G G G G
2 chr2_2564394 0 2564394 C C C C C C C C C C C C G G C C C C C C
2 chr2_2568155 0 2568155 G G G G G G G G G G G G C G G G G G G G
2 chr2_2568981 0 2568981 A A A A A A A A T T T T A A A A A A T T
2 chr2_2577114 0 2577114 G G G G G G G G G G G G G G T T G G G G
2 chr2_2585556 0 2585556 A A A A A A A A A A A C A A A A A A A A
2 chr2_2600149 0 2600149 G G G T G G G G G G G G G G G G G G G G
2 chr2_2606262 0 2606262 G G G G G G G G C C C C G G G G G G C C
2 chr2_2612477 0 2612477 C C C C C C C C A A A A C C C C C C A A
2 chr2_2613902 0 2613902 A T T T T T T T T T T T T T T T T T T T
2 chr2_2614839 0 2614839 G G G G G G G G C C C C G G G G G G C C
2 chr2_2615257 0 2615257 T T T T T T T T T T T T G T T T T T T T
2 chr2_2628598 0 2628598 A A A A A A A A A A A A A A A T A A A A
2 chr2_2632239 0 2632239 A A A A A A A A T T T T A A A A A A T T
2 chr2_2635040 0 2635040 C C C C C C C C G G G G C C C C C C G G
2 chr2_2644070 0 2644070 C G G G G G G G G G G G G G G G G G G G
2 chr2_2655114 0 2655114 T T T T T T T T T T T T T T G T T T T T
2 chr2_2655311 0 2655311 A A A A A A A A A A A A A A A T A A A A
2 chr2_2659091 0 2659091 A A A A A A A A C C C C A A A A A A C C
2 chr2_2671352 0 2671352 C C C C C C C C C C C C A C C C C C C C
2 chr2_2677027 0 2677027 C C C C A C C C C C C C C C C C C C C C
2 chr2_2681110 0 2681110 T T T T T T T T A A A A T T T T T T A A
2 chr2_2685467 0 2685467 G G G G G G G G G G G G G G T T G G G G
2 chr2_2698815 0 2698815 T T T T T T T T G G G G T T T T T T G G
2 chr2_2707047 0 2707047 T T G G G G T T G G G G G G G G G G G G
2 chr2_2708208 0 2708208 C C C C C C C C A C C C C C C C C C C C
2 chr2_2710211 0 2710211 G G G G G G G G C C C C G G G G G G C C
2 chr2_2713091 0 2713091 A A A A A A A A T T T T A A A A A A T T
2 chr2_2722512 0 2722512 G G G G G G G G G G G G G G G G C G G G
2 chr2_2725741 0 2725741 A A A A A A A A A A A A A A A C A A A A
2 chr2_2748084 0 2748084 A A A A A A A A T T T T A A A A A A T T
2 chr2_2753483 0 2753483 G G G G G G C G G G G G G G G G G G G G
2 chr2_2754167 0 2754167 G G C C C C G G G G G G G G G G G G G G
2 chr2_2765287 0 2765287 G G G G G G G G G G G G C G G G G G G G
2 chr2_2772225 0 2772225 G G G G G G G G G G G G G G C C G G G G
2 chr2_2774615 0 2774615 C C G G C C C C C C C C G G G G G G C C
2 chr2_2793577 0 2793577 C C C C C C C C A C C C C C C C C C C C
2 chr2_2798054 0 2798054 C C C C C C C C C C C C C C C C A A C C
2 chr2_2806240 0 2806240 T T T T T T T T A A A A T T T T T T A A
2 chr2_2818164 0 2818164 T T T T T T T T T T T T A A T T T T T T
2 chr2_2819774 0 2819774 C C C C C C C C A A A A C C C C C C A A
2 chr2_2819875 0 2819875 C C C C C C C C G G G G C C C C C C G G
2 chr2_2828807 0 2828807 A A C C A C A A A A A A A A A A A A A A
2 chr2_2843058 0 2843058 A A C C C C A A A A A A A A A A A A A A
2 chr2_2843407 0 2843407 T T A A A A T T T T T T T T T T T T T T
2 chr2_2855319 0 2855319 T T T T T T T T T T G T T T T T T T T T
2 chr2_2884429 0 2884429 C C C C C C C C C C C C C C C C A A C C
2 chr2_2888738 0 2888738 C C C C C C C C G G G G C C C C C C G G
2 chr2_2889325 0 2889325 A A A A A A A A A A A A A A T T A A A A
2 chr2_2890453 0 2890453 G T G G G G G G G G G G G G G G G G G G
2 chr2_2907248 0 2907248 A A A A A A A A C C C C A A A A A A C C
2 chr2_2909709 0 2909709 T T T T T T T T G G G G T T T T T T G G
2 chr2_2924323 0 2924323 C C C C C C C C C C C C C C A A C C C C
2 chr2_2941639 0 2941639 A A A A A A A A C C C C A A A A A A C C
2 chr2_2951929 0 2951929 A A A A A A A A A A A A A C A A A A A A
2 chr2_2952277 0 2952277 A A A A A A A A A A A A A A A A C C A A
2 chr2_2957474 0 2957474 C G C C C C C C C C C C C C C C C C C C
2 chr2_3001780 0 3001780 G T G G G G G G G G G G G G G G G G G G
2 chr2_3004336 0 3004336 C C C C C C C C A A A A C C C C C C A A
2 chr2_3029369 0 3029369 A A A A A A A A A A A A A C A A A A A A
2 chr2_3036336 0 3036336 G G G G G G G G C C C C G G G G G G C C
2 chr2_3042500 0 3042500 A A A A A A A A A A A A C C A A A A A A
2 chr2_3053364 0 3053364 G G C G G G G G G G G G G G G G G G G G
2 chr2_3062894 0 3062894 G G G G G G G G C C C C G G G G G G C C
2 chr2_3086219 0 3086219 T T T T T T T T T T T T T T G T T T T T
2 chr2_3090135 0 3090135 G G G G C G G G G G G G G G G G G G G G
2 chr2_3090291 0 3090291 C C C C C C C C C C C C A C C C C C C C
2 chr2_3099716 0 3099716 G G G G G G G T G G G G G G G G G G G G
2 chr2_3103356 0 3103356 G G G G G G G G G G G T G G G G G G G G
2 chr2_3119177 0 3119177 A A A A A A A A A A A A A A A A C C A A
2 chr2_3125316 0 3125316 T T T T T T T T A T A T T T T T T T A A
2 chr2_3139791 0 3139791 C C C C C C C C C C A C C C C C C C C C
2 chr2_3174636 0 3174636 C C C G C G C C C C C C C C C C C C C C
2 chr2_3177976 0 3177976 A A A A A A A C A A A A A A A A A A A A
2 chr2_3180559 0 3180559 C C G G G G C C G G G G G G G G G G G G
2 chr2_3190041 0 3190041 G G G G G G G G G T G G G G G G G G T T
2 chr2_3225896 0 3225896 C C C C C C C C G G G G C C C G C C G G
2 chr2_3227901 0 3227901 A A A A A A A A T T T T A A A A A A T T
2 chr2_3230920 0 3230920 A A A A A C A A A A A A A A A A A A A A
2 chr2_3240773 0 3240773 T T T T T T T T T T T T G T T T T T T T
2 chr2_3253571 0 3253571 T T T T T T T T T T T T T T T T G T T T
2 chr2_3257425 0 3257425 T T G G G T T T T T T T T T T T T T T T
2 chr2_3261726 0 3261726 A A A A A A A A A A A A A A A T A A A A
2 chr2_3280986 0 3280986 T T G G G G G G G G G G G G G G G G G G
2 chr2_3288972 0 3288972 A A A A A A A A A A A A C C C C A A A A
2 chr2_3326396 0 3326396 G G T T T T G G T T T T T T T T T T T T
2 chr2_3335360 0 3335360 G G G G G G G G T T T T T T T T T T T T
2 chr2_3356397 0 3356397 T T T T T T T T T T T T G G G G T T T T
2 chr2_3359021 0 3359021 T T A A A A A A A A A A A A A A A A A A
2 chr2_3367828 0 3367828 T T G T T T T T T T T T T T T T T T T T
2 chr2_3373252 0 3373252 G G G G G G G G G G G G T T G G G G G G
2 chr2_3384192 0 3384192 G G G G C G G G G G G G G G G G G G G G
2 chr2_3391846 0 3391846 G G G T G G G G G G G G G G G G G G G G
2 chr2_3424254 0 3424254 C C C C C C C C G G G G C C C C C C G G
2 chr2_3429712 0 3429712 C C C C C C C C C C C C A A C C A A C C
2 chr2_3436091 0 3436091 C C C C G G C C C C C C C C C C C C C C
2 chr2_3444098 0 3444098 G G G G G G G G G G C G G G G G G G G G
2 chr2_3508169 0 3508169 A A T T T T A A T T T T T T T T T T T T
2 chr2_3510360 0 3510360 A A A A A A A A A A A C A A A A A A A A
2 chr2_3516578 0 3516578 T T T T T T G T T T T T T T T T T T T T
2 chr2_3518928 0 3518928 G G G G G G G G G G G T G G G G G G G G
2 chr2_3529700 0 3529700 G G G G G G G G C C C C G G G G G G C C
2 chr2_3531120 0 3531120 C C C C C C C C A A A A C C C C C C A A
2 chr2_3538210 0 3538210 A A A A A A A A A A A A A A A A A C A A
2 chr2_3554167 0 3554167 T T T T T T T T G G G G T T T T T T G G
2 chr2_3579025 0 3579025 A A A A A A A A T T T T A A A A A A T T
2 chr2_3581259 0 3581259 C C C C C C C C A A A A C C C C C C A A
2 chr2_3590788 0 3590788 C C C C C C C G C C C C C C C C C C C C
2 chr2_3590860 0 3590860 G G G G G G C G G G G G G G G G G G G G
2 chr2_3591393 0 3591393 C C C C C C C C C C C C A A C C C C C C
2 chr2_3633807 0 3633807 C C C C C C A A C C C C C C C C C C C C
2 chr2_3637920 0 3637920 C C C C C C C C A A A A C C C C C C A A
2 chr2_3657085 0 3657085 A A A A A A A A A C A A A A A A A A A A
2 chr2_3661160 0 3661160 C C C C C C C C C G C C C C C C C C C C
2 chr2_3665185 0 3665185 C C C C A C C C C C C C C C C C C C C C
2 chr2_3679387 0 3679387 G G T T T T G G T T T T T T T T T T T T
2 chr2_3685188 0 3685188 T T A T T T T T T T T T T T T T T T T T
2 chr2_3687251 0 3687251 T T T T T T T T G G G G T T T T T T G G
2 chr2_3694963 0 3694963 G G G G C G G G G G G G G G G G G G G G
2 chr2_3913247 0 3913247 G G G G G G G G G G G G G G G G C C G G
2 chr2_3927628 0 3927628 C C C C C C C C G G G G C C C C C C G G
2 chr2_3929450 0 3929450 T T T T T T T T T T T T T T T T G T T T
2 chr2_3933925 0 3933925 C C C C C C C C A A A A C C C C C C A A
2 chr2_3939243 0 3939243 T T T T T T T T A A A A T T T T T T A A
2 chr2_3974286 0 3974286 C C C C C C C C A A A A C C C C C C A A
2 chr2_3990027 0 3990027 A A A A A A A A C C C C A A A A A A C C
2 chr2_3990424 0 3990424 T T T T G T T T T T T T T T T T T T T T
2 chr2_4027632 0 4027632 A A A A A A A A T T T T A A A A A A T T
2 chr2_4046910 0 4046910 A A A A T T A A T T T T T T T T T T T T
2 chr2_4067183 0 4067183 C C C C C C G G C C C C C C C C C C C C
2 chr2_4078883 0 4078883 C C C G C C C C C C C C C C C C C C C C
2 chr2_4088059 0 4088059 C C C C C C C C A A A A C C C C C C A A
2 chr2_4092854 0 4092854 C C C C C C C C C C A C C C C C C C C C
2 chr2_4107201 0 4107201 G G G G G T G G G G G G G G G G G G G G
2 chr2_4138095 0 4138095 G G G T G G G G G G G G G G G G G G G G
2 chr2_4150107 0 4150107 A A A A A A A A C C C C A A A A A A C C
2 chr2_4193311 0 4193311 G G G G G T G G G G G G G G G G G G G G
2 chr2_4202090 0 4202090 A A T T T T A A A A A A A A A A A A A A
2 chr2_4212319 0 4212319 T T T T T T T T G T T T T T T T T T T T
2 chr2_4221766 0 4221766 T T A A A A T T A A A A A A A A A A A A
2 chr2_4229229 0 4229229 C C C C C C C C C C C C C G C C C C C C
2 chr2_4244104 0 4244104 T T T T T T T T A A A A T T T T T T A A
2 chr2_4245042 0 4245042 T T T T T T T T G G G G T T T T T T G G
2 chr2_4250528 0 4250528 T T A A A A T T A A A A A A A A A A A A
2 chr2_4255372 0 4255372 T T T T T T T T G G G G T T T T T T G G
2 chr2_4259280 0 4259280 T T T T T T T T G G G G T T T T T T G G
2 chr2_4278282 0 4278282 G G G G G G G G C C C C G G G G G G C C
2 chr2_4278738 0 4278738 G G G G G G G G C C C C G G G G G G C C
2 chr2_4298268 0 4298268 G G G G G G G G T T T T G G G G G G T T
2 chr2_4301772 0 4301772 C C C C C C G G C C C C C C C C C C C C
2 chr2_4302724 0 4302724 A A A A A A A A A A A T A A A A A A A A
2 chr2_4304698 0 4304698 T T A A A A T T T T T T T T T T T T T T
2 chr2_4321466 0 4321466 T T T T T T T T T T T T T T G G T T T T
2 chr2_4325364 0 4325364 G G G G G G G G C C C C G G G G G G C C
2 chr2_4330079 0 4330079 A A A A A C A A A A A A A A A A A A A A
2 chr2_4331863 0 4331863 C C C C C C C C C C A C C C C C C C C C
2 chr2_4349102 0 4349102 G G G G G G G G G G G G G G G G G T G G
2 chr2_4385625 0 4385625 G G G G G G G G G G G G G G T T G G G G
2 chr2_4392138 0 4392138 A A A A C C A A A A A A A A A A A A A A
2 chr2_4396845 0 4396845 A A A A A A A A C C C C A A A A A A C C
2 chr2_4406905 0 4406905 C C C C C C C C C C C C A C C C C C C C
2 chr2_4430756 0 4430756 C C C C C C C C C C C C A A A A A A C C
2 chr2_4433358 0 4433358 G G G G G G G G G G G G G G G G C C G G
2 chr2_4492435 0 4492435 G G G G G G G G G G G G C G G G G G G G
2 chr2_4500212 0 4500212 C C C C C C C C G G G G C C C C C C G G
2 chr2_4501940 0 4501940 T T T T T T T T G G G G T T T T T T G G
2 chr2_4505495 0 4505495 A A A A A A A A A A A A A A A C A A A A
2 chr2_4526544 0 4526544 C C C C C G C C C C C C C C C C C C C C
2 chr2_4532587 0 4532587 T T A A A T T T T T T T T T T T T T T T
2 chr2_4533838 0 4533838 C C C C C C C C A C A C C C C C C C A A
2 chr2_4569113 0 4569113 G G G G G G G G T T T T G G G G G G T T
2 chr2_4569716 0 4569716 G G G G G G G G C C C C G G G G G G C C
2 chr2_4570549 0 4570549 T T T T T T T T T T T T G T T T T T T T
2 chr2_4577925 0 4577925 A A A C A A A A A A A A A A A A A A A A
2 chr2_4586667 0 4586667 C C C C C C C C C C C C C C C G C C C C
2 chr2_4602832 0 4602832 G G C C G G G G G G G G G G G G G G G G
2 chr2_4616400 0 4616400 A A T T T T A T T T T T T T T T T T T T
2 chr2_4634787 0 4634787 C C C C C C C C G G G G C C C C C C G G
2 chr2_4639312 0 4639312 C C C C C G C C C C C C C C C C C C C C
2 chr2_4644949 0 4644949 G G G G G G G G C C C C G G G G G G C C
2 chr2_4648597 0 4648597 G G G G G G G G T T T T G G G G G G T T
2 chr2_4667344 0 4667344 C C C C C C C C G G G G C C C C C C G G
2 chr2_4674686 0 4674686 C C C C C C C C G G G G C C C C C C G G
2 chr2_4694183 0 4694183 G G G G G G G G G G G G G G C G G G G G
2 chr2_4759254 0 4759254 G T G G G G G G G G G G G G G G G G G G
2 chr2_4759382 0 4759382 T T T T T T T T T T G T T T T T T T T T
2 chr2_4761955 0 4761955 C C C C A C C C C C C C C C C C C C C C
2 chr2_4764170 0 4764170 T T T T G T T T T T T T T T T T T T T T
2 chr2_4773237 0 4773237 G G G G G G G G G G G G G G G G G T G G
2 chr2_4777785 0 4777785 T T T T T T T T G G G G T T T T T T G G
2 chr2_4779273 0 4779273 T T G G G T T T T T T T T T T T T T T T
2 chr2_4793602 0 4793602 C G C C C C C C C C C C C C C C C C C C
2 chr2_4799563 0 4799563 T T T T T T T T T T G T T T T T T T T T
2 chr2_4807739 0 4807739 T T G T T T T T T T T T T T T T T T T T
2 chr2_4819578 0 4819578 G G G G G G G G C C C C G G G G G G C C
2 chr2_4845418 0 4845418 G G G G G G G G T T T T G G G G G G T T
2 chr2_4847316 0 4847316 T T T T T T T T T T T T A T T T T T T T
2 chr2_4867655 0 4867655 T T T T T T T T T T T T G G T T T T T T
2 chr2_4870718 0 4870718 G G G G G G G G G G G G C G G G G G G G
2 chr2_4871297 0 4871297 C C C C C C C C A A A A A A A A A A A A
2 chr2_4874863 0 4874863 C C C C C C C C A A A A C C C C C C A A
2 chr2_4914461 0 4914461 C C C C C C C C C C C C C C G G C C C C
2 chr2_4916149 0 4916149 C C C C C C C C A C A C C C C C C C C C
2 chr2_4918072 0 4918072 C C C C C C C C C C C C A C C C C C C C
2 chr2_4928595 0 4928595 G G G G G G G G G G T T G G G G G G G G
2 chr2_4933718 0 4933718 C C C C C C C C G G G G C C C C C C G G
2 chr2_4989836 0 4989836 G G G G G G G G G G G G G G T T G G G G
2 chr2_4995895 0 4995895 C C C C C C C C C C C C C G C C C C C C
2 chr2_5002503 0 5002503 G G G G G G G G C C C C G G G G G G C C
2 chr2_5055009 0 5055009 G G C G G G G G G G G G G G G G G G G G
2 chr2_5074521 0 5074521 A A A A A A A A C C C C A A A A A A C C
2 chr2_5078235 0 5078235 G G G G C G G G G G G G G G G G G G G G
2 chr2_5083021 0 5083021 C C C C C C C C G G G G C C C C C C G G
2 chr2_5085481 0 5085481 C C C C C C C C A C C C C C C C C C C C
2 chr2_5098326 0 5098326 A A A A A A A T A A A A A A A A A A A A
2 chr2_5105739 0 5105739 C C C C C C C C A A A A C C C C C C A A
2 chr2_5105943 0 5105943 C C C C C C C C C C C C C C C C G G C C
2 chr2_5106209 0 5106209 A A A A A A A A A A A A T T A A A A A A
2 chr2_5160329 0 5160329 C C C C C C C C G G G G C C C C C C G G
2 chr2_5163807 0 5163807 C C C C C C C C C C C G C C C C C C C C
2 chr2_5178399 0 5178399 C C C C C C C C C C C C C C C C A A C C
2 chr2_5193416 0 5193416 G G G G G G G G G G G G G G G G T T G G
2 chr2_5193900 0 5193900 C C C C C C C C A A A A C C C C C C A A
2 chr2_5206799 0 5206799 C C C C C C C C G G G G C C C C C C G G
2 chr2_5238500 0 5238500 C C A A A A C C C C C C C C C C C C C C
2 chr2_5251570 0 5251570 A A A C A A A A A A A A A A A A A A A A
2 chr2_5251745 0 5251745 C C C C C C C C C C C C C G C C C C C C
2 chr2_5278254 0 5278254 C C C C C C C C G G G G G G G G G G G G
2 chr2_5292805 0 5292805 G G G G G G G G G G G G G G G G C C G G
2 chr2_5313537 0 5313537 C C C C C C C C C C C C A C C C C C C C
2 chr2_5317313 0 5317313 T T T T A A T T T T T T T T T T T T T T
2 chr2_5348486 0 5348486 A A A T A A A A A A A A A A A A A A A A
2 chr2_5367676 0 5367676 C C C C C C C C C C A A C C C C C C A A
2 chr2_5367926 0 5367926 C C C C C C C C C C C C G G G G G G C C
2 chr2_5378380 0 5378380 C C C C C C C C G G G G G G G G G G G G
2 chr2_5384703 0 5384703 T T T T T T T T G G G G T T T T T T G G
2 chr2_5388268 0 5388268 A A A A A T A A A A A A A A A A A A A A
2 chr2_5388437 0 5388437 T T T T T T T T A A A A T T T T T T A A
2 chr2_5389845 0 5389845 T T A A A A A A A A A A A A A A A A A A
2 chr2_5414223 0 5414223 A A A A A A A A C C C C A A A A A A C C
2 chr2_5432229 0 5432229 T T T T T T T T T T T T G T T T T T T T
2 chr2_5450895 0 5450895 C C C C C C C C C C C C C C C G C C C C
2 chr2_5463811 0 5463811 G G C C C C G G G G G G G G G G G G G G
2 chr2_5482649 0 5482649 C C C C C C C C C C C C C C C C G G C C
2 chr2_5567595 0 5567595 T T T T T T T T G G G G T T T T T T G G
2 chr2_5571111 0 5571111 C C C C C C C C C C C C C C G G C C C C
2 chr2_5574185 0 5574185 C C C C C C C C C C C C A A C C C C C C
2 chr2_5582922 0 5582922 G G G G G G G G C C C C G G G G G G C C
2 chr2_5607286 0 5607286 C C A A A A A A A A A A A A A A A A A A
2 chr2_5648517 0 5648517 A A A A A A A A T T T T A A A A A A T T
2 chr2_5650389 0 5650389 T T T T T T G G T T T T T T T T T T T T
2 chr2_5684523 0 5684523 T T A A A A T T T T T T T T T T T T T T
2 chr2_5695857 0 5695857 T T T T T T T T G G G G T T T T T T G G
2 chr2_5697742 0 5697742 G G G G G G G G G G G G C C G G G G G G
2 chr2_5728466 0 5728466 G G G G G G G G G G C G G G G G G G G G
2 chr2_5732221 0 5732221 C C G G G G G G G G G G G G G G G G G G
2 chr2_5741319 0 5741319 G T G G G G G G G G G G G G G G G G G G
2 chr2_5743488 0 5743488 C C C C C C C C A A A A C C C C C C A A
2 chr2_5743599 0 5743599 T T G G G G T T T T T T T T T T T T T T
2 chr2_5758783 0 5758783 T T G G G T T T T T T T T T T T T T T T
2 chr2_5765076 0 5765076 A A A A A A A A A A A A A C A A A A A A
2 chr2_5773941 0 5773941 G G G G G G T T G G G G G G G G G G G G
2 chr2_5783683 0 5783683 C C C C C C G G C C C C C C C C C C C C
2 chr2_5808743 0 5808743 T T T T T T A A T T T T T T T T T T T T
2 chr2_5812978 0 5812978 T T T T T T T T T T T T G G G G G G T T
2 chr2_5829434 0 5829434 C C C C C C C C C C C C A A C C C C C C
2 chr2_5852748 0 5852748 C C C C C C C C G G G G C C C C C C G G
2 chr2_5853195 0 5853195 A A A A A A A A A A A C A A A A A A A A
2 chr2_5894679 0 5894679 C C C C C C C C A A A A C C C C C C A A
2 chr2_5897787 0 5897787 C C C C C C C C G G G G C C C C C C G G
2 chr2_5918476 0 5918476 C C C C C C C C G G G G C C C C C C G G
2 chr2_5922610 0 5922610 G G G G G G G G C C C C G G G G G G C C
2 chr2_5923627 0 5923627 T T T T T T T T T T T T T T A A T T T T
2 chr2_5928415 0 5928415 G G G G G G G G C C C C G G G G G G C C
2 chr2_5928808 0 5928808 G G G G G G G G T T T T G G G G G G T T
2 chr2_5929769 0 5929769 A A A A A A A A A C A A A A A A A A A A
2 chr2_5955594 0 5955594 G T G G G G G G G G G G G G G G G G G G
2 chr2_5957801 0 5957801 G G G G G G G G C C C C G G G G G G C C
2 chr2_5963480 0 5963480 T T T T T T T T G G G G T T T T T T G G
2 chr2_5965846 0 5965846 C C C C C C C C C C C C C C C C C G C C
2 chr2_5972043 0 5972043 G G G G G G G G G G G G C G C C G G G G
2 chr2_5987829 0 5987829 A A A A C C A A A A A A A A A A A A A A
2 chr2_5992915 0 5992915 T T T T T T A A T T T T T T T T T T T T
2 chr2_6003103 0 6003103 C C C C C C C C G G G G C C C C C C G G
2 chr2_6009360 0 6009360 A A A A A A A A T T T T A A A A A A T T
2 chr2_6010122 0 6010122 C C C C C C C C G G G G C C C C C C G G
2 chr2_6013253 0 6013253 T T T T G T T T T T T T T T T T T T T T
2 chr2_6030211 0 6030211 C C G G G G G G G G G G G G G G G G G G
2 chr2_6035339 0 6035339 T T T T T T T T G G G G T T T T T T G G
2 chr2_6041544 0 6041544 G G G G G G G G G G G G C G G G G G G G
2 chr2_6055059 0 6055059 T T T T T T T T G G G G T T T T T T G G
2 chr2_6059090 0 6059090 T T T T T T T T G G G G T T T T T T G G
2 chr2_6073401 0 6073401 G G G T G G G G G G G G G G G G G G G G
2 chr2_6080912 0 6080912 T T T T T T T T T T T T T T A T T T T T
2 chr2_6082809 0 6082809 C C C C C C C C G G G G C C C C C C G G
2 chr2_6084632 0 6084632 G G G G G G G G C C C C G G G G G G C C
2 chr2_6096793 0 6096793 C C C C C C C C G G G G C C C C C C G G
2 chr2_6113078 0 6113078 G G C G G G G G G G G G G G G G G G G G
2 chr2_6115389 0 6115389 C C C C C C C C C C C C C C A A C C C C
2 chr2_6118689 0 6118689 A A A A A A A A A A A A T T T T T T A A
2 chr2_6158532 0 6158532 T T T T T T T T T T T T G T T T T T T T
2 chr2_6179256 0 6179256 G G G G G G G G G G G G T T G G T T G G
2 chr2_6194981 0 6194981 C C C C C C C C C C C C C G C C C C C C
2 chr2_6195279 0 6195279 C C C C C C C C G G G G C C C C C C G G
2 chr2_6210561 0 6210561 G G G G G G G G G G G G G G G T G G G G
2 chr2_6214702 0 6214702 C G G G G G G G G G G G G G G G G G G G
2 chr2_6230346 0 6230346 G G G G G G G G G G C G G G G G G G G G
2 chr2_6232451 0 6232451 A A A A A A A A A A A A C C A A A A A A
2 chr2_6242951 0 6242951 T T T T T T T T G G G T T T T T T T G G
2 chr2_6245334 0 6245334 G G G G G G G G T T G T G G G G G G G G
2 chr2_6286266 0 6286266 C C C C C C C C C C C C C C C C G G C C
2 chr2_6294411 0 6294411 C C C C C C C C C C C C C C C C A A C C
2 chr2_6311158 0 6311158 C C C C C C C C G G G G C C C C C C G G
2 chr2_6316913 0 6316913 A A A A A A A A A A A A A A A C A A A A
2 chr2_6325909 0 6325909 G G G G G G G G G G G G C G G G G G G G
2 chr2_6328025 0 6328025 C C C C C C C C C C C C C C A A C C C C
2 chr2_6344068 0 6344068 G G T T T T G G G G G G G G G G G G G G
2 chr2_6355830 0 6355830 A A A A A A A A A A A A C C C C C C A A
2 chr2_6382484 0 6382484 A A A A A A A A A A A A T T T T T T A A
2 chr2_6442933 0 6442933 G G G G G G G G C C C C G G G G G G C C
2 chr2_6476755 0 6476755 T T T T T T T T T T T T T T A A T T T T
2 chr2_6484131 0 6484131 T T T T G T T T T T T T T T T T T T T T
2 chr2_6484255 0 6484255 T T T T T T T T A A A A T T T T T T A A
2 chr2_6485111 0 6485111 G G G G G G G G G G C G G G G G G G G G
2 chr2_6501030 0 6501030 C C C C C C C C C C C G C C C C C C C C
2 chr2_6566873 0 6566873 A A A A A A A A A A A A A A A A C C A A
2 chr2_6570284 0 6570284 G G G G G T G G G G G G G G G G G G G G
2 chr2_6573944 0 6573944 G G C C C C C C G G G G C C C C C C G G
2 chr2_6741470 0 6741470 C C G G C C C C C C C C C C C C C C C C
2 chr2_6742599 0 6742599 T T T T T T T T G G G G T T T T T T G G
2 chr2_6743016 0 6743016 C C C C C C C C C C C C C C A C C C C C
2 chr2_6761255 0 6761255 T T T T T T T T T T T T T T T T G G T T
2 chr2_6789343 0 6789343 G G T T T T G G T T T T T T T T T T T T
2 chr2_6807224 0 6807224 G G C C C C G G C C C C C C C C C C C C
2 chr2_6841803 0 6841803 C C C C C C C C A A A A C C C C C C A A
2 chr2_6868530 0 6868530 T T T T T T T T T T T T A A T T T T T T
2 chr2_6912857 0 6912857 C C C C C C C C G G G G C C C C C C G G
2 chr2_6930939 0 6930939 A A T T T T T T T T T T T T T T T T T T
2 chr2_6941495 0 6941495 C C C C C C C C C C G G C C C C C C G G
2 chr2_6948390 0 6948390 G G G G G G G G C C C C G G G G G G C C
2 chr2_6954536 0 6954536 A A A A A A A A A A A A A A A A A T A A
2 chr2_6974212 0 6974212 G G G G G G G G G G G G C G G G G G G G
2 chr2_6977282 0 6977282 A A A A A A A A A A A A A A A A C C A A
2 chr2_6987704 0 6987704 A A A A A A A A C C C C A A A A A A C C
2 chr2_6990411 0 6990411 G G G G G G G G C C C C G G G G G G C C
2 chr2_6993256 0 6993256 A A A A A A A A A A A A A A T T A A A A
2 chr2_6999197 0 6999197 G G G G G G G G T T T T G G G G G G T T
2 chr2_7012045 0 7012045 A A A A A A A A C C C C A A A A A A C C
2 chr2_7026169 0 7026169 A A A A A A A A T T T T A A A A A A T T
2 chr2_7041977 0 7041977 C C C C C C C C C C C C A C C C C C C C
2 chr2_7051339 0 7051339 G G G G G G G G T T T T G G G G G G T T
2 chr2_7077264 0 7077264 A A C C C C C C C C C C C C C C C C C C
2 chr2_7084988 0 7084988 C C C C C C C C G G G G C C C C C C G G
2 chr2_7158976 0 7158976 G G G G G G G G C C C C G G G G G G C C
2 chr2_7203932 0 7203932 C C C C C G C C C C C C C C C C C C C C
2 chr2_7205986 0 7205986 A A A A A A A A C C C C A A A A A A C C
2 chr2_7222955 0 7222955 C C C C C C C C G G G G C C C C C C G G
2 chr2_7250557 0 7250557 A A A A A A A A C C C C A A A A A A C C
2 chr2_7294094 0 7294094 C C C C C C C C C C C C C G C C C C C C
2 chr2_7295884 0 7295884 A A A A A A A A C C C C A A A A A A C C
2 chr2_7301054 0 7301054 G G G G G G G G C C C G G G G G G G C C
2 chr2_7305745 0 7305745 G G G G G G G G G G C G G G G G G G G G
2 chr2_7337924 0 7337924 A A A A A T A A A A A A A A A A A A A A
2 chr2_7353840 0 7353840 T T T T T T T T G T T T T T T T T T T T
2 chr2_7373332 0 7373332 G G T T T T G G T T T T T T T T T T T T
2 chr2_7377790 0 7377790 C C C C C C C C C C C C G G C C C C C C
2 chr2_7380368 0 7380368 T T T T T T T T T T T T G G G T T T T T
2 chr2_7395379 0 7395379 T T T T T T T T T T T T G G T T T T T T
2 chr2_7400624 0 7400624 G T G G G G G G G G G G G G G G G G G G
2 chr2_7413788 0 7413788 A A A A A A A A A A A A A A T T A A A A
2 chr2_7416790 0 7416790 A A A A A A A A A A A A A A A C A A A A
2 chr2_7440848 0 7440848 G G G G G G G G C C C C G G G G G G C C
2 chr2_7464326 0 7464326 G G G G G G G G G T G G G G G G G G G G
2 chr2_7489867 0 7489867 C C G G C C C C G G G G C C C C C C G G
2 chr2_7524437 0 7524437 A A C C A A A A A A A A A A A A A A A A
2 chr2_7536526 0 7536526 A A A A A A A A A A A A A A A A T T A A
2 chr2_7638053 0 7638053 C C C C C G C C C C C C C C C C C C C C
2 chr2_7652571 0 7652571 A C A A A A C C A A A A A A A A A A A A
2 chr2_7685164 0 7685164 T T T T T T T T T T T T T T T T G G T T
2 chr2_7688724 0 7688724 G G G G G G G G G G G G G G T T G G G G
2 chr2_7696743 0 7696743 G G G G G G G G T T G T G G G G G G T T
2 chr2_7700429 0 7700429 T T T T T T T T T T T T T T T T G G T T
2 chr2_7757260 0 7757260 C C C C C C C C A A A A C C C C C C A A
2 chr2_7773617 0 7773617 T T T T G T T T T T T T T T T T T T T T
2 chr2_7783970 0 7783970 G G G G G G G G G G C G G G G G G G G G
2 chr2_7793171 0 7793171 T T T T T T T T G T T T T T T T T T T T
2 chr2_7822325 0 7822325 A A A A A A A A A A A A C C A A A A A A
2 chr2_7859652 0 7859652 A A A A A A A A A A A A A A T T A A A A
2 chr2_7863725 0 7863725 G G G G G G G G G G G G G G T T G G G G
2 chr2_7864092 0 7864092 G G G G G G G G C G G G G G G G G G G G
2 chr2_7867059 0 7867059 G G G G G G G G G G G G G G G G C C G G
2 chr2_7879781 0 7879781 A A A A A A A A T T T T A A A A A A T T
2 chr2_7887440 0 7887440 C C A C A C C C C C C C C C C C C C C C
2 chr2_7893023 0 7893023 C C C C C G C C C C C C C C C C C C C C
2 chr2_7897289 0 7897289 G G G G G G G G G G C G G G G G G G G G
2 chr2_7917440 0 7917440 C C C C C C C C A A A A C C C C C C A A
2 chr2_7975314 0 7975314 G G G G G G G G T T T T G G G G G G T T
2 chr2_7988804 0 7988804 C C C C C C C C G G G G C C C C C C G G
2 chr2_8007742 0 8007742 G G G G G G G G T T T T G G G G G G T T
2 chr2_8012230 0 8012230 G G G G G G T T G G G G G G G G G G G G
2 chr2_8017692 0 8017692 C C C C C C C C G G G G C C C C C C G G
2 chr2_8067324 0 8067324 T T T T T T T T G G G G T T T T T T G G
2 chr2_8067533 0 8067533 A A A A A A A A C C C C A A A A A A C C
2 chr2_8083811 0 8083811 C C C C C G C C C C C C C C C C C C C C
2 chr2_8100270 0 8100270 G G G G G G G G G G G G T T G G G G G G
2 chr2_8173913 0 8173913 C C G G G G G G G G G G G G G G G G G G
2 chr2_8181846 0 8181846 A A A A A A A A C C C C A A A A A A C C
2 chr2_8229579 0 8229579 T T T T T T T T T T T T A A A A A A T T
2 chr2_8249883 0 8249883 T T T T T T T T T T T T T T T T G T T T
2 chr2_8274906 0 8274906 G G G G G G G G G G G G T T G G G G G G
2 chr2_8302135 0 8302135 T T T T T T T T G G G G T T G G T T G G
2 chr2_8319488 0 8319488 A A A C A A A A A A A A A A A A A A A A
2 chr2_8320318 0 8320318 T T T T T T T T T T T T G G T T T T T T
2 chr2_8330685 0 8330685 A A A A A A A A A T A T A A A A A A A A
2 chr2_8356103 0 8356103 C C A C C C C C C C C C C C C C C C C C
2 chr2_8384724 0 8384724 A A A A A A A A C C C C A A A A A A C C
2 chr2_8406380 0 8406380 A A A A A A A A A A A A C C A A A A A A
2 chr2_8421717 0 8421717 C C C C C C C C A C A C C C C C C C C C
2 chr2_8426254 0 8426254 T T G T T T T T T T T T T T T T T T T T
2 chr2_8428793 0 8428793 C C C C C C C C C C C C C C C C A A C C
2 chr2_8446268 0 8446268 A A A A A A A A T T T T A A A A A A T T
2 chr2_8507770 0 8507770 A A A A A A A A C C C C A A A A A A C C
2 chr2_8561591 0 8561591 A A A A A A A A T T T T A A A A A A T T
2 chr2_8573267 0 8573267 A A A A A A A A A A A A A A A A T T A A
2 chr2_8609146 0 8609146 A A A A A A A A A A A A A C A A A A A A
2 chr2_8631967 0 8631967 C G G G G G G G G G G G G G G G G G G G
2 chr2_8666423 0 8666423 G T T T T T T T T T T T T T T T T T T T
2 chr2_8670054 0 8670054 G G G G G T G G G G G G G G G G G G G G
2 chr2_8721539 0 8721539 A A A A A A A A C C C C A A A A A A C C
2 chr2_8724756 0 8724756 C C C C C C C C G G G G C C C C C C G G
2 chr2_8729403 0 8729403 G G G G C G G G C C C C G G G G G G C C
2 chr2_8739897 0 8739897 T T T T T T T T T T T T G G T T T T T T
2 chr2_8743671 0 8743671 A A A A A A A A A A A A A C A A A A A A
2 chr2_8750999 0 8750999 T T T T T T T T T T G T T T T T T T T T
2 chr2_8791269 0 8791269 A A A A A A A A T T T T A A A A A A T T
2 chr2_8800758 0 8800758 C C C C C C C C C C C C C C C C A A C C
2 chr2_8801482 0 8801482 A A C C C C A A A A A A A A A A A A A A
2 chr2_8803307 0 8803307 G G C G G G G G G G G G G G G G G G G G
2 chr2_8820864 0 8820864 C C C C C C C C G G G G C C C C C C G G
2 chr2_8823541 0 8823541 G G G G T T G G G G G G G G G G G G G G
2 chr2_8835075 0 8835075 T T T T T T T T T T G T T T T T T T T T
2 chr2_8844187 0 8844187 G G G G G G G G G G G G G G G G T T G G
2 chr2_8857196 0 8857196 T T T T T T T T G G G G T T T T T T G G
2 chr2_8861222 0 8861222 C C C C C C C C C C C C A C C C C C C C
2 chr2_8897798 0 8897798 C C C C C C C C C C C C C C C G C C C C
2 chr2_8933038 0 8933038 T T T T A T T T T T T T T T T T T T T T
2 chr2_8937806 0 8937806 A A T T A A A A A A A A A A A A A A A A
2 chr2_8991091 0 8991091 C C C C C C C C C G C G C C C C C C C C
2 chr2_9048545 0 9048545 G G G G G G G G C G G G G G G G G G G G
2 chr2_9050418 0 9050418 T T T T T T T T G G G G T T T T T T G G
2 chr2_9062473 0 9062473 C C C C C C C C C C C C C C C C G G C C
2 chr2_9072625 0 9072625 G G G G G G G G T T T T G G G G G G T T
2 chr2_9075225 0 9075225 G G G G C G G G G G G G G G G G G G G G
2 chr2_9087459 0 9087459 C C C C C C C C G G G G C C C C C C G G
2 chr2_9108342 0 9108342 A A A A A A A A A A A C A A A A A A A A
2 chr2_9108751 0 9108751 C C C C C C C C G G G G C C C C C C G G
2 chr2_9141776 0 9141776 A C C C C C C C C C C C C C C C C C C C
2 chr2_9143747 0 9143747 G G G G G G G G T T T T G G G G G G T T
2 chr2_9151637 0 9151637 A A A A A A A A A A A A A C A A A A A A
2 chr2_9165227 0 9165227 C C G G G G C C G G G G G G G G G G G G
2 chr2_9171542 0 9171542 T T T T T T T T T T T T T T T T A A T T
2 chr2_9193879 0 9193879 G G T T T T G G T T T T T T T T T T T T
2 chr2_9194886 0 9194886 A A A A A A A A T T T T A A A A A A T T
2 chr2_9202562 0 9202562 A A A A A A A A A A A A A A T T A A A A
2 chr2_9205218 0 9205218 T T T T T T T T T T T T G G T T T T T T
2 chr2_9292181 0 9292181 T T T T T T T T T T T T A T T T T T T T
2 chr2_9295751 0 9295751 G G G G G G G G T T T T G G G G G G T T
2 chr2_9299790 0 9299790 G G G G G T G G G G G G G G G G G G G G
2 chr2_9336416 0 9336416 T T G G G T T T T T T T T T T T T T T T
2 chr2_9371313 0 9371313 G G G G G G G G G G G G G G G T G G G G
2 chr2_9373144 0 9373144 G G G G G G G G C C C C G G G G G G C C
2 chr2_9392217 0 9392217 T T T T T T T T A A A A T T T T T T A A
2 chr2_9394945 0 9394945 A A A A A A A A C C C C A A A A A A C C
2 chr2_9452877 0 9452877 C C C C C C C C C C C G C C C C C C C C
2 chr2_9455513 0 9455513 T T T T T T T T T T G T T T T T T T T T
2 chr2_9470532 0 9470532 A A A A A A A A A C A A A A A A A A A A
2 chr2_9534392 0 9534392 G G G G C C G G G G G G G G G G G G G G
2 chr2_9549792 0 9549792 T T T T A A T T T T T T T T T T T T T T
2 chr2_9561730 0 9561730 C C C C C C C C G G G G C C C C C C G G
2 chr2_9567603 0 9567603 A A A A A A A A A T A A A A A A A A A A
2 chr2_9589224 0 9589224 A A A A A A A A A C A A A A A A A A A A
2 chr2_9596703 0 9596703 T T T T A T T T T T T T T T T T T T T T
2 chr2_9608339 0 9608339 T T T T T T T T A T T T T T T T T T T T
2 chr2_9621206 0 9621206 T T T T T T T T T T T T T T G T T T T T
2 chr2_9621386 0 9621386 A A A A A A A A A A A A A A A T A A A A
2 chr2_9631495 0 9631495 C C A C C C C C C C C C C C C C C C C C
2 chr2_9678349 0 9678349 A A A A A A A A C C C C A A A A A A C C
2 chr2_9696091 0 9696091 A A A A A A A A T T T T A A A A A A T T
2 chr2_9718311 0 9718311 A A A A A A A A A A A A A T A A A A A A
2 chr2_9720615 0 9720615 A C A A A A A A A A A A A A A A A A A A
2 chr2_9726516 0 9726516 C C C C C C C C A A A A C C C C C C A A
2 chr2_9740398 0 9740398 A A A A A T A A A A A A A A A A A A A A
2 chr2_9764877 0 9764877 T T T T T T T T T T T T T T T T G T T T
2 chr2_9773955 0 9773955 T T T T G T T T T T T T T T T T T T T T
2 chr2_9787365 0 9787365 T T T T T T T T G G G G T T T T T T G G
2 chr2_9795594 0 9795594 T T T T T T T T A A A A T T T T T T A A
2 chr2_9802564 0 9802564 G G T T T T G G T T T T T T T T T T T T
2 chr2_9861147 0 9861147 G G G G G G G G G G G G G T G T G G G G
2 chr2_9867278 0 9867278 T T T T T T T T T T G T T T T T T T T T
2 chr2_9873953 0 9873953 A A T T A A A A A A A A A A A A A A A A
2 chr2_9891291 0 9891291 G G G G G G G G G G G T G G G G G G T T
2 chr2_9907176 0 9907176 A A C C C C A A C C C C C C C C C C C C
2 chr2_9912626 0 9912626 G G G G G G G G G G G G G T G G G G G G
2 chr2_9919432 0 9919432 T T T T T T T T T T T T T T G T T T T T
2 chr2_9919537 0 9919537 T T T T T T T T G G G G T T T T T T G G
2 chr2_9942135 0 9942135 A A A A A A T T A A A A A A A A A A A A
2 chr2_9957832 0 9957832 A A A A A A A A T T T T A A A A A A T T
2 chr2_9964145 0 9964145 A A A A A A A A A A A C A A A A A A A A
2 chr2_9965306 0 9965306 C C C C C C C C C C C C A C C C C C C C
2 chr2_9967387 0 9967387 T T T T T T T T G G G G T T T T T T G G
2 chr2_9979760 0 9979760 C C C C A C C C C C C C C C C C C C C C
2 chr2_9988491 0 9988491 T T T T T T T T G G G G T T T T T T G G
2 chr2_10001715 0 10001715 T T T T T T T T A A A A T T T T T T A A
2 chr2_10007111 0 10007111 C C C C C C C C G G G G C C C C C C G G
2 chr2_10029489 0 10029489 C C A A C C C C C C C C C C C C C C C C
2 chr2_10050219 0 10050219 T T T T T T T T G G G G T T T T T T G G
2 chr2_10054195 0 10054195 G G G G G G G G C C C C G G G G G G C C
2 chr2_10062721 0 10062721 A A A A A A A A T T T T A A A A A A T T
2 chr2_10069430 0 10069430 A T A A A A A A A A A A A A A A A A A A
2 chr2_10082722 0 10082722 C C G G C C C C C C C C C C C C C C C C
2 chr2_10087310 0 10087310 C C C C C G C C C C C C C C C C C C C C
2 chr2_10087598 0 10087598 G G G G G G G G C C C C G G G G G G C C
2 chr2_10089130 0 10089130 G G G G G G G G C C C C G G G G G G C C
2 chr2_10090486 0 10090486 C C C G C G C C C C C C C C C C C C C C
2 chr2_10105120 0 10105120 A C A A A A A A A A A A A A A A A A A A
2 chr2_10120152 0 10120152 A A A A A A A A T T T T A A A A A A T T
2 chr2_10127705 0 10127705 C C C C C C C C A A A A C C C C C C A A
2 chr2_10142263 0 10142263 G G G G G G G G G G G G C G G G G G G G
2 chr2_10146281 0 10146281 T T T T T T T T T T T T G T T T T T T T
2 chr2_10150599 0 10150599 A A A A A A A A C C C C A A A A A A C C
2 chr2_10159606 0 10159606 T T T T G T T T T T T T T T T T T T T T
2 chr2_10188092 0 10188092 C C C C C C C C C C C C A C C C C C C C
2 chr2_10200508 0 10200508 A A A A A A A A A A A A T T A A A A A A
2 chr2_10218023 0 10218023 A A A A A A A A A A A A C C A A A A A A
2 chr2_10218032 0 10218032 G G G G G G G G C G G G G G G G G G G G
2 chr2_10219239 0 10219239 C C C C C C C C C C C G C C C C C C C C
2 chr2_10219773 0 10219773 A A A A A A A A T T T T A A A A A A T T
2 chr2_10231054 0 10231054 C C C C C C C C C C C C C C C G C C C C
2 chr2_10253933 0 10253933 C C A C C C C C C C C C C C C C C C C C
2 chr2_10275884 0 10275884 G G G G G G G G C C C C G G G G G G C C
2 chr2_10281263 0 10281263 A A A A A A T T A A A A A A A A A A A A
2 chr2_10284983 0 10284983 C C C C C C C C G G C C C C C C C C C C
2 chr2_10313776 0 10313776 T T T T T T T T A A A A T T T T T T A A
2 chr2_10360760 0 10360760 C C C C C C C C C C C C C C C C C G C C
2 chr2_10364885 0 10364885 A A A A A A A A A A A A A A C C A A A A
2 chr2_10373222 0 10373222 T T T T T T T T G G G G T T T T T T G G
2 chr2_10418153 0 10418153 A A A A A A A A A A A A A T A A A A A A
2 chr2_10438596 0 10438596 C C C C C C C C C C C C C G C C C C C C
2 chr2_10457224 0 10457224 A A A A A A A A T T T T A A A A A A T T
2 chr2_10462160 0 10462160 G G G G G G G G C C C C G G G G G G C C
2 chr2_10492174 0 10492174 A C C C C C C C C C C C C C C C C C C C
2 chr2_10511761 0 10511761 T T T T T T T T G G G T T T T T T T G G
2 chr2_10519196 0 10519196 G G G G G G G G C C C C G G G G G G C C
2 chr2_10527874 0 10527874 C C C C C C C C C C C C C C C C G G C C
2 chr2_10546559 0 10546559 A A A A A A A A A A A A A A A A T T A A
2 chr2_10547002 0 10547002 C C C C C C C C C C C C C C G G C C C C
2 chr2_10548933 0 10548933 G G C C G G G G G G G G G G G G G G G G
2 chr2_10551557 0 10551557 G G G G G G G G T T T T G G G G G G T T
2 chr2_10560099 0 10560099 G G G G G G G G T T T T G G G G G G T T
2 chr2_10564996 0 10564996 C C C C C C A A C C C C C C C C C C C C
2 chr2_10575095 0 10575095 A A A A A A A A A A A A A A C C A A A A
2 chr2_10581383 0 10581383 A A A A A A A A C C C C A A A A A A C C
2 chr2_10586947 0 10586947 T T T T T T T T G G G G T T T T T T G G
2 chr2_10602188 0 10602188 A A A A A A A A A A A A A C A A A A A A
2 chr2_10603704 0 10603704 T T T T T T T T A A A A A A A A A A A A
2 chr2_10646614 0 10646614 G G G G G G G G G T G T G G G G G G T T
2 chr2_10650196 0 10650196 G G G T G G G G G G G G G G G G G G G G
2 chr2_10665650 0 10665650 T T T T T T T T G G G G T T T T T T G G
2 chr2_10677076 0 10677076 T T T T T T T T G G G G T T T T T T G G
2 chr2_10694901 0 10694901 G G G G G G G G G G G G G G C G G G G G
2 chr2_10698762 0 10698762 A A A A A A A A A A A A A C A A A A A A
2 chr2_10699083 0 10699083 G G G G G T G G G G G G G G G G G G G G
2 chr2_10703564 0 10703564 A A A A A A A A T T T T A A A A A A T T
2 chr2_10714208 0 10714208 C C C C C C C C G G G G C C C C C C G G
2 chr2_10715882 0 10715882 C C C C C C C C G G G G C C C C C C G G
2 chr2_10724040 0 10724040 C C C C C G C C C C C C C C C C C C C C
2 chr2_10729308 0 10729308 G G G G G G G G G G G G G G T T G G G G
2 chr2_10738077 0 10738077 A A A A A A A A C C C C A A A A A A C C
2 chr2_10741119 0 10741119 T T T T T T T T G G G G T T T T T T G G
2 chr2_10743349 0 10743349 C C C C C C C C C C C C A C C C C C C C
2 chr2_10752651 0 10752651 A A A A A A A A C C C C A A A A A A C C
2 chr2_10752909 0 10752909 T T G G T T T T T T T T T T T T T T T T
2 chr2_10754784 0 10754784 C C C C C C C C A A A A C C C C C C A A
2 chr2_10765708 0 10765708 G G G G G G G G T T T T G G G G G G T T
2 chr2_10791206 0 10791206 C C C G C C C C C C C C C C C C C C C C
2 chr2_10810080 0 10810080 T T G G G T T T G G G G G G G G G G G G
2 chr2_10815412 0 10815412 C C C C C C C C C C C C C C A C C C C C
2 chr2_10828290 0 10828290 G G G G G G G G G G G G C G G G G G G G
2 chr2_10831061 0 10831061 T T T T T T T T G G G G T T T T T T G G
2 chr2_10856983 0 10856983 C C C C C C A A C C C C C C C C C C C C
2 chr2_10869107 0 10869107 T T T T T T T T G T T T T T T T T T T T
2 chr2_10883489 0 10883489 C C C C C C C C C C C C A C C C C C C C
2 chr2_10890834 0 10890834 C C C C C C C C C C C C C C G G C C C C
2 chr2_10901739 0 10901739 G G T T G G G G G G G G G G G G G G G G
2 chr2_10909646 0 10909646 A A A A A A A A A A A A A A A C A A A A
2 chr2_10927609 0 10927609 C C C C C G C C C C C C C C C C C C C C
2 chr2_10930043 0 10930043 C C C C C C C C C C C C C C A A C C C C
2 chr2_10932974 0 10932974 T T T T G G T T T T T T T T T T T T T T
2 chr2_10964345 0 10964345 C C C C C C C C A A A A C C C C C C A A
2 chr2_10971774 0 10971774 G G G G G G G G G G G G G G G G C C G G
2 chr2_10976710 0 10976710 T T T T T T T T T T G T T T T T T T T T
2 chr2_10977307 0 10977307 T T T T T T T T T T T T T T T T G G T T
2 chr2_10978666 0 10978666 A A A A A A A A A A A A C C C C C C A A
2 chr2_11053448 0 11053448 G G C C C C G G C C C C C C C C C C C C
2 chr2_11091836 0 11091836 C C C C G G C C G G G G G G G G G G G G
2 chr2_11097647 0 11097647 T T T T T T T T G G G G T T T T T T G G
2 chr2_11131768 0 11131768 G G T T G G G G G G G G G G G G G G G G
2 chr2_11137129 0 11137129 A A A A A A A A C C C C A A A A A A C C
2 chr2_11144151 0 11144151 A A A A A A A A A A A A A A T T A A A A
2 chr2_11145818 0 11145818 C C C C C C C C A A A A C C C C C C A A
2 chr2_11158293 0 11158293 G G G G G G G G T T T T G G G G G G T T
2 chr2_11160228 0 11160228 C C C C C C C C C C G G C C C C C C C C
2 chr2_11191688 0 11191688 T T T T T T T T G G G G T T T T T T G G
2 chr2_11208550 0 11208550 T T T T T T T T T T T T G G T T T T T T
2 chr2_11220472 0 11220472 G T G G G G G G G G G G G G G G G G G G
2 chr2_11324905 0 11324905 T T T T A A T T T T T T T T T T T T T T
2 chr2_11340659 0 11340659 A A A A A A A A A A A A A T A A A A A A
2 chr2_11347979 0 11347979 T T T T T T T T G G G G T T T T G G G G
2 chr2_11353899 0 11353899 T T T T T T T T G G G G T T T T T T G G
2 chr2_11354094 0 11354094 A A A A A A A A A A A A A T A A A A A A
2 chr2_11354608 0 11354608 G G T T T T T T T T T T T T T T T T T T
2 chr2_11375854 0 11375854 T T T T T T T T G G G G G G G G G G G G
2 chr2_11446713 0 11446713 C C C C C C C C C C C C C C C G C C C C
2 chr2_11454421 0 11454421 C C A C C C C C C C C C C C C C C C C C
2 chr2_11459790 0 11459790 G G C G G G G G G G G G G G G G G G G G
2 chr2_11475419 0 11475419 C C C C C C C C C C C C C C G G C C C C
2 chr2_11487598 0 11487598 C C G G G G G G G G G G G G G G G G G G
2 chr2_11510444 0 11510444 T T T T T T T T T T T T A T T T T T T T
2 chr2_11511794 0 11511794 C C C C C C C C G G C G C C C C C C G G
2 chr2_11560564 0 11560564 G G G G G G G G C C C C G G G G G G C C
2 chr2_11565871 0 11565871 A C A A A A A A C C C C A A A A A A C C
2 chr2_11573597 0 11573597 T T G G G G T T G G G G G G G G G G G G
2 chr2_11578043 0 11578043 T T T T T T T T T T T T T T T T G G T T
2 chr2_11579183 0 11579183 A A A A A A T T A A A A A A A A A A A A
2 chr2_11590519 0 11590519 A A A A A A A A A A A A A A A C A A A A
2 chr2_11599700 0 11599700 C C C C C C C C C C C C C G C C C C C C
2 chr2_11833842 0 11833842 C C C C C C C C G G G G C C C C C C G G
2 chr2_11835457 0 11835457 C C C C C C C C C C C G C C C C C C C C
2 chr2_11858864 0 11858864 G G G G G G G G G G G G C G G G G G G G
2 chr2_11877741 0 11877741 G G G G G G G G C G G G G G G G G G G G
2 chr2_11894764 0 11894764 G G G G C G G G G G G G G G G G G G G G
2 chr2_11895134 0 11895134 C C A A A A C C A A A A A A A A A A A A
2 chr2_11907245 0 11907245 C C C C C C C C C C C C C C C C A A C C
2 chr2_11918638 0 11918638 G G G G G G G G C C C C G G G G G G C C
2 chr2_11921081 0 11921081 A A A A A A A A C C C C A A A A A A C C
2 chr2_11947252 0 11947252 C C C C C C C C C C C C C C C G C C C C
2 chr2_11988801 0 11988801 C C A C C C C C C C C C C C C C C C C C
2 chr2_12021732 0 12021732 C C C C C C C C C C C C C G C C C C C C
2 chr2_12041455 0 12041455 C C C C A C C C C C C C C C C C C C C C
2 chr2_12077105 0 12077105 T T G G G G G G G G G G G G G G G G G G
2 chr2_12087916 0 12087916 A A C C A C A A A A A A A A A A A A A A
2 chr2_12096154 0 12096154 G G G G G G G G T T T T G G G G G G T T
2 chr2_12103202 0 12103202 C C C C C C C C C C C C C C A A C C C C
2 chr2_12106565 0 12106565 T T T T T T T T T T T T G T T T T T T T
2 chr2_12106968 0 12106968 C C C C C C C C A A A A C C C C C C A A
2 chr2_12127946 0 12127946 C C G G G G C C G G G G G G G G G G G G
2 chr2_12133524 0 12133524 C C C C C C C C A C C C C C C C C C C C
2 chr2_12144063 0 12144063 A A A A A A A A A A A A A A C C A A A A
2 chr2_12158755 0 12158755 T T T T T T T T T T T T A A A A T T T T
2 chr2_12168458 0 12168458 C C G G C C C C C C C C C C C C C C C C
2 chr2_12184297 0 12184297 C C C C A C C C C C C C C C C C C C C C
2 chr2_12230952 0 12230952 C C G G C G C C C C C C C C C C C C C C
2 chr2_12251762 0 12251762 C C C C C C C C G G G G C C C C C C G G
2 chr2_12257193 0 12257193 G G G G G G G G G G G G G T G G G G G G
2 chr2_12284838 0 12284838 G G G G G G G G C C C C G G G G G G C C
2 chr2_12304555 0 12304555 G G G G G G G G C C C C G G G G G G C C
2 chr2_12327708 0 12327708 C C C C C C C C G G G G C C C C C C G G
2 chr2_12344236 0 12344236 T T A A A A T T A A A A A A A A A A A A
2 chr2_12369220 0 12369220 G G G G G T G G G G G G G G G G G G G G
2 chr2_12371249 0 12371249 G G G G G G G G G G G G T T T T G G G G
2 chr2_12466150 0 12466150 T T T T T T T T T T T T T T A A T T T T
2 chr2_12474239 0 12474239 G G G G G G G G G G G G G T G G G G G G
2 chr2_12480287 0 12480287 T T A A A A T T A A A A A A A A A A A A
2 chr2_12480938 0 12480938 A A A A A A A A T T T T A A A A A A T T
2 chr2_12493602 0 12493602 C C G G G G C C G G G G G G G G G G G G
2 chr2_12497454 0 12497454 T T T T T T T T T T T T T T G G G G T T
2 chr2_12500052 0 12500052 A A A A A A A A A C A A A A A A A A A A
2 chr2_12523164 0 12523164 T T T T T T T T T T T T G T T T T T T T
2 chr2_12523502 0 12523502 T T T T T T T T G G G G T T T T T T G G
2 chr2_12540252 0 12540252 C C C C C C C C G G G G C C C C C C G G
2 chr2_12550180 0 12550180 A A A A A A A A A A A A A A A A A C A A
2 chr2_12575077 0 12575077 T T T T T T T T T T T T G G T T T T T T
2 chr2_12613324 0 12613324 C C C C C C C C A A A A C C C C C C A A
2 chr2_12639910 0 12639910 G G G G G G G G G G C G G G G G G G G G
2 chr2_12646607 0 12646607 A T T T T T T T T T T T T T T T T T T T
2 chr2_12715979 0 12715979 T T T T T T T T A A A A T T T T T T A A
2 chr2_12741573 0 12741573 T T T T T T T T T T T T A T T T T T T T
2 chr2_12764695 0 12764695 C C A A A A C C A A A A A A A A A A A A
2 chr2_12767325 0 12767325 C C C C C C C C C C C C C C C C A C C C
2 chr2_12771794 0 12771794 G G T T G T G G G G G G G G G G G G G G
2 chr2_12790069 0 12790069 C G G G G G G G G G G G G G G G G G G G
2 chr2_12832577 0 12832577 T T T T T T T T G G G G T T T T T T G G
2 chr2_12843647 0 12843647 G G G G G G G G C C C C G G G G G G C C
2 chr2_12869752 0 12869752 C C C C C C C C G G G G C C C C C C G G
2 chr2_12873756 0 12873756 C C C C C C C C G G G G C C C C C C G G
2 chr2_12873942 0 12873942 G G G G G G G G G G G G G G T T G G G G
2 chr2_12894070 0 12894070 A A A A A A A A C C C C A A A A A A C C
2 chr2_12927182 0 12927182 T T T T T T T T G T G G T T T T T T G G
2 chr2_12958554 0 12958554 A A A A A A A A A A A A A A C C A A A A
2 chr2_12979404 0 12979404 C C A A A A C C A A A A A A A A A A A A
2 chr2_12993322 0 12993322 C C C C C C C C A A A A C C C C C C A A
2 chr2_13001124 0 13001124 G G G G G G G G C C C C G G G G G G C C
2 chr2_13003611 0 13003611 C C C C C C C C G G G G C C C C C C G G
2 chr2_13014633 0 13014633 A A A A A A A A A A A C A A A A A A A A
2 chr2_13070209 0 13070209 G G C C C C G G C C C C C C C C C C C C
2 chr2_13082483 0 13082483 A A A A A A A A A A A A A T A A A A A A
2 chr2_13097635 0 13097635 G G G G G G G G G G G G G G G G C G G G
2 chr2_13110102 0 13110102 A C C C C C C C C C C C C C C C C C C C
2 chr2_13110725 0 13110725 G G G G G G G G C C C C G G G G G G C C
2 chr2_13157381 0 13157381 G G G G C G G G G G G G G G G G G G G G
2 chr2_13173948 0 13173948 C C C C C C C C A A A A C C C C C C A A
2 chr2_13238438 0 13238438 C C G G G G C C G G G G G G G G G G G G
2 chr2_13312515 0 13312515 G G G G G G G G T T T T G G G G G G T T
2 chr2_13316420 0 13316420 C C C C A C C C C C C C C C C C C C C C
2 chr2_13345033 0 13345033 T T T T T T T T T T T T T T T T A T T T
2 chr2_13353362 0 13353362 C C C G C C C C C C C C C C C C C C C C
2 chr2_13409434 0 13409434 A A A A A A A A C C C C A A A A A A C C
2 chr2_13431731 0 13431731 G G T T T T G G T T T T T T T T T T T T
2 chr2_13432400 0 13432400 C C C C G G C C C C C C C C C C C C C C
2 chr2_13435588 0 13435588 G G G G G G G G G G G G G G G G C G G G
2 chr2_13468830 0 13468830 C C G G G G C C G G G G G G G G G G G G
2 chr2_13494451 0 13494451 T T T T T T T T G G G G T T T T T T G G
2 chr2_13509654 0 13509654 C C C C C C C C C C C C A C C C C C C C
2 chr2_13521429 0 13521429 T T T T T T T T A A A A T T T T T T A A
2 chr2_13535099 0 13535099 C C C C C C C C A A A A C C C C C C A A
2 chr2_13607155 0 13607155 G G G G G G G G G T G T G G G G G G T T
2 chr2_13650974 0 13650974 C C C C C C C C G G G G C C C C C C G G
2 chr2_13656723 0 13656723 A A A A A A A A C C C C A A A A A A C C
2 chr2_13667929 0 13667929 T T T T T T T T G G G G T T T T T T G G
2 chr2_13676475 0 13676475 A C C C C C C C C C C C C C C C C C C C
2 chr2_13683448 0 13683448 A A A C A C A A A A A A A A C C C C A A
2 chr2_13705682 0 13705682 T T T T G T T T T T T T T T T T T T T T
2 chr2_13768243 0 13768243 G G G G G G G G C C C C G G G G G G C C
2 chr2_13777822 0 13777822 A A A A A T A A A A A A A A A A A A A A
2 chr2_13781942 0 13781942 G G C C C C G G C C C C C C C C C C C C
2 chr2_13795139 0 13795139 C C G G G G C C C C C C C C C C C C C C
2 chr2_13807317 0 13807317 A A A A A A A A A A A A A C A A A A A A
2 chr2_13826774 0 13826774 G G G G G G G G C C C C G G G G G G C C
2 chr2_13827768 0 13827768 A A C C C C A A C C C C C C C C C C C C
2 chr2_13827924 0 13827924 C C C C C C C C G G G G C C C C C C G G
2 chr2_13843447 0 13843447 C C C C C C C C C C C C C C A C C C C C
2 chr2_13844325 0 13844325 T T T T G T T T T T T T T T T T T T T T
2 chr2_13844533 0 13844533 T T T T T T T T T T T T G T T T T T T T
2 chr2_13851725 0 13851725 G G G G G G G G G G G G G T G G G G G G
2 chr2_13861432 0 13861432 T T G T T T T T T T T T T T T T T T T T
2 chr2_13871976 0 13871976 G G T T T T G G T T T T T T T T T T T T
2 chr2_13877318 0 13877318 T T G T T T T T T T T T T T T T T T T T
2 chr2_13897337 0 13897337 G G G G G G G G C C C C G G G G G G C C
2 chr2_13912600 0 13912600 G G G G G G G G G G G G G G G G C C G G
2 chr2_13920491 0 13920491 T T G G G T T T T T T T T T T T T T T T
2 chr2_13958410 0 13958410 G G G G G G G G C C C C G G G G G G C C
2 chr2_13968738 0 13968738 G G G G G G G G T T T T G G G G G G T T
2 chr2_13975819 0 13975819 G G G G G T G G G G G G G G G G G G G G
2 chr2_13978077 0 13978077 T T T T T T T T A A T T T T T T T T A A
2 chr2_14028195 0 14028195 G G T T T T G G G G G G G G G G G G G G
2 chr2_14029003 0 14029003 C G C C C C C C C C C C C C C C C C C C
2 chr2_14045507 0 14045507 C C C C C C C C C C C C C C G G C C C C
2 chr2_14061268 0 14061268 T T G G G T T T T T T T T T T T T T T T
2 chr2_14091944 0 14091944 T T G G G T T T T T T T T T T T T T T T
2 chr2_14107779 0 14107779 T T T T T T T T G G G G T T T T T T G G
2 chr2_14117680 0 14117680 T T G G G G G G G G G G G G G G G G G G
2 chr2_14151620 0 14151620 A A A A A A A A C C C C A A A A A A C C
2 chr2_14173122 0 14173122 T T T T T T T T T T T T T T T T G G T T
2 chr2_14201789 0 14201789 T T T T T T T T G G G G T T T T T T G G
2 chr2_14272298 0 14272298 A A A A A A A A A A A A A T A A A A A A
2 chr2_14293262 0 14293262 C C C C C C C C C C C C C C C C A A C C
2 chr2_14358254 0 14358254 C C C C C C C C C C C C C C A A C C C C
2 chr2_14358427 0 14358427 G G G G G T G G G G G G G G G G G G G G
2 chr2_14358717 0 14358717 A C A A A A A A A A A A A A A A A A A A
2 chr2_14358857 0 14358857 G G G T G T G G T T T T T T T T T T T T
2 chr2_14417603 0 14417603 T T G G G G T T G G G G G G G G G G G G
2 chr2_14424845 0 14424845 A A C C C C A A C C C C C C C C C C C C
2 chr2_14442575 0 14442575 G G G G G G G G C C C C G G G G G G C C
2 chr2_14452816 0 14452816 G G G G G G G G G G C G G G G G G G G G
2 chr2_14461145 0 14461145 C C A A C C C C C C C C C C C C C C C C
2 chr2_14475163 0 14475163 G G G G G G G G T T T T G G G G G G T T
2 chr2_14477147 0 14477147 C C C C C C C C A A A A C C C C C C A A
2 chr2_14520748 0 14520748 T T G G G G T T T T T T T T T T T T T T
2 chr2_14520863 0 14520863 A T A A A A A A A A A A A A A A A A A A
2 chr2_14524870 0 14524870 T T A A T T T T T T T T T T T T T T T T
2 chr2_14558658 0 14558658 T T T T T T T T T T T T T T T T A A T T
2 chr2_14589718 0 14589718 T T T T T T T T G G G G T T T T T T G G
2 chr2_14600773 0 14600773 C G G G G G G G G G G G G G G G G G G G
2 chr2_14619060 0 14619060 A C C C C C A A C C C C C C C C C C C C
2 chr2_14619220 0 14619220 C G G G G G C C G G G G G G G G G G G G
2 chr2_14620884 0 14620884 G G G G G G G G G G C G G G G G G G G G
2 chr2_14639061 0 14639061 T T T T T T T T G G G G T T T T T T G G
2 chr2_14639818 0 14639818 G G G G G G G G T T T T G G G G G G T T
2 chr2_14664391 0 14664391 C C C C C C C C A A A A C C C C C C A A
2 chr2_14667657 0 14667657 C C C C C C C C C C C C C C A C C C C C
2 chr2_14669674 0 14669674 C C C C C C C C C C C C C C A A C C C C
2 chr2_14686392 0 14686392 C C G G G G G G G G G G G G G G G G G G
2 chr2_14688428 0 14688428 C C C C C C C C C C A C C C C C C C C C
2 chr2_14704481 0 14704481 G G G G G G G G T T T T G G G G G G T T
2 chr2_14719941 0 14719941 A A A A A A A A C C C C A A A A A A C C
2 chr2_14736594 0 14736594 T T G G G T T T T T T T T T T T T T T T
2 chr2_14761047 0 14761047 A A A A A A A A A A A A A A A A A C A A
2 chr2_14780427 0 14780427 A A A A A A A A A A A A A A A A A C A A
2 chr2_14781410 0 14781410 A A A A A A A A C C C C A A A A A A C C
2 chr2_14792355 0 14792355 C C C C C C C C C C C C C C C C A A C C
2 chr2_14799880 0 14799880 C C C C C C C C G G G G C C C C C C G G
2 chr2_14814130 0 14814130 G G G G G G G G C C C C G G G G G G C C
2 chr2_14837210 0 14837210 C G C C C C C C C C C C C C C C C C C C
2 chr2_14852686 0 14852686 A A A A A A A A C C C C A A A A A A C C
2 chr2_14870418 0 14870418 T T G G G G T T T T T T T T T T T T T T
2 chr2_14884836 0 14884836 G G G G G G G G G G G G G G G G C C G G
2 chr2_14895610 0 14895610 C C C C C C C C C C C C C C C C G G C C
2 chr2_14896609 0 14896609 G G G G G G G G T T T T G G G G G G T T
2 chr2_14903671 0 14903671 G G G G G G G G C C C C G G G G G G C C
2 chr2_14926699 0 14926699 T T T T T T T T T T T T T T T T A A T T
2 chr2_14931049 0 14931049 C C C C C C C C G G G G C C C C C C G G
2 chr2_14963466 0 14963466 G G G G G G G G C G C G G G G G G G G G
2 chr2_14978784 0 14978784 C C C C C C C C C C C C C G C C C C C C
2 chr2_14993682 0 14993682 G G T T T T G G G G G G G G G G G G G G
2 chr2_14994803 0 14994803 T T G G G G T T T T T T T T T T T T T T
2 chr2_14997224 0 14997224 C C C C C C C C C C C C C C C C G G C C
2 chr2_14998706 0 14998706 C C C C C C C C C C C C C C A A C C C C
2 chr2_15024457 0 15024457 A A A A A A A A T T T T A A A A A A T T
2 chr2_15042281 0 15042281 C C G G G G C C C C C C C C C C C C C C
2 chr2_15046976 0 15046976 T T T T T T T T G T G G T T T T T T G G
2 chr2_15051322 0 15051322 G G G G C G G G G G G G G G G G G G G G
2 chr2_15068230 0 15068230 C C C C C C C C C C C C C C C C A A C C
2 chr2_15074213 0 15074213 A A C C C C C C C C C C C C C C C C C C
2 chr2_15130097 0 15130097 A A A A A A A A T T T T A A A A A A A A
2 chr2_15133059 0 15133059 G G G G G G G G T T T T G G G G G G T T
2 chr2_15142811 0 15142811 A A A A A A A A C C C C A A A A A A C C
2 chr2_15152491 0 15152491 A A C C C C A A A A A A A A A A A A A A
2 chr2_15153912 0 15153912 C C C C C C G G C C C C C C C C C C C C
2 chr2_15155936 0 15155936 C C C C A C C C C C C C C C C C C C C C
2 chr2_15162177 0 15162177 T T A T T T T T T T T T T T T T T T T T
2 chr2_15167124 0 15167124 C C C C C C C C C C C C C C C G C C C C
2 chr2_15175980 0 15175980 G G G G G G G G G G G G C G G G G G G G
2 chr2_15188626 0 15188626 A A A A A A A A A A A A A C A A A A A A
2 chr2_15239708 0 15239708 C C C C C C C C C C C C C G C C C C C C
2 chr2_15255813 0 15255813 T T G G G G T T G G G G G G G G G G G G
2 chr2_15290777 0 15290777 A A A A A C A A A A A A A A A A A A A A
2 chr2_15295879 0 15295879 G G G G G G G G G G G G T T G G G G G G
2 chr2_15298159 0 15298159 A A A A A A A A C C C C A A A A A A C C
2 chr2_15310412 0 15310412 G G G G G G G G G T G G G G G G G G G G
2 chr2_15338642 0 15338642 T T T T T T T T A T T T T T T T T T T T
2 chr2_15345630 0 15345630 C C C C C C C C C G C C C C C C C C C C
2 chr2_15380697 0 15380697 G G G G G G G G C C C C G G G G G G C C
2 chr2_15381346 0 15381346 A A T T T T A A T T T T T T T T T T T T
2 chr2_15393408 0 15393408 A A A A A A A A C C C C A A A A A A C C
2 chr2_15396775 0 15396775 C C C C A C C C C C C C C C C C C C C C
2 chr2_15408303 0 15408303 T T A A A T T T A A A A A A A A A A A A
2 chr2_15428444 0 15428444 C C C C C C C C C C C C C C C C A A C C
2 chr2_15433038 0 15433038 G G G G G G G G C C C C G G G G G G C C
2 chr2_15441209 0 15441209 C C C C C C C C A A A A C C C C C C A A
2 chr2_15470368 0 15470368 C C G G G G C C G G G G G G G G G G G G
2 chr2_15470648 0 15470648 G G G G G G G G C C C C G G G G G G C C
2 chr2_15475583 0 15475583 A A A C A A A A A A A A A A A A A A A A
2 chr2_15482526 0 15482526 T T T T G T T T T T T T T T T T T T T T
2 chr2_15495215 0 15495215 G G G G G G G G G G G G G G C C G G G G
2 chr2_15497459 0 15497459 G G G G G G G G C C C C G G G G G G C C
2 chr2_15528188 0 15528188 T T T T A T T T T T T T T T T T T T T T
2 chr2_15530995 0 15530995 A A A A A A A A A A A A A A C C A A A A
2 chr2_15546730 0 15546730 G G G G G G G G G G G G G G G G T T G G
2 chr2_15551340 0 15551340 T T T T G T T T T T T T T T T T T T T T
2 chr2_15573002 0 15573002 C C C C C C C C G G G G C C C C C C G G
2 chr2_15601942 0 15601942 G G T T T T G G T T T T T T T T T T T T
2 chr2_15626131 0 15626131 G G G G G G G G G G G G C G G G G G G G
2 chr2_15644598 0 15644598 C C C C C C C C A A A A C C C C C C A A
2 chr2_15647159 0 15647159 A A A A A C A A A A A A A A A A A A A A
2 chr2_15657261 0 15657261 T T G T G T T T T T T T T T T T T T T T
2 chr2_15662497 0 15662497 C C C C C C C C C C C C C G C C C C C C
2 chr2_15694742 0 15694742 G G G G G G G G C G G G G G G G G G G G
2 chr2_15704823 0 15704823 G G G G G G G G G G C C G G G G G G G G
2 chr2_15713938 0 15713938 C C C C A C C C C C C C C C C C C C C C
2 chr2_15761710 0 15761710 T T T T T T T T A T A T T T T T T T T T
2 chr2_15771025 0 15771025 A A A A A A A A A T A A A A A A A A A A
2 chr2_15776433 0 15776433 A A A A A A A A T T T T A A A A A A T T
2 chr2_15784918 0 15784918 A A C C C C A A A A A A A A A A A A A A
2 chr2_15788800 0 15788800 G G G G G G C C G G G G G G G G G G G G
2 chr2_15803852 0 15803852 G G G G G G G G G G G G G T G G G G G G
2 chr2_15825885 0 15825885 C C C C C C C C A C C C C C C C C C C C
2 chr2_15832594 0 15832594 T T A A A A T T A A A A A A A A A A A A
2 chr2_15862610 0 15862610 A A A A A A A A A A A A C C A A A A A A
2 chr2_15865479 0 15865479 T T T T T T T T A A A A T T T T T T A A
2 chr2_15896336 0 15896336 G G C C C G G G G G G G G G G G G G G G
2 chr2_15910387 0 15910387 C C C C C C C C A A A A C C C C C C A A
2 chr2_15936610 0 15936610 T T G G G T T T T T T T T T T T G G T T
2 chr2_15946699 0 15946699 G G G G G G G G C G C G G G G G G G G G
2 chr2_15946995 0 15946995 C C A A A C C C C C C C C C C C C C C C
2 chr2_15959252 0 15959252 C C C C C C C C G G G G C C C C C C G G
2 chr2_15961810 0 15961810 G G G G G G G G C G G G G G G G G G G G
2 chr2_15962819 0 15962819 G G G G G G G G C G C C G G G G G G C C
2 chr2_15973605 0 15973605 T T T T T T T T T T T T G T T T T T T T
2 chr2_15975414 0 15975414 G G G G G G G G C G G G G G G G G G G G
2 chr2_15977481 0 15977481 G G G G G G G G G G G G T T G G G G G G
2 chr2_16010045 0 16010045 G G G G G G G G T T T T G G G G G G T T
2 chr2_16070749 0 16070749 G G G G G G G G T T T T G G G G G G T T
2 chr2_16154914 0 16154914 G G G G G G G G C G G G G G G G G G G G
2 chr2_16169829 0 16169829 G G G G G G G G T T T T G G G G G G T T
2 chr2_16172830 0 16172830 G G G G G G C C G G G G G G G G G G G G
2 chr2_16175124 0 16175124 T T T T T T T T G G G G T T T T T T G G
2 chr2_16175249 0 16175249 C C C C C C C C A A A A C C C C C C A A
2 chr2_16180802 0 16180802 T T T T T T T T T T T T T T G G T T T T
2 chr2_16197053 0 16197053 G G G G G G G G C C C C G G G G G G C C
2 chr2_16228087 0 16228087 C C C C C C C C G G G G C C C C C C G G
2 chr2_16230672 0 16230672 C C A A A A C C A A A A A A A A A A A A
2 chr2_16232501 0 16232501 G G G G G G G G G G G G G T G G G G G G
2 chr2_16241846 0 16241846 G G G G G G G G T T T T G G G G G G T T
2 chr2_16253899 0 16253899 A A C C C C A A C C C C C C C C C C C C
2 chr2_16275877 0 16275877 G G G G G G G G C C C C G G G G G G C C
2 chr2_16307359 0 16307359 G G G G G G G G C C C C G G G G G G C C
2 chr2_16368055 0 16368055 C C A C C C C C C C C C C C C C C C C C
2 chr2_16396693 0 16396693 A A A A A C A A A A A A A A A A A A A A
2 chr2_16416387 0 16416387 T T A A A A A A A A A A A A A A A A A A
2 chr2_16460185 0 16460185 C C C C C C C C C C C C C C A C C C C C
2 chr2_16465834 0 16465834 T T T T T T T T T T T T T T T T G G T T
2 chr2_16529083 0 16529083 T T T T T T T T T T T T G T T T T T T T
2 chr2_16529291 0 16529291 G G G G T T G G G G G G G G G G G G G G
2 chr2_16538562 0 16538562 T T T T T T T T G G G G T T T T T T G G
2 chr2_16560033 0 16560033 A A A A A A A A A C A C A A A A A A A A
2 chr2_16563438 0 16563438 C C C C C C C C C C C C C C A C C C C C
2 chr2_16565109 0 16565109 A A A A A A C C A A A A A A A A A A A A
2 chr2_16569922 0 16569922 A A A A A A A A A A A A A A A A T T A A
2 chr2_16585899 0 16585899 C C C C C C C C A A A A C C C C C C A A
2 chr2_16604600 0 16604600 T T T T T T T T G G G G T T T T T T G G
2 chr2_16608625 0 16608625 G G G G G G G G T T T T G G G G G G T T
2 chr2_16644079 0 16644079 T T T T T T T T T T T T G G T T T T T T
2 chr2_16645503 0 16645503 C C G G G G C C G G G G G G G G G G G G
2 chr2_16646626 0 16646626 A A A A A A A A A A A A A A A A C C A A
2 chr2_16664799 0 16664799 T T T T T T T T T T T T T T T T G G T T
2 chr2_16669747 0 16669747 G G G G G G G G C C C C G G G G G G C C
2 chr2_16681812 0 16681812 A A A A A A A A C C C C A A A A A A C C
2 chr2_16685038 0 16685038 C C C C C C C C G G G G C C C C C C G G
2 chr2_16703357 0 16703357 G G G G G G G G T T T T G G G G G G T T
2 chr2_16725609 0 16725609 C C C C C C C C G G G G C C C C C C G G
2 chr2_16731384 0 16731384 G G G G G G G G T T T T G G G G G G T T
2 chr2_16742801 0 16742801 C C C C C C C C C G C C C C C C C C C C
2 chr2_16748398 0 16748398 T T T T T T T T G G G G T T T T T T G G
2 chr2_16748466 0 16748466 C C C C C C C C C C C C C C C C G G C C
2 chr2_16776805 0 16776805 C C C C C C C C C C C C C C C C A A C C
2 chr2_16786538 0 16786538 G G G G G G G G G G C G G G G G G G G G
2 chr2_16790463 0 16790463 C C C C C C C C G G G G C C C C C C G G
2 chr2_16803991 0 16803991 T T T T T T T T G G G G T T T T T T G G
2 chr2_16806591 0 16806591 T T T T T T T T T T T T G T T T T T T T
2 chr2_16813943 0 16813943 C C C C C C C C C C C C C C A A C C C C
2 chr2_16821042 0 16821042 G G G G G G G G C C C C G G G G G G C C
2 chr2_16827359 0 16827359 C C C C C C C C G G G G C C C C C C G G
2 chr2_16830978 0 16830978 C C C C A C C C C C C C C C C C C C C C
2 chr2_16836183 0 16836183 T T T T T T T T T T T T T T G T T T T T
2 chr2_16850228 0 16850228 C C C C C C C C G G G G C C C C C C G G
2 chr2_16862260 0 16862260 A C C C C C C C C C C C C C C C C C C C
2 chr2_16868541 0 16868541 G G G G G G G G G G G G G T G G G G G G
2 chr2_16869843 0 16869843 G G G G G G G G C C C C G G G G G G C C
2 chr2_16888476 0 16888476 A A A A A A A A A A A A A T A A A A A A
2 chr2_16889535 0 16889535 A A A A A A A A T T T T A A A A A A T T
2 chr2_16889906 0 16889906 T T G G G G G G G G G G G G G G G G G G
2 chr2_16945938 0 16945938 G G G G G G G G G G G T G G G G G G G G
2 chr2_16953509 0 16953509 G G G G G G G G T T T T G G G G G G T T
2 chr2_16980760 0 16980760 A C A A A A A A A A A A A A A A A A A A
2 chr2_16984463 0 16984463 C C C C C C C C C C C C A C C C C C C C
2 chr2_17002550 0 17002550 G G G G G G G G G G G G C G G G G G G G
2 chr2_17006752 0 17006752 C C C C C C C C A A C C C C C C C C A A
2 chr2_17015865 0 17015865 C G G G G G G G G G G G G G G G G G G G
2 chr2_17016338 0 17016338 T T T T T T A A T T T T T T T T T T T T
2 chr2_17016551 0 17016551 A C A A A A A A A A A A A A A A A A A A
2 chr2_17017502 0 17017502 C C C C C C C C A C C C C C C C C C C C
2 chr2_17080321 0 17080321 A T A A A A A A A A A A A A A A A A A A
2 chr2_17120016 0 17120016 C C C C C C C C G G G G C C C C C C G G
2 chr2_17127181 0 17127181 T T T T T T T T T T T T A T T T T T T T
2 chr2_17130391 0 17130391 T T G G G T T T T T T T T T T T T T T T
2 chr2_17137734 0 17137734 A A A A A A A A C C C C A A A A A A C C
2 chr2_17150661 0 17150661 G G G G G G G G C C C C G G G G G G C C
2 chr2_17155915 0 17155915 C C C C C C C C C C C C C C C C G G C C
2 chr2_17164664 0 17164664 G G T T G T G G T T T T T T T T T T T T
2 chr2_17174199 0 17174199 G G G G G G G G G G G T G G G G G G G G
2 chr2_17205955 0 17205955 G G G G G G G G G G G G G T G G G G G G
2 chr2_17223533 0 17223533 A A A A A A A A A A A A A A C C C C A A
2 chr2_17227404 0 17227404 C C C C C C C C A A A A C C C C C C A A
2 chr2_17239603 0 17239603 A A A A A A A A A A A A A A A A C C A A
2 chr2_17244808 0 17244808 G G G G G G G G G G G G G G C G G G G G
2 chr2_17245708 0 17245708 C C C C C C C C C G G G C C C C C C C C
2 chr2_17250509 0 17250509 G G C C C C G G C C C C C C C C C C C C
2 chr2_17253542 0 17253542 G T T T T T T T T T T T T T T T T T T T
2 chr2_17271215 0 17271215 C C C C C C C C C C C C C C C C A A C C
2 chr2_17275568 0 17275568 A A A A A A A A C C C C A A A A A A C C
2 chr2_17292060 0 17292060 C C C C C C C C G G G G C C C C C C G G
2 chr2_17315367 0 17315367 G G G G G G G G G G G G G G C C G G G G
2 chr2_17321663 0 17321663 C C C C C C C C G G G G C C C C C C G G
2 chr2_17326660 0 17326660 G G G G G G G G G T G G G G G G G G T T
2 chr2_17349912 0 17349912 T T G G G G T T G G G G G G G G G G G G
2 chr2_17356815 0 17356815 C C A C C C C C C C C C C C C C C C C C
2 chr2_17367780 0 17367780 C C C C C C C C C C C C C C A C C C C C
2 chr2_17417737 0 17417737 G G G G G G G G T T T T G G G G G G T T
2 chr2_17420975 0 17420975 T T T T T T T T G G G G T T T T T T G G
2 chr2_17426773 0 17426773 A A A A A A A A T T T T A A A A A A T T
2 chr2_17446545 0 17446545 C C C C C C C C C C C C C G C C C C C C
2 chr2_17463152 0 17463152 C C C C C C C C G G G G C C C C C C G G
2 chr2_17476845 0 17476845 A A C C A A A A A A A A A A A A A A A A
2 chr2_17528252 0 17528252 G G G G G G C C G G G G G G G G G G G G
2 chr2_17534067 0 17534067 A A C C C C A A C C C C C C C C C C C C
2 chr2_17539021 0 17539021 A A A A A A A A C C C C A A A A A A C C
2 chr2_17543067 0 17543067 C C C C C C C C A A A A C C C C C C A A
2 chr2_17543069 0 17543069 C C C C C C C C C C C C C G C C C C C C
2 chr2_17544808 0 17544808 G G G G G G G G G T G G G G G G G G T T
2 chr2_17555621 0 17555621 C C C C C C C C C C C C C C C C A C C C
2 chr2_17589001 0 17589001 A A A A A A A A A A A C A A A A A A C C
2 chr2_17598511 0 17598511 C C C C C C C C G G G G C C C C C C G G
2 chr2_17629594 0 17629594 T T T T T T T T T T G T T T T T T T T T
2 chr2_17640081 0 17640081 G T G G G G G G G G G G G G G G G G G G
2 chr2_17657053 0 17657053 G G G G G G G G T T T T G G G G G G T T
2 chr2_17668686 0 17668686 G G G G G G G G C C C C G G G G G G C C
2 chr2_17673756 0 17673756 T T T T T T T T G G G G T T T T T T G G
2 chr2_17691819 0 17691819 C C C C C C A A C C C C C C C C C C C C
2 chr2_17694231 0 17694231 T T T T T T T T A A A A T T T T T T A A
2 chr2_17694814 0 17694814 G G G G G G G G G G G G G G T T G G G G
2 chr2_17723800 0 17723800 A A A A A A A A A A A A A T A A A A A A
2 chr2_17726094 0 17726094 C C C C C C A A C C C C C C C C A A C C
2 chr2_17746495 0 17746495 C C A A A A C C A A A A A A A A A A A A
2 chr2_17757397 0 17757397 A A A A A A A A A A A A A A A C A A A A
2 chr2_17791771 0 17791771 A A C C A A A A A A A A A A A A A A A A
2 chr2_17806009 0 17806009 G G G G C G G G G G G G G G G G G G G G
2 chr2_17816839 0 17816839 C G G G G G G G G G G G G G G G G G G G
2 chr2_17827294 0 17827294 G G G G G G G G C C C C G G G G G G C C
2 chr2_17843234 0 17843234 A A A A A A A A A A A C A A A A A A A A
2 chr2_17875876 0 17875876 C C A A A C C C A A A A A A A A A A A A
2 chr2_17899647 0 17899647 G G C C C C G G G G G G G G G G G G G G
2 chr2_17907777 0 17907777 C C C C C G C C C C C C C C C C C C C C
2 chr2_17942733 0 17942733 G G G G G G G G G G G G G G C G G G G G
2 chr2_17948640 0 17948640 T T T T T T T T T T T T T T G G T T T T
2 chr2_17949004 0 17949004 C C C C C C C C A A A A C C C C C C A A
2 chr2_17963931 0 17963931 T T T T G T T T T T T T T T T T T T T T
2 chr2_17966298 0 17966298 G G G G G G G G G G G G G G C C G G G G
2 chr2_17980133 0 17980133 C C C C C C C C C C C C C C A A C C C C
2 chr2_17980145 0 17980145 A A A A A A A A C C C C A A A A A A C C
2 chr2_17987069 0 17987069 A A A A A A A A A A A A A A A A A C A A
2 chr2_18005787 0 18005787 C C C C A C C C C C C C C C C C C C C C
2 chr2_18005854 0 18005854 T T T T T T T T T T T T T T T T G T T T
2 chr2_18024721 0 18024721 G G C G C G G G G G G G G G G G G G G G
2 chr2_18026930 0 18026930 A A A A A A A A T T T T A A A A A A T T
2 chr2_18026985 0 18026985 G G G G G G G G C C C C G G G G G G C C
2 chr2_18103513 0 18103513 G G G G G G G G T T T T G G G G G G T T
2 chr2_18104665 0 18104665 C C C C C C C C C G C C C C C C C C C C
2 chr2_18125246 0 18125246 A C A A A A A A A A A A A A A A A A A A
2 chr2_18128463 0 18128463 A A A A A A A A A A A A A C C C C C A A
2 chr2_18164195 0 18164195 A A A A A A A A A T A A A A A A A A A A
2 chr2_18166565 0 18166565 C C C C C C C C C C C C C C A C C C C C
2 chr2_18168209 0 18168209 G G G G C C G G G G G G G G G G G G G G
2 chr2_18169651 0 18169651 T T T T T T T T G G G G T T T T T T G G
2 chr2_18171110 0 18171110 C C C C C C C C A A A A C C C C C C A A
2 chr2_18179148 0 18179148 C C A A A A C C A A A A A A A A A A A A
2 chr2_18308495 0 18308495 A A C C A A A A A A A A A A A A A A A A
2 chr2_18330800 0 18330800 T T G G G G T T G G G G G G G G G G G G
2 chr2_18345757 0 18345757 A A A A A T A A A A A A A A A A A A A A
2 chr2_18352950 0 18352950 G G G G G G G G G G G G C G G G G G G G
2 chr2_18361852 0 18361852 T T T T T T T T A A A A T T T T T T A A
2 chr2_18375913 0 18375913 T T T T T T T T G T G G T T T T T T T T
2 chr2_18411064 0 18411064 C C C C C C C C C C C C A C C C C C C C
2 chr2_18430462 0 18430462 A A A A A A A A A A A C A A A A A A A A
2 chr2_18439319 0 18439319 A A A A A A A A A A A A A A A C A A A A
2 chr2_18443097 0 18443097 G G C C C C G G G G G G C C C C C C G G
2 chr2_18450858 0 18450858 C C G G G G C C G G G G G G G G G G G G
2 chr2_18454734 0 18454734 C C C C C C C C C C C C C C A C C C C C
2 chr2_18462762 0 18462762 A A A A A A A A C C C C A A A A A A C C
2 chr2_18525238 0 18525238 C C G G C C C C C C C C C C C C C C C C
2 chr2_18535425 0 18535425 T T T T T T T T A A A A T T T T T T A A
2 chr2_18545968 0 18545968 T T T T T T T T G G G G T T T T T T G G
2 chr2_18565566 0 18565566 C C C C C C C C G G G G C C C C C C G G
2 chr2_18599138 0 18599138 C C C C C C C C C C C C A C C C C C C C
2 chr2_18636254 0 18636254 C C C C C C C C C C C C C C C C A A C C
2 chr2_18649502 0 18649502 C C C C C C A A C C C C C C C C C C C C
2 chr2_18670746 0 18670746 G G G G G G G G C C C C G G G G G G C C
2 chr2_18694599 0 18694599 T T T T T T G G T T T T T T T T T T T T
2 chr2_18734726 0 18734726 G G G G G G G G G G G G G G G G C G G G
2 chr2_18742867 0 18742867 C C C C C C C C A A A A C C C C C C A A
2 chr2_18759025 0 18759025 C C C C C C C C G G G G C C C C C C G G
2 chr2_18760768 0 18760768 G G G G G G G G G G G G G G G G C C G G
2 chr2_18764196 0 18764196 C C C C C C C C C C C C A A C C C C C C
2 chr2_18773375 0 18773375 C C C C C C C C C C C C C C A C C C C C
2 chr2_18777412 0 18777412 C C C C C C C C C C C C C C C C C G C C
2 chr2_18792759 0 18792759 G G G G G G G G C C C C G G G G G G C C
2 chr2_18804191 0 18804191 C C G G G G C C G G G G G G G G G G G G
2 chr2_18825739 0 18825739 C C C C C C C C C C C C C C C C A A C C
2 chr2_18826272 0 18826272 T T T T T T T T G G G G T T T T T T G G
2 chr2_18837759 0 18837759 G G G G G G G G C C C C G G G G G G C C
2 chr2_18860022 0 18860022 T T T T T T A A T T T T T T T T T T T T
2 chr2_18862753 0 18862753 A T T T T T T T T T T T T T T T T T T T
2 chr2_18891444 0 18891444 C C C C C C C C C C C C C C G G C C C C
2 chr2_18909019 0 18909019 A A A A A A A A T T T T A A A A A A T T
2 chr2_18922060 0 18922060 T T T T T T T T T T T T T T A A T T T T
2 chr2_18959738 0 18959738 G G G G G G G G T T T T G G G G G G T T
2 chr2_19020186 0 19020186 A A A A A A C C A A A A A A A A A A A A
2 chr2_19041911 0 19041911 G G G G G G G G C C C C G G G G G G C C
2 chr2_19042467 0 19042467 T T A A A A A A A A A A A A A A A A A A
2 chr2_19068274 0 19068274 A A A A A A A A T T T T A A A A A A T T
2 chr2_19079074 0 19079074 G G G G G G G G G G G G G G C G G G G G
2 chr2_19090607 0 19090607 T T T T T T T T T T T T T T T T A A T T
2 chr2_19091463 0 19091463 C C A A A C C C C C C C C C C C C C C C
2 chr2_19095223 0 19095223 A A A A A T A A A A A A A A A A A A A A
2 chr2_19098445 0 19098445 A T T T T T T T T T T T T T T T T T T T
2 chr2_19113082 0 19113082 C C C C C C C C C C C C C C A C C C C C
2 chr2_19114467 0 19114467 C C C C C C C C A A A A C C C C C C A A
2 chr2_19114569 0 19114569 A A C C C C A A C C C C C C C C C C C C
2 chr2_19140876 0 19140876 C C C C C C C C G G G G C C C C C C G G
2 chr2_19155218 0 19155218 T T T T T T T T G G G G T T T T T T G G
2 chr2_19160061 0 19160061 G G G G G G G G C C C C G G G G G G C C
2 chr2_19164709 0 19164709 T T T T T T T T G G G G T T T T T T G G
2 chr2_19173015 0 19173015 A A A A A A A A C C C C A A A A A A C C
2 chr2_19173134 0 19173134 T T T T T T T T T T T T T T T T A A T T
2 chr2_19174146 0 19174146 C C G G C C C C C C C C C C C C C C C C
2 chr2_19174285 0 19174285 A A C C A A A A A A A A A A A A A A A A
2 chr2_19190434 0 19190434 T T G G G G G G G G G G G G G G G G G G
2 chr2_19190948 0 19190948 C C C C C C C C G G G G C C C C C C G G
2 chr2_19197031 0 19197031 A A C C A A A A A A A A A A A A A A A A
2 chr2_19198433 0 19198433 A A A A A A C C A A A A A A A A A A A A
2 chr2_19276895 0 19276895 C C C C C C C C A C A C C C C C C C C C
2 chr2_19286065 0 19286065 C C C C C C C C C C C C C C C C G G C C
2 chr2_19320406 0 19320406 C C C C C C C C C C C C A A C C C C C C
2 chr2_19339093 0 19339093 T T T T G T T T T T T T T T T T T T T T
2 chr2_19343224 0 19343224 G G G G G G G G C G G G G G G G G G G G
2 chr2_19347738 0 19347738 G G G G G G G G C G G G G G G G G G G G
2 chr2_19349430 0 19349430 A A A A A A A A A A A A A A A A A C A A
2 chr2_19370327 0 19370327 A A A A A A A A T T T T A A A A A A T T
2 chr2_19396370 0 19396370 T T T T A T T T T T T T T T T T T T T T
2 chr2_19421386 0 19421386 T T T T T T T T T T T T T T T T G T T T
2 chr2_19430191 0 19430191 C C C C C C C C A C C C C C C C C C C C
2 chr2_19434025 0 19434025 G G G G G G T T G G G G G G G G G G G G
2 chr2_19436635 0 19436635 T T T T T T T T G G G G T T T T T T G G
2 chr2_19452066 0 19452066 G G G G G G G G G G C G G G G G G G G G
2 chr2_19453915 0 19453915 A A A A A A A A A A A A A C A A A A A A
2 chr2_19488700 0 19488700 T T T T T T T T T T T T A A A A A A T T
2 chr2_19511593 0 19511593 G G G G C G G G G G G G G G G G G G G G
2 chr2_19513507 0 19513507 T T T T T T T T T T T T T T T T G T T T
2 chr2_19524198 0 19524198 T T G G T T T T T T T T T T T T T T T T
2 chr2_19530552 0 19530552 A A A A A A A A T T T T A A A A A A T T
2 chr2_19535872 0 19535872 C C G G G G G G G G G G G G G G G G G G
2 chr2_19542971 0 19542971 A A A A A A A A T T T T A A A A A A T T
2 chr2_19544329 0 19544329 A A A A A A A A T T T T A A A A A A T T
2 chr2_19557107 0 19557107 C C C C C C C C A A A A C C C C C C A A
2 chr2_19560729 0 19560729 T T T T T T T T A A A A T T T T T T A A
2 chr2_19564139 0 19564139 T T T T T T T T A T A T T T T T T T T T
2 chr2_19582446 0 19582446 C C C C C C C C C C C C C C C C G G C C
2 chr2_19583404 0 19583404 T T T T T T T T G G G G T T T T T T G G
2 chr2_19585117 0 19585117 G G G G G G G G G G C G G G G G G G G G
2 chr2_19599982 0 19599982 C C C C C C C C C C C C A C C C C C C C
2 chr2_19621879 0 19621879 G G G G G G G G C C C C G G G G G G C C
2 chr2_19635303 0 19635303 T T T T T T T T T T G T T T T T T T T T
2 chr2_19656080 0 19656080 G G G G G G G G C C C C G G G G G G C C
2 chr2_19671234 0 19671234 G G G G G G G G T T T T G G G G G G T T
2 chr2_19674505 0 19674505 G G G G G G G G C C C C G G G G G G C C
2 chr2_19676755 0 19676755 C C A C C C C C C C C C C C C C C C C C
2 chr2_19681282 0 19681282 C C C C C C C C A A A A C C C C C C A A
2 chr2_19688420 0 19688420 G G G G G G G G G G G G C G G G G G G G
2 chr2_19696196 0 19696196 C C C G C C C C C C C C C C C C C C C C
2 chr2_19758587 0 19758587 A A A A A A A A A A A C A A A A A A A A
2 chr2_19782214 0 19782214 G G G G G G G G G G G G G G C C G G G G
2 chr2_19887665 0 19887665 A A A A A A A A A A A A A C A A A A A A
2 chr2_19898696 0 19898696 A A A A A A A A A A A A A A A A C C A A
2 chr2_19904890 0 19904890 C C C C C C A A C C C C C C C C C C C C
2 chr2_19914044 0 19914044 A A A A A A A A A A A A A A A A A C A A
2 chr2_19935344 0 19935344 T T G G T T T T T T T T T T T T T T T T
2 chr2_19938539 0 19938539 G G G G G G G G T T T T G G G G G G T T
2 chr2_19945557 0 19945557 C C G G G G C C G G G G G G G G G G G G
2 chr2_19960039 0 19960039 C C C C C C C C C C C C C C C C G G C C
2 chr2_19969909 0 19969909 G G G G G G G G C G G G G G G G G G C C
2 chr2_19970412 0 19970412 C C C C C C C C G G G G C C C C C C G G
2 chr2_19978070 0 19978070 G G G G G G G G C C C C G G G G G G C C
2 chr2_19994058 0 19994058 C C C C C C C C G G G G C C C C C C G G
2 chr2_20019515 0 20019515 G G G G G G G G G G G G G G G G C C G G
2 chr2_20026318 0 20026318 G G C C C G G G G G G G G G G G G G G G
2 chr2_20026980 0 20026980 A A A A A A A A C C C C A A A A A A C C
2 chr2_20029362 0 20029362 T T T T T T T T T T A T T T T T T T T T
2 chr2_20041456 0 20041456 G G G G G G G G G G G G C G G G G G G G
2 chr2_20041486 0 20041486 G G G G C G G G G G G G G G G G G G G G
2 chr2_20044012 0 20044012 T T T T G G T T T T T T T T T T T T T T
2 chr2_20046669 0 20046669 C C C C C C C C C C C C G G G G C C C C
2 chr2_20048025 0 20048025 C C C C C C C C C C C C C C C G C C C C
2 chr2_20058841 0 20058841 T T T T T T T T T T T T A T T T T T T T
2 chr2_20060894 0 20060894 A A A A C C A A A A A A A A A A A A A A
2 chr2_20063027 0 20063027 A A A A A A A A C C C C A A A A A A C C
2 chr2_20072137 0 20072137 T T T T T T T T T T T T A T T T T T T T
2 chr2_20085719 0 20085719 G G G G G G G G T T T T G G G G G G T T
2 chr2_20137873 0 20137873 G G G G G G G G G G G G G G G G C C G G
2 chr2_20139459 0 20139459 T T G G T T T T T T T T T T T T T T T T
2 chr2_20167011 0 20167011 T T T T T T T T G G G G T T T T T T G G
2 chr2_20192869 0 20192869 C C C C C C C C C C C G C C C C C C C C
2 chr2_20215625 0 20215625 A A A A A A A A C C C C A A A A A A C C
2 chr2_20237139 0 20237139 C C C C C C C C A A A A C C C C C C A A
2 chr2_20260587 0 20260587 C C A A A A C C C C C C C C C C C C C C
2 chr2_20261702 0 20261702 T T T T T T T T T T T T T T A A T T T T
2 chr2_20263537 0 20263537 A A A A A A A A C C C C A A A A A A C C
2 chr2_20265677 0 20265677 G G G G G G G G C C C C G G G G G G C C
2 chr2_20275502 0 20275502 C C C C A C C C C C C C C C C C C C C C
2 chr2_20293104 0 20293104 G G G G G G G G T T T T G G G G G G T T
2 chr2_20298997 0 20298997 C C C C C C C C C C C C G G G G G G C C
2 chr2_20310556 0 20310556 T T T T T T T T T T T T A T T T T T T T
2 chr2_20321623 0 20321623 A A C C C C A A C C C C C C C C C C C C
2 chr2_20338102 0 20338102 G G G G G G G G T T T T G G G G G G T T
2 chr2_20345774 0 20345774 C C C C C C C C C C C C C C G G C C C C
2 chr2_20348024 0 20348024 A A A A A A A A C C C C A A A A A A C C
2 chr2_20350556 0 20350556 A A A A A A A A C C C C A A A A A A C C
2 chr2_20350654 0 20350654 C C C C C C C C A C A C C C C C C C A A
2 chr2_20357247 0 20357247 G G G G G G G G G G G G G T G G G G G G
2 chr2_20358928 0 20358928 G G G G G G G G G G G T G G G G G G G G
2 chr2_20360149 0 20360149 C G C C C G C C C C C C C C C C C C C C
2 chr2_20368537 0 20368537 C C C C C C C C A C A C C C C C C C A A
2 chr2_20371180 0 20371180 T T G G G G G G G G G G G G G G G G G G
2 chr2_20371769 0 20371769 G G G G G G G G C G G G G G G G G G G G
2 chr2_20379540 0 20379540 C C C C C C C C A A A A A A A A A A A A
2 chr2_20383228 0 20383228 G G G G G G G G C G C G G G G G G G G G
2 chr2_20388171 0 20388171 G G G G G G G G G G G G G G G G C G G G
2 chr2_20414355 0 20414355 C C C C C C C C G G G G C C C C C C G G
2 chr2_20427564 0 20427564 A A C C A C A A A A A A A A A A A A A A
2 chr2_20432153 0 20432153 T T T T T T T T T T G G T T T T T T T T
2 chr2_20433784 0 20433784 G G G G G G G G T T G G G G G G G G T T
2 chr2_20444704 0 20444704 G G G G G G G G G G G G G G G G T T G G
2 chr2_20478322 0 20478322 A A A A A A A A C C C C A A A A A A C C
2 chr2_20484349 0 20484349 G G G G G G G G C C C C G G G G G G C C
2 chr2_20511916 0 20511916 G G G G G G G G G G G G C G G G G G G G
2 chr2_20526872 0 20526872 C C C C C C C C G G G G C C C C C C G G
2 chr2_20536787 0 20536787 A A A A A A A A T T T T A A A A A A T T
2 chr2_20541380 0 20541380 G G G G G G G G G G G G G T G G G G G G
2 chr2_20548164 0 20548164 A A A A A C A A A A A A A A A A A A A A
2 chr2_20548465 0 20548465 G G G G G G G G T T T T G G G G G G T T
2 chr2_20563962 0 20563962 C C C C C C C C A A A A C C C C C C A A
2 chr2_20609709 0 20609709 C C C C C C C C C C C C C C C C A A C C
2 chr2_20632638 0 20632638 A A A A A A A A T T T T A A A A A A T T
2 chr2_20665544 0 20665544 G G C C G G G G G G G G G G G G G G G G
2 chr2_20666935 0 20666935 T T G G G T T T T T T T T T T T T T T T
2 chr2_20671097 0 20671097 A A A A A A A A C C A C A A A A A A A A
2 chr2_20672053 0 20672053 G T G G G G G G G G G G G G G G G G G G
2 chr2_20685244 0 20685244 A A T T T T T T T T T T T T T T T T T T
2 chr2_20686364 0 20686364 A A A A A A A A A A A A A C A A A A A A
2 chr2_20690999 0 20690999 T T T T T T T T T T T T T T G G T T T T
2 chr2_20691859 0 20691859 G G G G G G G G T T T T G G G G G G T T
2 chr2_20708978 0 20708978 G G G G C C G G G G G G G G G G G G G G
2 chr2_20711516 0 20711516 G G G G G G G G C C C C G G G G G G C C
2 chr2_20729607 0 20729607 G G G G G G G G C C C C G G G G G G C C
2 chr2_20751846 0 20751846 C C A A A A C C A A A A A A A A A A A A
2 chr2_20755206 0 20755206 C C C G C C C C C C C C C C C C C C C C
2 chr2_20770295 0 20770295 C C C C C C C C C C C C A C C C C C C C
2 chr2_20777573 0 20777573 T T T T T T T T A T A T T T T T T T T T
2 chr2_20778135 0 20778135 A A A A A A A A A A A T A A A A A A A A
2 chr2_20781529 0 20781529 C C C C C C C C C C C C C C C C A C C C
2 chr2_20786852 0 20786852 A A T T T T T T T T T T T T T T T T T T
2 chr2_20791243 0 20791243 A A A A A C A A A A A A A A A A A A A A
2 chr2_20792823 0 20792823 A A C C C C A A C C C C C C C C C C C C
2 chr2_20798340 0 20798340 A A A A A A A A C C C C A A A A A A C C
2 chr2_20802879 0 20802879 A A A A A A A A C C A C A A A A A A C C
2 chr2_20805063 0 20805063 C C C C C C C C G G G G C C C C C C G G
2 chr2_20805789 0 20805789 G G G G C G G G G G G G G G G G G G G G
2 chr2_20806936 0 20806936 C C C C C C C C A C C C C C C C C C C C
2 chr2_20835051 0 20835051 C C C C A C C C A A A A A A A A A A A A
2 chr2_20843431 0 20843431 T T G G G G T T G G G G T T T T T T G G
2 chr2_20852627 0 20852627 A A A A A A A A A T A A A A A A A A A A
2 chr2_20855187 0 20855187 C C A A A A A A A A A A A A A A A A A A
2 chr2_20864868 0 20864868 G G G G G G G G C C C C G G G G G G C C
2 chr2_20866417 0 20866417 A A A A A A A A A C A A A A A A A A A A
2 chr2_20878539 0 20878539 C C C C C C C C A A A A C C C C C C A A
2 chr2_20889114 0 20889114 G G G G G G G G G G G G G T G G G G G G
2 chr2_20891376 0 20891376 T T T T T T T T G G G G T T T T T T G G
2 chr2_20891545 0 20891545 C C C C C C C C C C C C C C C C G G C C
2 chr2_20896976 0 20896976 A T T T T T T T T T T T T T T T T T T T
2 chr2_20899161 0 20899161 A A A A A A A A T T T T A A A A A A T T
2 chr2_20906317 0 20906317 A A A A A C A A A A A A A A A A A A A A
2 chr2_20923357 0 20923357 T T T T T T T T G T T T T T T T T T T T
2 chr2_20933405 0 20933405 C C A A A A A A A A A A A A A A A A A A
2 chr2_20973511 0 20973511 C C C C C C C C C C A C C C C C C C C C
2 chr2_20974990 0 20974990 C C C C A C C C C C C C C C C C C C C C
2 chr2_20983322 0 20983322 G G G G G G G G G G G G G G G G C G G G
2 chr2_21005265 0 21005265 C C C C C C C C C C C C C C A A C C C C
2 chr2_21005417 0 21005417 A A A A A A A A A A A A T T A A A A A A
2 chr2_21022088 0 21022088 G G G G G G G G G G G T G G G G G G G G
2 chr2_21052983 0 21052983 T T T T T T T T G G G G T T T T T T G G
2 chr2_21082586 0 21082586 G G G G G G G G G G G G G G G G C C G G
2 chr2_21084779 0 21084779 T T G T T T T T T T T T T T T T T T T T
2 chr2_21088707 0 21088707 C C C G C C C C C C C C C C C C C C C C
2 chr2_21102709 0 21102709 A A A A A A A A A A A A A A A A A T A A
2 chr2_21109491 0 21109491 G G G G G G G G G G G G C G G G G G G G
2 chr2_21112901 0 21112901 G G G G G G G G C C C C G G G G G G C C
2 chr2_21130401 0 21130401 T T T T T T G G T T T T T T T T T T T T
2 chr2_21132787 0 21132787 C C G G C G C C C C C C C C C C C C C C
2 chr2_21166373 0 21166373 C C A A A A C C A A A A A A A A A A A A
2 chr2_21167032 0 21167032 A A A A A A A A C C C C A A A A A A C C
2 chr2_21187261 0 21187261 C C A A A A C C A A A A A A A A A A A A
2 chr2_21200583 0 21200583 A A A A A A A A A A A A A A A A A C A A
2 chr2_21208434 0 21208434 T T T T T T T T A A A A T T T T T T A A
2 chr2_21208744 0 21208744 G G G G G G G G C C C C G G G G G G C C
2 chr2_21217207 0 21217207 A A A A A A A A C C C C A A A A A A C C
2 chr2_21219685 0 21219685 T T T T T T T T A A A A T T T T T T A A
2 chr2_21223420 0 21223420 G G G G G G G G G G C G G G G G G G G G
2 chr2_21234905 0 21234905 C C C C C C C C A A A A C C C C C C A A
2 chr2_21236620 0 21236620 A A A A A A A A A A A A A T A A A A A A
2 chr2_21241309 0 21241309 G G G G G G G G C C C C G G G G G G C C
2 chr2_21266391 0 21266391 A A A A A A A A T T T T A A A A A A T T
2 chr2_21391714 0 21391714 C C C C C C C C G G G G C C C C C C G G
2 chr2_21406016 0 21406016 A A A A A A A A A A A A A C A A A A A A
2 chr2_21422917 0 21422917 A A A A A A A A T T T T A A A A A A T T
2 chr2_21429215 0 21429215 T T T T T T T T G G G G T T T T T T G G
2 chr2_21444313 0 21444313 G G G G G G G G C C C C G G G G G G C C
2 chr2_21482236 0 21482236 C C C C C G C C C C C C C C C C C C C C
2 chr2_21525902 0 21525902 G T T T T T T T T T T T T T T T T T T T
2 chr2_21531000 0 21531000 T T T T G T T T T T T T T T T T T T T T
2 chr2_21531957 0 21531957 C C C C C C C C G G G G C C C C C C G G
2 chr2_21556658 0 21556658 T T G G G G T T T T T T G G G G G G T T
2 chr2_21702370 0 21702370 C C A C A A C C A A A A A A A A A A A A
2 chr2_21725560 0 21725560 T T T T T T T T T T G T T T T T T T T T
2 chr2_21733618 0 21733618 T T T T T T T T T T T T T T T T G G T T
2 chr2_21754730 0 21754730 T T G T T T T T T T T T T T T T T T T T
2 chr2_21790913 0 21790913 T T T T T T A A T T A T T T T T T T T T
2 chr2_21818522 0 21818522 G G C C C C G G C C C C C C C C C C C C
2 chr2_21843264 0 21843264 G G G G G G G G G G G G C G G G G G G G
2 chr2_21869781 0 21869781 A A A A A A A A A A A A A C A A C C A A
2 chr2_21885955 0 21885955 T T A T T T T T T T T T T T T T T T T T
2 chr2_21926195 0 21926195 T T T T T T T T T T T T T T T T A A T T
2 chr2_21952019 0 21952019 G G G G G G G G T T T T G G G G G G T T
2 chr2_21974951 0 21974951 T T T T T T T T A A A A T T T T T T A A
2 chr2_21999199 0 21999199 A A A A A A A A A A A A A A T T A A A A
2 chr2_22009284 0 22009284 T T T T G T T T T T T T T T T T T T T T
2 chr2_22013842 0 22013842 T T T T T T T T T T T T T T G G T T T T
2 chr2_22032930 0 22032930 G G G G C G G G G G G G G G G G G G G G
2 chr2_22036523 0 22036523 G G G G G G G G G G G G C G G G G G G G
2 chr2_22050924 0 22050924 C C C C C C C C C G G G C C C C C C G G
2 chr2_22051034 0 22051034 G G G G G G G G G T T T G G G G G G G G
2 chr2_22057084 0 22057084 G G G G G G G G C G G G G G G G G G G G
2 chr2_22062517 0 22062517 G G C C C C G G C C C C C C C C C C C C
2 chr2_22070397 0 22070397 T T T T T T T T T T T T T T G G T T T T
2 chr2_22100785 0 22100785 C C G G G G C C C C C C C C C C C C C C
2 chr2_22107043 0 22107043 T T T T T T T T G G G G T T T T T T T T
2 chr2_22125605 0 22125605 T T T T T T T T T T T T T T T T G T T T
2 chr2_22153278 0 22153278 C C C C C C C C A A A A C C C C C C A A
2 chr2_22155557 0 22155557 A A A A A A A A C C C C A A A A A A C C
2 chr2_22206154 0 22206154 A A A A A A A A A T A A A A A A A A A A
2 chr2_22212794 0 22212794 C C C C C C C C C C C C C C G G C C C C
2 chr2_22215429 0 22215429 T T T T A T T T A A A A A A A A A A A A
2 chr2_22269078 0 22269078 C C C C A C C C C C C C C C C C C C C C
2 chr2_22299402 0 22299402 T T T T T T T T G T G G T T T T T T T T
2 chr2_22315453 0 22315453 A A A A A A A A A A A A A A A A T T A A
2 chr2_22319327 0 22319327 T T T T T T G G T T T T T T T T T T T T
2 chr2_22322485 0 22322485 C C C C C C C C C C C C A C C C C C C C
2 chr2_22326685 0 22326685 A A A A A A A A C C C C A A A A A A A A
2 chr2_22327852 0 22327852 G G G G G G G G T T T T T T T T T T T T
2 chr2_22380109 0 22380109 G G G G G G G G G G G G G G G T G G G G
2 chr2_22381389 0 22381389 G G G G G G G G G G G G C G G G G G G G
2 chr2_22396582 0 22396582 C C C C C C G G C C C C C C C C C C C C
2 chr2_22403865 0 22403865 A A A A A A A A A A A A A A A T A A A A
2 chr2_22408656 0 22408656 A A A A A A A A T T T T A A A A A A T T
2 chr2_22408984 0 22408984 T T T T T T T T G G G G T T T T T T G G
2 chr2_22411162 0 22411162 A A A A A A A A C C C C A A A A A A C C
2 chr2_22415021 0 22415021 C C G G G G C C G G G G G G G G G G G G
2 chr2_22431976 0 22431976 C C C C C G C C C C C C C C C C C C C C
2 chr2_22445557 0 22445557 C C C C C C C C G G G G C C C C C C G G
2 chr2_22446008 0 22446008 C C C C C C C C C C C C A C C C C C C C
2 chr2_22467928 0 22467928 G G G G G G G G G G G G G T G G G G G G
2 chr2_22489441 0 22489441 G G G G G G G G C C C C G G G G G G C C
2 chr2_22498621 0 22498621 A A A T A A A A A A A A A A A A A A A A
2 chr2_22509950 0 22509950 A A A A A A A A A C C C A A A A A A C C
2 chr2_22515393 0 22515393 C C C C C C C C G G G G C C C C C C G G
2 chr2_22521729 0 22521729 C C C C C C C C C C A C C C C C C C C C
2 chr2_22529313 0 22529313 A A A A A A A A C C C C A A A A A A C C
2 chr2_22542867 0 22542867 G G G G G G G G G G G G G T G G G G G G
2 chr2_22546789 0 22546789 T T A A A T T T T T T T T T T T T T T T
2 chr2_22551938 0 22551938 G G G G G G T T G G G G G G G G G G G G
2 chr2_22564745 0 22564745 G G G G G G G G C C C C G G G G G G C C
2 chr2_22570349 0 22570349 T T T T T T T T T T T T T T T T G G T T
2 chr2_22572554 0 22572554 G G G G G G G G C C C C G G G G G G C C
2 chr2_22589143 0 22589143 A A A A A A A A A A A A A A A T A A A A
2 chr2_22616297 0 22616297 G G G G G G G G C C C C G G G G G G C C
2 chr2_22626059 0 22626059 C C C C C C C C C C C C C C G G C C C C
2 chr2_22639930 0 22639930 T T T T T T T T G G G G T T T T T T G G
2 chr2_22681409 0 22681409 G G C C C C C C C C C C C C C C C C C C
2 chr2_22681738 0 22681738 G G G G G G G G C C C C G G G G G G C C
2 chr2_22683769 0 22683769 T T T T T T T T A T T T T T T T T T T T
2 chr2_22693741 0 22693741 C C C G C C C C C C C C C C C C C C C C
2 chr2_22711044 0 22711044 G G G G G T G G T T T T T T T T T T T T
2 chr2_22712144 0 22712144 T T T T T T T T A T A T T T T T T T A A
2 chr2_22713589 0 22713589 G G G G G G G G T T T T T T T T T T T T
2 chr2_22727228 0 22727228 C C C C C C C C G G G G C C C C C C G G
2 chr2_22741918 0 22741918 T T A T T T T T T T T T T T T T T T T T
2 chr2_22786021 0 22786021 T T T T T T T T T T T T G T T T T T T T
2 chr2_22808188 0 22808188 C C C C C G C C C C C C C C C C C C C C
2 chr2_22809491 0 22809491 G G G G C G G G G G G G G G G G G G G G
2 chr2_22817527 0 22817527 A A A A A A A A T T T T T T T T T T T T
2 chr2_22834728 0 22834728 A C A A A A A A A A A A A A A A A A A A
2 chr2_22852152 0 22852152 C C C C C C C C C C A C C C C C C C C C
2 chr2_22855596 0 22855596 A A A A A A A A A A A T A A A A A A A A
2 chr2_22866762 0 22866762 C C C C G G C C C C C C C C C C C C C C
2 chr2_22916082 0 22916082 C C C C C C C C G G G G C C C C C C G G
2 chr2_22918491 0 22918491 A A A A A A A A A A A A A C A A A A A A
2 chr2_22952662 0 22952662 C C C C G G C C C C C C C C C C C C C C
2 chr2_22975194 0 22975194 T T T T T T T T A T T T T T T T T T T T
2 chr2_22976999 0 22976999 G G T T G G G G G G G G G G G G G G G G
2 chr2_22998741 0 22998741 G G G G T T G G G G G G G G G G G G G G
2 chr2_23021897 0 23021897 A A A A A A T T A A A A A A A A A A A A
2 chr2_23027626 0 23027626 G G G G G G G G C C C C G G G G G G C C
2 chr2_23039730 0 23039730 C C C C C C C C G G G G C C C C C C G G
2 chr2_23040673 0 23040673 C C C G C G C C C C C C C C C C C C C C
2 chr2_23053201 0 23053201 G G G G G G G G G T G G G T G G G G G G
2 chr2_23068703 0 23068703 G G C G G G G G G G G G G G G G G G G G
2 chr2_23096173 0 23096173 G G G G G G G G T T T T G G G G G G T T
2 chr2_23113800 0 23113800 A A A A A A A A C C C C A A A A A A C C
2 chr2_23120607 0 23120607 G G C C C G G G G G G G G G G G G G G G
2 chr2_23122267 0 23122267 G G G G G G G G G G G G C G G G G G G G
2 chr2_23145456 0 23145456 A A C C C C A A C C C C C C C C C C C C
2 chr2_23149020 0 23149020 T T T T T T T T A A A A T T T T T T A A
2 chr2_23149867 0 23149867 G G G G G G G G G G G G G G G T G G G G
2 chr2_23173867 0 23173867 G G G G G G G G C C C C G G G G G G C C
2 chr2_23190508 0 23190508 T T T T T T T T G G G G T T T T T T G G
2 chr2_23204208 0 23204208 C C C C C C C C C C C C C G G G G G C C
2 chr2_23210502 0 23210502 T T T T T T T T G G G G T T T T T T G G
2 chr2_23228248 0 23228248 T T T T T T T T A A A A A A A A A A A A
2 chr2_23230211 0 23230211 T T T T T T T T T T A T T T T T T T T T
2 chr2_23239553 0 23239553 G G C C C C G G G G G G C C C C C C G G
2 chr2_23241843 0 23241843 C C C C C C C C C G C C C C C C C C C C
2 chr2_23247611 0 23247611 G G G G G G G G C C C C G G G G G G C C
2 chr2_23257735 0 23257735 C C C C C C C C G G G G C C C C C C G G
2 chr2_23261365 0 23261365 G G G G G G G G C C C C G G G G G G C C
2 chr2_23265027 0 23265027 C C C C C C C C G G G G C C C C C C G G
2 chr2_23290265 0 23290265 A A A A A A A A T T T T A A A A A A T T
2 chr2_23290857 0 23290857 C C C C C C C C C C A C C C C C C C A A
2 chr2_23292196 0 23292196 C C A C C C C C A A A A A A A A A A A A
2 chr2_23297828 0 23297828 C C C C C C C C C C C C C G C C C C C C
2 chr2_23298162 0 23298162 C C C C C C C C C C C C C C C C G G C C
2 chr2_23309247 0 23309247 T T T T T T T T T T G T T T T T T T T T
2 chr2_23325531 0 23325531 T T T T T T T T G G G G T T T T T T G G
2 chr2_23338007 0 23338007 G G G G G G G G C C C C G G G G G G C C
2 chr2_23351937 0 23351937 C C C C C C G G C C C C C C C C C C C C
2 chr2_23363007 0 23363007 A A A A A A A A T T T T A A A A A A T T
2 chr2_23365238 0 23365238 A A A A A A A A A A A A A T A A A A A A
2 chr2_23367006 0 23367006 G G G G G G G G G G G G G G G G C C G G
2 chr2_23377291 0 23377291 C C C C C C C C C C C C A C C C C C C C
2 chr2_23377447 0 23377447 C C C C C C C C G G G G C C C C C C G G
2 chr2_23393747 0 23393747 T T T T T T T T G T T T T T T T T T T T
2 chr2_23399859 0 23399859 A A A A A A A A A A A A A A A C A A A A
2 chr2_23423887 0 23423887 G T G G G G G G G G G G G G G G G G G G
2 chr2_23432198 0 23432198 G G G G G G G G G G C G G G G G G G G G
2 chr2_23471780 0 23471780 C C C C C C C C A A A A C C C C C C A A
2 chr2_23480800 0 23480800 A A A A A A A A C C C C A A A A A A C C
2 chr2_23483677 0 23483677 A A A A A A A A T T T T A A A A A A T T
2 chr2_23489144 0 23489144 C C C C C G C C C C C C C C C C C C C C
2 chr2_23489891 0 23489891 G G G G G G G G G G G G G G G G C C G G
2 chr2_23493737 0 23493737 C C C C C C C C G G G G C C C C C C G G
2 chr2_23503826 0 23503826 G G G G G G G G G G G G G G T T G G G G
2 chr2_23512009 0 23512009 A A A A A A A A A A A A A A A A C C A A
2 chr2_23517367 0 23517367 T T T T T T T T A A A A T T T T T T A A
2 chr2_23521291 0 23521291 C C C C C C C C C C C C C C G G G G C C
2 chr2_23545701 0 23545701 C C G G C C C C C C C C C C C C C C C C
2 chr2_23562059 0 23562059 G G G G G G G G G G G G C G G G G G G G
2 chr2_23564335 0 23564335 T T T T T T T T G G G G T T T T T T G G
2 chr2_23568583 0 23568583 A A A A A A A A T T T T A A A A A A T T
2 chr2_23601130 0 23601130 A A A A A A A A A A A A A T A A A A A A
2 chr2_23610635 0 23610635 A A A A A A A A C C C C A A A A A A C C
2 chr2_23681836 0 23681836 G G G G G G G G C C C C G G G G G G C C
2 chr2_23777114 0 23777114 C C G G G G C C G G G G G G G G G G G G
2 chr2_23777144 0 23777144 C C C C C C C C C G C G C C C C C C C C
2 chr2_23795267 0 23795267 C C A C C C C C C C C C C C C C C C C C
2 chr2_23801814 0 23801814 T T T T T T T T G T G T T T T T T T T T
2 chr2_23818432 0 23818432 A A A A A A A A C C C C A A A A A A C C
2 chr2_23822283 0 23822283 A A A A A A A A C C C C A A A A A A C C
2 chr2_23863771 0 23863771 G G G G G G G G C C C C G G G G G G C C
2 chr2_23865927 0 23865927 G T G G G G T T G G G G G G G G G G G G
2 chr2_23903980 0 23903980 G G G G C G G G G G G G G G G G G G G G
2 chr2_23912598 0 23912598 C C C C C C C C C C C C C C A C C C C C
2 chr2_23918529 0 23918529 G G G G G G G G G G G G G T G G G G G G
2 chr2_23925532 0 23925532 G G G G G G G G G G G G G G G G G T G G
2 chr2_23945783 0 23945783 A A C C C C A A C C C C C C C C C C C C
2 chr2_23949700 0 23949700 T T T T T T T T G G G G T T T T T T G G
2 chr2_23952666 0 23952666 C C A A A A C C A A A A A A A A A A A A
2 chr2_23953517 0 23953517 T T T T T T T T G G G G T T T T T T G G
2 chr2_23959056 0 23959056 C C C C A C C C C C C C C C C C C C C C
2 chr2_23974294 0 23974294 C C C C G G C C C C C C C C C C C C C C
2 chr2_23985673 0 23985673 C C C C C C C C G G G G C C C C C C G G
2 chr2_23991208 0 23991208 C G C C C C C C C C C C C C C C C C C C
2 chr2_23992278 0 23992278 A A C C A A A A A A A A A A A A A A A A
2 chr2_24009628 0 24009628 A A A A A A A A A A A A A A A A C C A A
2 chr2_24013395 0 24013395 T T T T T T T T A A A A T T T T T T A A
2 chr2_24041517 0 24041517 G G C C C G G G G G G G G G G G G G G G
2 chr2_24077412 0 24077412 C G C C C C C C C C C C C C C C C C C C
2 chr2_24078966 0 24078966 T T G G G G T T G G G G G G G G G G G G
2 chr2_24079680 0 24079680 G G G G G G G G G G G G C G G G G G G G
2 chr2_24082166 0 24082166 G G G G G G G G C C C C G G G G G G C C
2 chr2_24112514 0 24112514 C C C C C C C C C C C C A A A A A A C C
2 chr2_24112862 0 24112862 T T T T T T T T G G G G T T T T T T G G
2 chr2_24124989 0 24124989 G G T T G G G G G G G G G G G G G G G G
2 chr2_24159717 0 24159717 C C C C C C C C G G G G C C C C C C G G
2 chr2_24160347 0 24160347 C C C C C C C C C C C G C C C C C C C C
2 chr2_24187741 0 24187741 T T T T T T T T A A A A T T T T T T A A
2 chr2_24190340 0 24190340 C C C C C C C C A A A A C C C C C C A A
2 chr2_24191155 0 24191155 C C C C C C C C C C C C C C G G C C C C
2 chr2_24193897 0 24193897 T T T T T T T T G T T T T T T T T T T T
2 chr2_24198872 0 24198872 C C G G G G C C G G G G G G G G G G G G
2 chr2_24202963 0 24202963 T T T T T T T T G G G G T T T T T T G G
2 chr2_24235757 0 24235757 G G G G G G G G G G G G G T G G G G G G
2 chr2_24235854 0 24235854 G G G G G G G G G T G T G G G G G G G G
2 chr2_24252350 0 24252350 A A A A A A A A A A A A A T A A A A A A
2 chr2_24256023 0 24256023 C C C C C C C C C C C C C G C C C C C C
2 chr2_24292099 0 24292099 C C C C C C C C G G G G C C C C C C G G
2 chr2_24292417 0 24292417 T T T T T T T T G G G G T T T T T T G G
2 chr2_24310968 0 24310968 G G T T T T G T T T T T T T T T T T T T
2 chr2_24319789 0 24319789 C C C C C C C C G G G G C C C C C C G G
2 chr2_24334481 0 24334481 T T T T T T T T A A A T T T T T T T T T
2 chr2_24383066 0 24383066 G G G G T T G G G G G G G G G G G G G G
2 chr2_24384093 0 24384093 C C C C C C C C C C C C A C C C C C C C
2 chr2_24385430 0 24385430 C C C C C C C C C C C C G G C C C C C C
2 chr2_24392661 0 24392661 A C C C C C A A C C C C C C C C C C C C
2 chr2_24409144 0 24409144 G G G G G G G G C C C C G G G G G G C C
2 chr2_24409248 0 24409248 T T T T T T T T T T T T T T T T G G T T
2 chr2_24434362 0 24434362 G G G G G G G G G G G G G G G G G T G G
2 chr2_24434579 0 24434579 C C C C C C C C A C C C C C C C C C C C
2 chr2_24450585 0 24450585 A A A A A A A A A A A A C C C C C C A A
2 chr2_24450970 0 24450970 C G C C C C G G C C C C C C C C C C C C
2 chr2_24461700 0 24461700 T T T T T T T T A A A A T T T T T T A A
2 chr2_24486075 0 24486075 T T T T T T T T G T T T T T T T T T T T
2 chr2_24505325 0 24505325 A A T T T T A A T T T T T T T T T T T T
2 chr2_24519932 0 24519932 C C C C C G C C C C C C C C C C C C C C
2 chr2_24522547 0 24522547 T T T T T T T T G G G G T T T T T T G G
2 chr2_24549347 0 24549347 A A A T A A A A A A A A A A A A A A A A
2 chr2_24570721 0 24570721 C C C C C C C G C C C C C C C C C C C C
2 chr2_24580208 0 24580208 G G G G G G G G T T T T G G G G G G T T
2 chr2_24590509 0 24590509 C C C C C C C C A A A A C C C C C C A A
2 chr2_24648541 0 24648541 A A C C C C A A A A A A A A A A A A A A
2 chr2_24666929 0 24666929 C C C C C C C C C C C C C G C C C C C C
2 chr2_24690632 0 24690632 C C C C C C C C G G G G C C C C C C G G
2 chr2_24707221 0 24707221 A A A A A A A A C C C C A A A A A A C C
2 chr2_24726123 0 24726123 A A A A A A A A C C C C A A A A A A C C
2 chr2_24732747 0 24732747 T T T T T T T T T T T T G G T T G G T T
2 chr2_24740149 0 24740149 A A A A A A A A C C C C A A A A A A C C
2 chr2_24750072 0 24750072 C C C C C C C C C C C C C G C C C C C C
2 chr2_24757446 0 24757446 T T T T T T T T T T T T G G G G G G T T
2 chr2_24791221 0 24791221 T T T T T T T T T T T T G T T T T T T T
2 chr2_24804833 0 24804833 T T T T T T T T G G G G T T T T T T G G
2 chr2_24810766 0 24810766 A A C C A A A A A A A A A A A A A A A A
2 chr2_24819423 0 24819423 A A A A A A A A A A A A A T A A A A A A
2 chr2_24833098 0 24833098 C G C C C C C C C C C C C C C C C C C C
2 chr2_24836835 0 24836835 C C C C C C C C C C C G C C C C C C G G
2 chr2_24839454 0 24839454 A A A A A A A A T T T T A A A A A A T T
2 chr2_24874558 0 24874558 G G G G G G G G T T T T G G G G G G T T
2 chr2_24919229 0 24919229 G G G G G G G G G T G G G G G G G G G G
2 chr2_24954232 0 24954232 C C C C A C C C C C C C C C C C C C C C
2 chr2_24960822 0 24960822 G G G G G G G G G G G G G T G G G G G G
2 chr2_24981859 0 24981859 C C C C C C C G C C C C C C C C C C C C
2 chr2_24987439 0 24987439 G G G G G G G G G G G G C G G G G G G G
2 chr2_24990657 0 24990657 C C A A C C C C C C C C C C C C C C C C
2 chr2_24991357 0 24991357 G G G G G G G G G G G G G T G G G G G G
2 chr2_24999837 0 24999837 G G G G G G G G G G G G G T G G G G G G
2 chr2_25040883 0 25040883 G G G G G G G G C C C C G G G G G G C C
2 chr2_25072975 0 25072975 C C C C C C C C G G G G C C C C C C G G
2 chr2_25093842 0 25093842 T T T T T T T T G G G G T T T T T T G G
2 chr2_25126691 0 25126691 G G G G G T G G G G G G G G G G G G G G
2 chr2_25133318 0 25133318 A A A A A A A A C C A C A A A A A A C C
2 chr2_25138846 0 25138846 G G G G G G G G G G G G G T G G G G G G
2 chr2_25151126 0 25151126 C C C C C C C C A A A A C C C C C C A A
2 chr2_25154749 0 25154749 T T T T T T T T A A A A T T T T T T A A
2 chr2_25179159 0 25179159 G G G G G G G G T T T T G G G G G G T T
2 chr2_25225331 0 25225331 G G G G G G G G T T G T G G G G G G T T
2 chr2_25225412 0 25225412 G G G G G G G G G G G G G G C C G G G G
2 chr2_25227678 0 25227678 C C C C C C C C G G G G C C C C C C G G
2 chr2_25239982 0 25239982 C C C C C C C C A A A A C C C C C C A A
2 chr2_25270960 0 25270960 A A A A T T A A A A A A A A A A A A A A
2 chr2_25272003 0 25272003 T T T T T T T T T T T T G G G G G G T T
2 chr2_25274191 0 25274191 A A A A A A A A A A A A C C A A A A A A
2 chr2_25281859 0 25281859 T T T T T T T T T T T T T T T T A T T T
2 chr2_25313631 0 25313631 T T T T T T T T T T T T G G G G G G T T
2 chr2_25313668 0 25313668 G G G G G G G G G G G G T T G G G G G G
2 chr2_25322813 0 25322813 T T T T T T T T A A A A T T T T T T A A
2 chr2_25327166 0 25327166 C C C C A C C C C C C C C C C C C C C C
2 chr2_25332128 0 25332128 A A A A A A A A A A A A A C C C A A A A
2 chr2_25333481 0 25333481 C C C C C C C C A A A A C C C C C C A A
2 chr2_25336342 0 25336342 C C C C A C C C C C C C C C C C C C C C
2 chr2_25365599 0 25365599 C G G G G G G G G G G G G G G G G G G G
2 chr2_25386200 0 25386200 C C C C C C C C C C A C C C C C C C A A
2 chr2_25409761 0 25409761 C C C C C C C C C C C C C C G G C C C C
2 chr2_25417622 0 25417622 T T T T T T T T T T A T T T T T T T T T
2 chr2_25425917 0 25425917 C C C G C C C C C C C C C C C C C C C C
2 chr2_25435306 0 25435306 A A A A A C A A A A A A A A A A A A A A
2 chr2_25473563 0 25473563 C C C C C G C C C C C C C C C C C C C C
2 chr2_25488217 0 25488217 C C G G G G C C C C C C C C C C C C C C
2 chr2_25489181 0 25489181 T T T T T T T T A A A A T T T T T T A A
2 chr2_25513655 0 25513655 G G T T T T G G G G G G G G G G G G G G
2 chr2_25524186 0 25524186 C C C C C C C C C C C C A C C C C C C C
2 chr2_25539368 0 25539368 G G G G G G G G G G G G G G G G T T G G
2 chr2_25554635 0 25554635 A A A A A A A A A A A A A T A A A A A A
2 chr2_25555546 0 25555546 G G C G G G G G G G G G G G G G G G G G
2 chr2_25561919 0 25561919 A A A A A A A A C C C C A A A A A A C C
2 chr2_25575037 0 25575037 C C G G C C C C C C C C C C C C C C C C
2 chr2_25575709 0 25575709 G G G G G G G G C C C C G G G G G G C C
2 chr2_25576209 0 25576209 G G G G G G G G G G G G G G T T G G G G
2 chr2_25590461 0 25590461 T T G G G G G G G G G G G G G G G G G G
2 chr2_25593592 0 25593592 G G C C G G G G G G G G G G G G G G G G
2 chr2_25624332 0 25624332 G G C G G G G G G G G G G G G G G G G G
2 chr2_25647729 0 25647729 C C C C C C C C G G G G C C C C C C G G
2 chr2_25649782 0 25649782 T T T T A A T T T T T T T T T T T T T T
2 chr2_25659884 0 25659884 A A A A A A A A A A A A A A A A A T A A
2 chr2_25660517 0 25660517 C C C C C C C C C C C C A C C C C C C C
2 chr2_25662318 0 25662318 T T T T T T T T T T T T T T G T T T T T
2 chr2_25677362 0 25677362 T T T T T T T T A A A A T T T T T T A A
2 chr2_25678576 0 25678576 C C C C C C C C G G G G C C C C C C G G
2 chr2_25708216 0 25708216 G G C C C C C C C C C C C C C C C C C C
2 chr2_25728363 0 25728363 A A A A A A C C A A A A A A A A A A A A
2 chr2_25744916 0 25744916 A A A A A A A A T T T T A A A A A A T T
2 chr2_25755494 0 25755494 C C C C C C C C A C C C C C C C C C C C
2 chr2_25760275 0 25760275 G G G G G G G G G G C G G G G G G G G G
2 chr2_25762232 0 25762232 A A A A A A A A A A A C A A A A A A A A
2 chr2_25771020 0 25771020 T T T T T T T T G G G G T T T T T T G G
2 chr2_25771252 0 25771252 T T T T T T T T A A A A T T T T T T A A
2 chr2_25771775 0 25771775 T T T T T T T T A A A A T T T T T T A A
2 chr2_25798878 0 25798878 G G G G G G G G T T T T G G G G G G T T
2 chr2_25834193 0 25834193 A A C C A C A A C C C C A A A A A A C C
2 chr2_25837755 0 25837755 A A A A A A A A A A A A A A C C A A A A
2 chr2_25847423 0 25847423 A A A A A A A A C C C C A A A A A A C C
2 chr2_25850126 0 25850126 C C G G G G G G G G G G G G G G G G G G
2 chr2_25858426 0 25858426 G G G G G G G G C C C C G G G G G G C C
2 chr2_25859528 0 25859528 T T T T T T T T A A A T T T T T T T A A
2 chr2_25860961 0 25860961 G G G G C G G G C C C C C C G G C C C C
2 chr2_25862633 0 25862633 C C C C A C C C A A A A C C C C C C A A
2 chr2_25876932 0 25876932 A C A A A A A A A A A A A A A A A A A A
2 chr2_25888377 0 25888377 C C C C A C C C C C C C C C C C C C C C
2 chr2_25921353 0 25921353 A A A A A A A A C C C C A A A A A A C C
2 chr2_25932755 0 25932755 G G G G G G G G G G G G G G G G C C G G
2 chr2_25946280 0 25946280 C C G G G G C C G G G G G G G G G G G G
2 chr2_25947715 0 25947715 T T G G G G T T G G G G G G G G G G G G
2 chr2_25976632 0 25976632 G G G G C G G G C C C C C C C C C C C C
2 chr2_25978143 0 25978143 C C C C C C C C G G G G C C C C C C G G
2 chr2_26020590 0 26020590 G G G G G G G G G G G G G T G G G G G G
2 chr2_26024592 0 26024592 C C C C C C C C G G G G C C C C C C G G
2 chr2_26033112 0 26033112 A A A A A A A A A A A A A A A A C C A A
2 chr2_26039030 0 26039030 C C C C C C C C A A A A C C C C C C A A
2 chr2_26070451 0 26070451 A A A A A A A A A A A A A A A A A T A A
2 chr2_26079667 0 26079667 C C C C C C C C G G G G C C C C C C G G
2 chr2_26080857 0 26080857 T T T T A T T T T T T T T T T T T T T T
2 chr2_26103862 0 26103862 C C C C C C C C G G C G C C C C C C G G
2 chr2_26104212 0 26104212 G G G G G G G G G G G G G G C C G G G G
2 chr2_26113113 0 26113113 A A A A A A A A A A A A A A A A A C A A
2 chr2_26135834 0 26135834 C C C C C C C C C C C C C C C G C C C C
2 chr2_26138697 0 26138697 G G G T T T G G G G G G T T T T T T G G
2 chr2_26164537 0 26164537 T T T T T T T T G G G G T T T T T T G G
2 chr2_26167391 0 26167391 A A T T A A A A A A A A A A A A A A A A
2 chr2_26172875 0 26172875 G G G G G G G G C C C C G G G G G G C C
2 chr2_26187548 0 26187548 T T T T T T T T G G G G T T T T T T G G
2 chr2_26192037 0 26192037 G G G G G G G G T T T T G G G G G G T T
2 chr2_26217694 0 26217694 T T T T T T T T T T T T A T T T T T T T
2 chr2_26232851 0 26232851 G G G G G T G G G G G G G G G G G G G G
2 chr2_26236042 0 26236042 A A A A A A A A T T T T A A A A A A T T
2 chr2_26265862 0 26265862 T T T T T T T T T T T T T T A A T T T T
2 chr2_26274764 0 26274764 G G G G G G G G G G G G T T G G G G G G
2 chr2_26280859 0 26280859 A A A A A A A A T T T T A A A A A A T T
2 chr2_26282890 0 26282890 C C C C C C C C A A A A C C C C C C A A
2 chr2_26287685 0 26287685 G G G G T T G G G G G G G G G G G G G G
2 chr2_26290644 0 26290644 G G C C C C G G C C C C C C C C C C C C
2 chr2_26294195 0 26294195 G G G G G G G G C C C G G G G G G G C C
2 chr2_26301824 0 26301824 A A A A A A A A T T A A A A A A A A A A
2 chr2_26334747 0 26334747 A A T T T T A A T T T T T T T T T T T T
2 chr2_26342513 0 26342513 G G G G G G G G G G G G G G T T G G G G
2 chr2_26357725 0 26357725 A A A C A A A A A A A A A A A A A A A A
2 chr2_26376290 0 26376290 T T T T T T T T A A A T T T T T T T A A
2 chr2_26383210 0 26383210 C C C C C C C C G G G G C C C C C C G G
2 chr2_26397194 0 26397194 G G G G G G G G G G G G G G G G G T G G
2 chr2_26404245 0 26404245 C C C C C C C C C C C C C C C C A A C C
2 chr2_26413619 0 26413619 A A A A A A A A C C C C A A A A A A C C
2 chr2_26426390 0 26426390 T T T T T T G T T T T T T T T T T T T T
2 chr2_26451609 0 26451609 T T T T A A T T T T T T T T T T T T T T
2 chr2_26457558 0 26457558 C C C C C C C C A C C C C C C C C C C C
2 chr2_26512593 0 26512593 C C C G C C C C C C C C C C C C C C C C
2 chr2_26519210 0 26519210 G G G G G G G G C C C C G G G G G G C C
2 chr2_26523401 0 26523401 G T T T T T T T T T T T T T T T T T T T
2 chr2_26529993 0 26529993 G G G G G G G G G T G G G G G G G G G G
2 chr2_26538800 0 26538800 T T T T T T T T G G G G G G G G G G G G
2 chr2_26550074 0 26550074 A A A A A A A A A A A C A A A A A A A A
2 chr2_26556565 0 26556565 G T G G G G G G G G G G G G G G G G G G
2 chr2_26559233 0 26559233 C C C C C C C C G G C C C C C C C C C C
2 chr2_26565714 0 26565714 G T G G G G G G G G G G G G G G G G G G
2 chr2_26566848 0 26566848 C C C C C C C C A C C C C C C C C C C C
2 chr2_26576749 0 26576749 A A A A A A A A A C C C A A A A A A C C
2 chr2_26611443 0 26611443 A A A A A A A A C C C C A A A A A A C C
2 chr2_26616913 0 26616913 A A A A T T A A A A A A A A A A A A A A
2 chr2_26627575 0 26627575 G G G G G G G G C C C C G G G G G G C C
2 chr2_26633929 0 26633929 C C C C C C C C G G G G C C C C C C G G
2 chr2_26650662 0 26650662 G G G G G G G G T T T T G G G G G G T T
2 chr2_26666032 0 26666032 C C C C C C C C C C C C A C C C C C C C
2 chr2_26689482 0 26689482 A A A A A A A A C C C C A A A A A A C C
2 chr2_26694002 0 26694002 T T T T T T T T A T T T T T T T T T T T
2 chr2_26698440 0 26698440 T T T T T T T T T T T T T T T T G G T T
2 chr2_26703225 0 26703225 C C C C C C C C C C C C C G C C C C C C
2 chr2_26768754 0 26768754 G G G G G G G G T T T T G G G G G G T T
2 chr2_26770339 0 26770339 G G G G G G G G G G C C G G G G G G G G
2 chr2_26787519 0 26787519 C C C C C C C C A A A A C C C C C C A A
2 chr2_26789338 0 26789338 C C C C C C C C C G C C C C C C C C C C
2 chr2_26791450 0 26791450 A A A A A A A A A A A A A T A A A A A A
2 chr2_26796075 0 26796075 T T T T T T T T G T T T T T T T T T T T
2 chr2_26803797 0 26803797 C C C C C C A C C C C C C C C C C C C C
2 chr2_26805088 0 26805088 G G G G G T G G G G G G G G G G G G G G
2 chr2_26805948 0 26805948 T T T T G T T T T T T T T T T T T T T T
2 chr2_26806735 0 26806735 T T T T T T T T T T G T T T T T T T T T
2 chr2_26827547 0 26827547 G G G G G G G G C C C C G G G G G G C C
2 chr2_26851522 0 26851522 T T T T T T T T G G G G T T T T T T G G
2 chr2_26866481 0 26866481 G G G G G G G G C C C C G G G G G G C C
2 chr2_26882973 0 26882973 C C C C C C C C G G G G C C C C C C G G
2 chr2_26886254 0 26886254 T T T T T T T T G G G G T T T T T T G G
2 chr2_26888837 0 26888837 T T T T T T T T G G G G T T T T T T G G
2 chr2_26918147 0 26918147 C C C C C C C C C C C C C C C C G G C C
2 chr2_26958011 0 26958011 A T A T T T A T A A A A A A A T A T A A
2 chr2_26959908 0 26959908 G G G G G G G G G G G G G G G G G T G G
2 chr2_26985671 0 26985671 G G G G G G G G G G G G C C G G G G G G
2 chr2_26996671 0 26996671 G G G G G G G G G G G G T T G G G G G G
2 chr2_27011011 0 27011011 C C C C C C C C A A A A C C C C C C A A
2 chr2_27028922 0 27028922 C C C C C C C C C C C C A C C C C C C C
2 chr2_27044837 0 27044837 G G T T T T G G G G G G G G G G G G G G
2 chr2_27050687 0 27050687 A A A A A A A T A A A A A A A A A A A A
2 chr2_27052695 0 27052695 G G G G G G G G C C C C G G G G G G C C
2 chr2_27070115 0 27070115 C C C C C C C C G G G G C C C C C C G G
2 chr2_27088910 0 27088910 G G G G G G G G T T T T G G G G G G T T
2 chr2_27157793 0 27157793 A T A A A A T T A A A A A A A A A A A A
2 chr2_27164568 0 27164568 A A C C C C A A A A A A C C C C C C A A
2 chr2_27176814 0 27176814 G T G G G G G G G G G G G G G G G G G G
2 chr2_27184679 0 27184679 C G G G G G G G G G G G G G G G G G G G
2 chr2_27196423 0 27196423 T T T T T T T T T T T T G T T T T T T T
2 chr2_27216695 0 27216695 C G G G G G G G G G G G G G G G G G G G
2 chr2_27228797 0 27228797 A A A A A A A A T T A A A A A A A A A A
2 chr2_27273172 0 27273172 G G G G G T G G G G G G G G G G G G G G
2 chr2_27303144 0 27303144 C C C C C C C C C C C C A A A A A A C C
2 chr2_27308456 0 27308456 C C A A A A C C C C C C C C C C C C C C
2 chr2_27314901 0 27314901 G G G G G G G G T T T T G G G G G G T T
2 chr2_27324160 0 27324160 T T T T T T T T G G G G T T T T T T G G
2 chr2_27333175 0 27333175 C C C C C G C C C C C C C C C C C C C C
2 chr2_27389006 0 27389006 G G G G G G G G G G G G T T G G G G G G
2 chr2_27402071 0 27402071 G G G G G G G G G G G G G G G G C G G G
2 chr2_27463069 0 27463069 G G G G G G C C G G G G G G G G G G G G
2 chr2_27475541 0 27475541 T T T T T T T T G G G G T T T T T T G G
2 chr2_27475589 0 27475589 C C C C C C C C C C C C C C C G C C C C
2 chr2_27515375 0 27515375 T T T T T T T T G T G G T T T T T T G G
2 chr2_27518723 0 27518723 G G G G G G G G G G G G G G C C G G G G
2 chr2_27523710 0 27523710 G G G G G G G G T T T T G G G G G G T T
2 chr2_27553640 0 27553640 G G G G G G G G G G G G T T T T T T G G
2 chr2_27594298 0 27594298 G G G G G G G G T T T T G G G G G G T T
2 chr2_27661679 0 27661679 G G C C C C G G C C C C C C C C C C C C
2 chr2_27662985 0 27662985 T T T T T T T T T T T T T T T T G G T T
2 chr2_27688385 0 27688385 T T A A A A T T A A A A A A A A A A A A
2 chr2_27701035 0 27701035 A A C C C C A A A A A A A A A A A A A A
2 chr2_27710052 0 27710052 C C C C C C C C C G C C C C C C C C C C
2 chr2_27715862 0 27715862 C C C C C C C C C C C C C G C C C C C C
2 chr2_27722527 0 27722527 G G G G T T G G G G G G G G G G G G G G
2 chr2_27734309 0 27734309 T T T T T T T T G G G G T T T T T T G G
2 chr2_27738605 0 27738605 T T T T T T T T G G G G T T T T T T G G
2 chr2_27738739 0 27738739 T T T T T T T T T T T T T T A T T T T T
2 chr2_27776833 0 27776833 C G G G G G G G G G G G G G G G G G G G
2 chr2_27777040 0 27777040 T T T T T T T T G G G G T T T T T T G G
2 chr2_27807617 0 27807617 G G G G G G G G G G G G T T G T T T G G
2 chr2_27848800 0 27848800 C G C C C C G G C C C C C C C C C C C C
2 chr2_27897396 0 27897396 A T A A A A A A A A A A A A A A A A A A
2 chr2_27911247 0 27911247 T T T T T T T T G T T T T T T T T T G G
2 chr2_27943735 0 27943735 C C C C C C A C C C C C C C C C C C C C
2 chr2_27974582 0 27974582 G G G G G G G G G G G G G G C C G G G G
2 chr2_27976565 0 27976565 G G C C C C G G G G G G G G G G G G G G
2 chr2_28000421 0 28000421 C C C C C C C C C C C C C C A C C C C C
2 chr2_28010808 0 28010808 G G G G G G G G T T T T G G G G G G T T
2 chr2_28012559 0 28012559 C C C C C C C C A A A A C C C C C C A A
2 chr2_28022190 0 28022190 C C C C C C C C A A A A C C C C C C A A
2 chr2_28051655 0 28051655 G G G G G G G G C C C C G G G G G G C C
2 chr2_28061284 0 28061284 C C C C C C C C G G G G C C C C C C G G
2 chr2_28086447 0 28086447 A A A A A A A A C C C C A A A A A A C C
2 chr2_28100542 0 28100542 T T T T T T T T G G G G T T T T T T G G
2 chr2_28191580 0 28191580 G G G G G G G G G G C G G G G G G G G G
2 chr2_28214530 0 28214530 C C C C C C C C C C C C A A C C C C C C
2 chr2_28216556 0 28216556 A A A T T T A A A A A A A A A A A A A A
2 chr2_28217460 0 28217460 A C C C C C C C C C C C C C C C C C C C
2 chr2_28219536 0 28219536 A C A A A A A A A A A A A A A A A A A A
2 chr2_28240281 0 28240281 A A A A A A A A A A A A A C A A A A A A
2 chr2_28284631 0 28284631 A A A A A A A A A A A A A T A A A A A A
2 chr2_28285832 0 28285832 C C A A C C C C C C C C C C C C C C C C
2 chr2_28316765 0 28316765 T T T T T T T T G G G G T T T T T T G G
2 chr2_28322843 0 28322843 G G G G G G G G C C C C G G G G G G C C
2 chr2_28334097 0 28334097 G G T T T T G G T T T T T T T T T T T T
2 chr2_28348247 0 28348247 G G G G G G G G G G G G G G G G T T G G
2 chr2_28388452 0 28388452 C C A A A A A A A A A A A A A A A A A A
2 chr2_28390150 0 28390150 C C G G C C C C C C C C C C C C C C C C
2 chr2_28403184 0 28403184 G G G G G G G G G G C G G G G G G G G G
2 chr2_28405100 0 28405100 C C G G G G C C G G G G G G G G G G G G
2 chr2_28414949 0 28414949 G G G G G G G G C C C C G G G G G G C C
2 chr2_28430082 0 28430082 C C A C C C C C C C C C C C C C C C C C
2 chr2_28431819 0 28431819 C C C C C C C C C C C C C C A A C C C C
2 chr2_28437475 0 28437475 A A A A A A A A A A A A A C A A A A A A
2 chr2_28467941 0 28467941 C C C C C C C C C C C C C C C C G G C C
2 chr2_28493866 0 28493866 T T T T T T T T T T T T T T G G T T T T
2 chr2_28500958 0 28500958 A A A A A A A A C C C C A A A A A A C C
2 chr2_28532797 0 28532797 C C C C C C C C C C C C C C G G C C C C
2 chr2_28559578 0 28559578 C C C C C C C C C C C C A C C C C C C C
2 chr2_28570790 0 28570790 T T T T G G T T T T T T T T T T T T T T
2 chr2_28572703 0 28572703 T T T T T T T T G G G G T T T T T T G G
2 chr2_28578709 0 28578709 C C A C C C C C C C C C C C C C C C C C
2 chr2_28584647 0 28584647 T T T T T T T T T T T T G T T T T T T T
2 chr2_28619124 0 28619124 C C C C C C C C G G G G C C C C C C G G
2 chr2_28623858 0 28623858 A A A A A A A A C C C C A A A A A A C C
2 chr2_28642777 0 28642777 C C A A C C C C C C C C C C C C C C C C
2 chr2_28671821 0 28671821 C C C C C C C C G G G G C C C C C C G G
2 chr2_28741077 0 28741077 C G G G G G G G G G G G G G G G G G G G
2 chr2_28743689 0 28743689 C C C C C C C C C C C C C C C C A C C C
2 chr2_28758559 0 28758559 G G C C C C G G C C C C C C C C C C C C
2 chr2_28767624 0 28767624 T T T T T T T T A A A A T T T T T T A A
2 chr2_28857415 0 28857415 C C C C C C C C C C A C C C C C C C C C
2 chr2_28889502 0 28889502 G G G G G G G G C C C C G G G G G G C C
2 chr2_28899089 0 28899089 C C A A A A C C C C C C C C C C C C C C
2 chr2_28900675 0 28900675 C C C C C C C C C C C C C C C C A A C C
2 chr2_28921523 0 28921523 C C C C C C C C G G G G C C C C C C G G
2 chr2_28953245 0 28953245 T T T T T T T T G T G T T T T T T T T T
2 chr2_28995903 0 28995903 T T T T T T T T G T G T T T T T T T T T
2 chr2_29002201 0 29002201 T T A A A A T T A A A A A A A A A A A A
2 chr2_29010111 0 29010111 G G T T T T G G T T T T T T T T T T T T
2 chr2_29011470 0 29011470 G G G G G G G G G G G G G G T T G G G G
2 chr2_29022809 0 29022809 G G G G C C G G G G G G G G G G G G G G
2 chr2_29022960 0 29022960 T T G G G G T T G G G G G G G G G G G G
2 chr2_29033135 0 29033135 A A A A A A A A C C C C A A A A A A C C
2 chr2_29035127 0 29035127 T T G G G G T T T T T T T T T T T T T T
2 chr2_29047760 0 29047760 C C C C C C C G C C C C C C C C C C C C
2 chr2_29077883 0 29077883 A A A A A A A A C C C C A A A A A A C C
2 chr2_29100753 0 29100753 A A A A A A A A C C C C A A A A A A C C
2 chr2_29123724 0 29123724 G G G G G G G G C C C C G G G G G G C C
2 chr2_29131106 0 29131106 T T G G G G T T G G G G G G G G G G G G
2 chr2_29151840 0 29151840 C C C C C C C C C C C C G G C C C C C C
2 chr2_29161136 0 29161136 G G G G C C G G G G G G G G G G G G G G
2 chr2_29165851 0 29165851 G G G G G G G G G G G G G G T T G G G G
2 chr2_29200236 0 29200236 C C C C C C C C G G G G C C C C C C G G
2 chr2_29234735 0 29234735 G G G G G G G G T T T T G G G G G G T T
2 chr2_29286049 0 29286049 C C C C C C C C G G G G C C C C C C G G
2 chr2_29290282 0 29290282 G G C C C C G G G G G G G G G G G G G G
2 chr2_29335438 0 29335438 A A A A A A A A A A A A T T T T A A A A
2 chr2_29352450 0 29352450 T T T T T T T T T T T T A A T T T T T T
2 chr2_29356062 0 29356062 G G G G G G G G G G G G G G G G C C G G
2 chr2_29362866 0 29362866 G G G G G G G G C C C C G G G G G G C C
2 chr2_29366159 0 29366159 C C C C C C C C C C C C C G C C C C C C
2 chr2_29374003 0 29374003 A A T T T T A A T T T T T T T T T T T T
2 chr2_29389244 0 29389244 C C G G G G C C G G G G G G G G G G G G
2 chr2_29401145 0 29401145 C C C C C C A C C C C C C C C C C C C C
2 chr2_29410514 0 29410514 G G G G G G G G C C C C G G G G G G C C
2 chr2_29424717 0 29424717 T T A A A A T T T T T T T T T T T T T T
2 chr2_29426228 0 29426228 G G G T G G G G G G G G G G G G G G G G
2 chr2_29427856 0 29427856 G G G G G G G G G G G G G G G G C C G G
2 chr2_29438541 0 29438541 G G G G G G G G G G G G G G G G G T G G
2 chr2_29466551 0 29466551 C C C C G G C C C C C C C C C C C C C C
2 chr2_29507984 0 29507984 T T T T T T G G T T T T T T T T T T T T
2 chr2_29527212 0 29527212 G G G G G G G G G G G G G G G G G T G G
2 chr2_29540642 0 29540642 T T T T T T T T A A A A T T T T T T A A
2 chr2_29557805 0 29557805 T T T T T T T T T T T T T T T T A A T T
2 chr2_29584395 0 29584395 G G G G G G G G C C C C G G G G G G C C
2 chr2_29616096 0 29616096 C C C C C C C G C C C C C C C C C C C C
2 chr2_29618330 0 29618330 G G G G G G G G C C C C G G G G G G C C
2 chr2_29622520 0 29622520 T T T T T T G G T T T T T T T T T T T T
2 chr2_29633251 0 29633251 C G G G G G G G G G G G G G G G G G G G
2 chr2_29636142 0 29636142 A A A A C C A C C C C C C C C C C C C C
2 chr2_29641018 0 29641018 A A A A A A A T A A A A A A A A A A A A
2 chr2_29649043 0 29649043 C C A A A A C C C C C C C C C C C C C C
2 chr2_29659629 0 29659629 T T T T T T T T G T G G T T T T T T T T
2 chr2_29679477 0 29679477 C C C C C C C C A A A A C C C C C C A A
2 chr2_29685562 0 29685562 C C C C C C C C C C C C C C A A C C C C
2 chr2_29687717 0 29687717 G G G G G G G G C C C C G G G G G G C C
2 chr2_29691775 0 29691775 T T A A T T T T T T T T T T T T T T T T
2 chr2_29695444 0 29695444 A A C C A A A A A A A A A A A A A A A A
2 chr2_29706601 0 29706601 T T T T T T T T G T G G T T T T T T T T
2 chr2_29711983 0 29711983 T T T T T T T T A A A A T T T T T T A A
2 chr2_29721201 0 29721201 T T T T T T A T T T T T T T T T T T T T
2 chr2_29731731 0 29731731 G G G T G G G G G G G G G G G G G G G G
2 chr2_29731831 0 29731831 C C A C C C C C C C C C C C C C C C C C
2 chr2_29739520 0 29739520 T T T T T T T T T T T T T T A A A A T T
2 chr2_29747392 0 29747392 C C C C C C C C C C C C C C A A C C C C
2 chr2_29748450 0 29748450 C C C C C C C C C C C C C G C C C C C C
2 chr2_29763680 0 29763680 C C C C C C C C C C C C C C G G C C C C
2 chr2_29764148 0 29764148 C C C C C C C C C G C C C C C C C C C C
2 chr2_29767566 0 29767566 G G G G C C G G G G G G G G G G G G G G
2 chr2_29777138 0 29777138 C C C C C C C C G G G G C C C C C C G G
2 chr2_29783304 0 29783304 C C C C C C C C C C C C C C A A C C C C
2 chr2_29795432 0 29795432 C C C C G G C C C C C C C C C C C C C C
2 chr2_29810483 0 29810483 A C A A A A A A A A A A A A A A A A A A
2 chr2_29813878 0 29813878 G G C G G G G G C C C C C C C C C C C C
2 chr2_29837537 0 29837537 G G G G G G G G G G G G G G C C G G G G
2 chr2_29924734 0 29924734 G G G G G G G G T T T T G G G G G G T T
2 chr2_29935557 0 29935557 A A C C C C C C C C C C C C C C C C C C
2 chr2_29956477 0 29956477 C C A A A A A A A A A A A A A A A A A A
2 chr2_29961057 0 29961057 G G G G G G G G G G G G C C G G G G G G
2 chr2_29976196 0 29976196 C C C C C C C C A A A A C C C C C C A A
2 chr2_30011273 0 30011273 A A T T T T A A A A A A A A A A A A A A
2 chr2_30025713 0 30025713 C C C C C C C C A A A A C C C C C C A A
2 chr2_30052155 0 30052155 G G C C C C C C C C C C C C C C C C C C
2 chr2_30062822 0 30062822 G T G G G G G G G G G G G G G G G G G G
2 chr2_30076191 0 30076191 T T T T T T T T T T T T T T G G T T T T
2 chr2_30089376 0 30089376 A A A A A A A A A A A A A A A A A T A A
2 chr2_30091280 0 30091280 G G G G C C G G G G G G G G G G G G G G
2 chr2_30093546 0 30093546 C C C C C C C C C G G G C C C C C C C C
2 chr2_30120774 0 30120774 G G G G G G G G G G G G C G G G G G G G
2 chr2_30125743 0 30125743 C C C C C C C C C C A C C C C C C C C C
2 chr2_30128385 0 30128385 C C A A C C C C C C C C C C C C C C C C
2 chr2_30154133 0 30154133 G G G G G G G G C C C C G G G G G G C C
2 chr2_30163576 0 30163576 T T G T G G T T T T T T T T T T T T T T
2 chr2_30165184 0 30165184 A A A A A A A A A A A A A T A A A A A A
2 chr2_30180861 0 30180861 T T T T T T T T T T T T T T T T A T T T
2 chr2_30191730 0 30191730 C C A A A A C C A A A A A A A A A A A A
2 chr2_30191987 0 30191987 T T G G G G T T G G G G G G G G G G G G
2 chr2_30193507 0 30193507 A A A A A A A A C C C C A A A A A A C C
2 chr2_30207379 0 30207379 A A A C C C A A A A A A A A A A A A A A
2 chr2_30213762 0 30213762 C C C C C C C C C C C C C C C C G G C C
2 chr2_30271967 0 30271967 C C G G G G G G G G G G G G G G G G G G
2 chr2_30275061 0 30275061 T T T T T T T T G G G G T T T T T T G G
2 chr2_30289835 0 30289835 A A A A A A A A A A A A A A A C A A A A
2 chr2_30307782 0 30307782 G G G G G G G G G G G G G T G G G G G G
2 chr2_30328431 0 30328431 A A A A A A A A C C C C A A A A A A C C
2 chr2_30348092 0 30348092 G G G G G G G G T T T T G G G G G G T T
2 chr2_30356778 0 30356778 G G G G C C G G G G G G G G G G G G G G
2 chr2_30373472 0 30373472 G G G G G G G G G G G G G G C C G G G G
2 chr2_30416712 0 30416712 C C C C C C C C G G G G C C C C C C G G
2 chr2_30429918 0 30429918 T T A A T T T T T T T T T T T T T T T T
2 chr2_30448231 0 30448231 G G G G C C G G G G G G G G G G G G G G
2 chr2_30451526 0 30451526 C C C C C C C C G G G G C C C C C C G G
2 chr2_30466055 0 30466055 C C G G C C C C C C C C C C C C C C C C
2 chr2_30487602 0 30487602 G G G G G G G G C G C G G G G G G G C C
2 chr2_30501630 0 30501630 A A A A A A A A A A A A A A A C A A A A
2 chr2_30547137 0 30547137 G G G G G G G G G T G G G G G G G G T T
2 chr2_30556212 0 30556212 A A A A A A A A C C C C A A A A A A C C
2 chr2_30575468 0 30575468 A A A A A A A A C C C C A A A A A A C C
2 chr2_30591729 0 30591729 A A A A A A A A A A A A A A A A C C A A
2 chr2_30599772 0 30599772 C C C C C C C C A C C C C C C C C C C C
2 chr2_30609420 0 30609420 C C C C C C C C C C C C A C C C C C C C
2 chr2_30623463 0 30623463 G G C G G G G G G G G G G G G G G G G G
2 chr2_30628803 0 30628803 T T T T T T G G T T T T T T T T T T T T
2 chr2_30638819 0 30638819 A A A A A A A A C C C C A A A A A A C C
2 chr2_30646999 0 30646999 G T G G G G G G G G G G G G G G G G G G
2 chr2_30655639 0 30655639 G G G G G G G G C G G G G G G G G G G G
2 chr2_30680847 0 30680847 G G G G G G G G G T T T G G G G G G T T
2 chr2_30688230 0 30688230 G G G G G G G G C C C C G G G G G G C C
2 chr2_30699466 0 30699466 T T T T T T T T T T G T T T T T T T T T
2 chr2_30704872 0 30704872 C C C C C C C C G G G G C C C C C C G G
2 chr2_30713408 0 30713408 G G G G G G G G G G G G G T G G G G G G
2 chr2_30726586 0 30726586 G G G G T T G G G G G G G G G G G G G G
2 chr2_30730391 0 30730391 C G C C C C C C C C C C C C C C C C C C
2 chr2_30732372 0 30732372 T T T T T T T T T T T T A A A A A A T T
2 chr2_30743967 0 30743967 G G G G C C G G G G G G G G G G G G G G
2 chr2_30786453 0 30786453 C C C C C C C C A C A A C C C C C C A A
2 chr2_30797125 0 30797125 T T A T T T T T T T T T T T T T T T T T
2 chr2_30801445 0 30801445 A A A C A A A A A A A A A A A A A A A A
2 chr2_30809070 0 30809070 G G G G G G G G G G G G G G G G G T G G
2 chr2_30821329 0 30821329 T T T T T T T T G G G G T T T T T T G G
2 chr2_30827129 0 30827129 C C C C C C C C A A A A C C C C C C A A
2 chr2_30836179 0 30836179 A A A A A A A A A A A A A A A A C C A A
2 chr2_30839901 0 30839901 C C C C C C C G C C C C C C C C C C C C
2 chr2_30845090 0 30845090 A A A A A A A A A A A A A C A A A A A A
2 chr2_30901898 0 30901898 G G G G C C G G G G G G G G G G G G G G
2 chr2_30903397 0 30903397 C C C C C C C C G G G G C C C C C C G G
2 chr2_30914159 0 30914159 C C C C C C C C A C A C C C C C C C C C
2 chr2_30925059 0 30925059 A A A A A A A A A A A A A C A A A A A A
2 chr2_30938200 0 30938200 C C C C C C C C C C C C C C G G C C C C
2 chr2_30941005 0 30941005 G G G G G G G G G G C G G G G G G G G G
2 chr2_30957578 0 30957578 G G G G G G G G C C C C G G G G G G C C
2 chr2_30964241 0 30964241 A A A A A A C C A A A A A A A A A A A A
2 chr2_30964247 0 30964247 C C C C C C C C A C A C C C C C C C A A
2 chr2_31002861 0 31002861 C C C C C C C C C C C C C C G G C C C C
2 chr2_31003190 0 31003190 C C C C C C C G C C C C C C C C C C C C
2 chr2_31007478 0 31007478 C C C C C C C C C C C C C C A C C C C C
2 chr2_31007553 0 31007553 T T T T T T T T T T A T T T T T T T T T
2 chr2_31028717 0 31028717 T T G G G G T T G G G G G G G G G G G G
2 chr2_31066419 0 31066419 T T T T T T T T G G G G T T T T T T G G
2 chr2_31083159 0 31083159 G G T T G G G G G G G G G G G G G G G G
2 chr2_31099586 0 31099586 C C C C C C C C G G G G C C C C C C G G
2 chr2_31121854 0 31121854 A A A A A A A A T T T T A A A A A A T T
2 chr2_31123295 0 31123295 G G T T G G G G G G G G G G G G G G G G
2 chr2_31139531 0 31139531 C C C C C C C C C C C C C C C C G G C C
2 chr2_31154087 0 31154087 G G G G G G C G G G G G G G G G G G G G
2 chr2_31162121 0 31162121 A A A A A A A C A A A A A A A A A A A A
2 chr2_31166135 0 31166135 T T T T T T T T A T A A T T T T T T A A
2 chr2_31179438 0 31179438 G G C C G G G G G G G G G G G G G G G G
2 chr2_31209980 0 31209980 A A A A A A A A T T T T A A A A A A T T
2 chr2_31221537 0 31221537 C C C C C C C C C C C C A C C C C C C C
2 chr2_31328051 0 31328051 C C C C C C C C A A A A C C C C C C A A
2 chr2_31353878 0 31353878 C C C C A A C C C C C C C C C C C C C C
2 chr2_31376887 0 31376887 G G G G G G G G G G G G G G G G T T G G
2 chr2_31381516 0 31381516 G G G G G G G G G G G G G T G G G G G G
2 chr2_31409559 0 31409559 T T T T T T T T T T T T T T T T G G T T
2 chr2_31421151 0 31421151 A A A A A A A A T T T T A A A A A A T T
2 chr2_31430324 0 31430324 C C C C C C C C C G C C C C C C C C C C
2 chr2_31445151 0 31445151 C C C C C C C C C G C G C C C C C C G G
2 chr2_31446270 0 31446270 C C C C C C C C G G G G C C C C C C G G
2 chr2_31464997 0 31464997 C C C C C C C C A A A A C C C C C C A A
2 chr2_31472358 0 31472358 T T T T T T T T G G G G T T T T T T G G
2 chr2_31481192 0 31481192 C C C C C C C C C C C C A A C C C C C C
2 chr2_31483945 0 31483945 A A C C A A A A A A A A A A A A A A A A
2 chr2_31485160 0 31485160 C C C C C C C C A A A C C C C C C C A A
2 chr2_31545886 0 31545886 T T G G G G T T T T T T T T T T T T T T
2 chr2_31565213 0 31565213 C C C C C C C C C C C C C C C C A A C C
2 chr2_31591868 0 31591868 G G G G G G G G G G G G G G G G C C G G
2 chr2_31594452 0 31594452 C C C C C C C C G G G G C C C C C C G G
2 chr2_31601236 0 31601236 G G G T G G G G G G G G G G G G G G G G
2 chr2_31607023 0 31607023 G G G T G G G G G G G G G G G G G G G G
2 chr2_31615333 0 31615333 G G G G G G G G G G G G G G G G C C G G
2 chr2_31635996 0 31635996 G G G G G G G G C C C C C G G G G G C C
2 chr2_31637273 0 31637273 G G G G G G G G G G G G C G C C C C G G
2 chr2_31645550 0 31645550 C C C C C C C C C C C C G G C C C C C C
2 chr2_31655337 0 31655337 C C G G G G G G G G G G G G G G G G G G
2 chr2_31664187 0 31664187 G G C C C C G G C C C C C C C C C C C C
2 chr2_31668139 0 31668139 A A A A A A A A C C C C A A A A A A C C
2 chr2_31669486 0 31669486 A A A A A A A A T T T T A A A A A A T T
2 chr2_31686258 0 31686258 T T T T G G T T T T T T T T T T T T T T
2 chr2_31693307 0 31693307 T T T T G G T T T T T T T T T T T T T T
2 chr2_31693372 0 31693372 T T T T T T T T G G G G T T T T T T G G
2 chr2_31693925 0 31693925 C C G G C C C C C C C C C C C C C C C C
2 chr2_31707417 0 31707417 T T G G T T T T T T T T G T T T T T T T
2 chr2_31710805 0 31710805 G G G G G G G G T T T T G G G G G G T T
2 chr2_31747586 0 31747586 C C G G C C C C C C C C C C C C C C C C
2 chr2_31791487 0 31791487 G G G G G G G G G G G G G G C C G G G G
2 chr2_31803499 0 31803499 G G C C C C G G C C C C C C C C C C C C
2 chr2_31816538 0 31816538 T T T T T T T T T T T T T T G G T T T T
2 chr2_31821525 0 31821525 T T T T T T T T T T T T G T T T T T T T
2 chr2_31829788 0 31829788 C C C G C C C C G G G G C C C C C C G G
2 chr2_31846855 0 31846855 C C C C C C C C A C C C C C C C C C C C
2 chr2_31865366 0 31865366 A A C C A A A A C C C C C C C C C C C C
2 chr2_31868119 0 31868119 A A C C C C A A A A A A A A A A A A A A
2 chr2_31874074 0 31874074 G G G G G G G G G G G G G G G G C G G G
2 chr2_31912259 0 31912259 C C C C C C C C G G G G C C C C C C G G
2 chr2_31925980 0 31925980 T T T T T T G T T T T T T T T T T T T T
2 chr2_31933052 0 31933052 G T G G G G G G G G G G G G G G G G G G
2 chr2_31955370 0 31955370 G G G G G G G G C C C C G G G G G G C C
2 chr2_31959815 0 31959815 G G G G G G G G G G G G G G G G T T G G
2 chr2_31963207 0 31963207 A A A A A A A A C C C C A A A A A A C C
2 chr2_31964504 0 31964504 C C C C C C C C C C C C A A A A A A C C
2 chr2_31964798 0 31964798 C C C C C C C C C C C C C C G G C C C C
2 chr2_31970514 0 31970514 G G G G G G G G C C C C G G G G G G C C
2 chr2_31971409 0 31971409 T T T T T T T T T T T T T T G G T T T T
2 chr2_31979565 0 31979565 T T A A A A T T A A A A A A A A A A A A
2 chr2_31988448 0 31988448 A A C C C C A A C C C C C C C C C C C C
2 chr2_32008391 0 32008391 G G G G G G G G G G G G C C C C C C G G
2 chr2_32009989 0 32009989 G G G G G G G G C C C C G G G G G G C C
2 chr2_32028842 0 32028842 A A A A A A A A T T T T A A A A A A T T
2 chr2_32062143 0 32062143 C C C C C C C C C G C C C C C C C C G G
2 chr2_32078084 0 32078084 A A A A A A A A C C C C A A A A A A C C
2 chr2_32093779 0 32093779 G G G G G G G G G T G G G G G G G G G G
2 chr2_32096806 0 32096806 G G G G G G G G G G G G G G C G G G G G
2 chr2_32112148 0 32112148 C C C C C C C C G G G G C C C C C C G G
2 chr2_32133856 0 32133856 G G C C C G G G G G G G G G G G G G G G
2 chr2_32156116 0 32156116 T T T T A T T T T T T T T T T T T T T T
2 chr2_32156719 0 32156719 T T T T T T T T T T G T T T T T T T T T
2 chr2_32167235 0 32167235 G G T T T T G G T T T T G G G G G G T T
2 chr2_32171389 0 32171389 G G G G G G G G G G G G T T G G G G G G
2 chr2_32178083 0 32178083 C C C C C C C C A A A A C C C C C C A A
2 chr2_32183435 0 32183435 A A A A A A A A A A A A A A A T A A A A
2 chr2_32187113 0 32187113 T T T T T T T T G G G G T T T T T T G G
2 chr2_32205514 0 32205514 A A A A A A A A A A A A A C A A A A A A
2 chr2_32211359 0 32211359 T T T T T T T T T T T T G T T T T T T T
2 chr2_32231191 0 32231191 A A A A A A A T A A A A A A A A A A A A
2 chr2_32236084 0 32236084 T T T T T T A T T T T T T T T T T T T T
2 chr2_32241328 0 32241328 A A A A A A A A T T T T A A A A A A T T
2 chr2_32260097 0 32260097 G G G G G G G G C C C C G G G G G G C C
2 chr2_32266070 0 32266070 T T T T T T T T T T T T T T T T A A T T
2 chr2_32270352 0 32270352 G G G G G G G G T T G G G G G G G G G G
2 chr2_32285264 0 32285264 T T T T A A T T A A A A A A A A A A A A
2 chr2_32294188 0 32294188 G G G G G G G G G G G G G G G G C G G G
2 chr2_32297194 0 32297194 G G G G G G G G C C C C G G G G G G C C
2 chr2_32310218 0 32310218 A A A A A A A A A A A A T T A A A A A A
2 chr2_32313347 0 32313347 A A A A A A A A C C C C A A A A A A C C
2 chr2_32351369 0 32351369 G G G T G T G G G G G G G G G G G G G G
2 chr2_32368608 0 32368608 C C C C C C C C A A A A C C C C C C A A
2 chr2_32371855 0 32371855 G G G G G G G G C C C C G G G G G G C C
2 chr2_32383990 0 32383990 G G G G G G G G G G G G G G G G C G G G
2 chr2_32385427 0 32385427 T T T T T T T T T T T T G G G G G G T T
2 chr2_32390496 0 32390496 C C C C C C C C G G G G C C C C C C G G
2 chr2_32393682 0 32393682 A A A T A T A A A A A A A A A A A A A A
2 chr2_32431065 0 32431065 A A T T T T A A A A A A A A A A A A A A
2 chr2_32479411 0 32479411 T T T T T T G T T T T T T T T T T T T T
2 chr2_32489357 0 32489357 A A A A A A A A T T T T A A A A A A T T
2 chr2_32491290 0 32491290 C C C C C C C C C C C C C C C C A A C C
2 chr2_32503843 0 32503843 G G G G G G G G C C C C G G G G G G C C
2 chr2_32506638 0 32506638 C C A A A A C C A A A A A A A A A A A A
2 chr2_32509226 0 32509226 A T T T T T T T T T T T T T T T T T T T
2 chr2_32534858 0 32534858 C C C C C C A A C C C C C C C C C C C C
2 chr2_32538665 0 32538665 G G G G C G G G G G G G G G G G G G G G
2 chr2_32554972 0 32554972 G G T T T T G G T T T T T T T T T T T T
2 chr2_32569160 0 32569160 A A A A A A A A A A A A A C A A A A A A
2 chr2_32575748 0 32575748 C C C C C C C C C C C C C C A A C C C C
2 chr2_32576928 0 32576928 G G G G G G G G C C C C G G G G G G C C
2 chr2_32592343 0 32592343 G G G G G G G G G G G G C G G G G G G G
2 chr2_32595450 0 32595450 G G G G G G G G C C C C G G G G G G C C
2 chr2_32613939 0 32613939 A A A A A A A A C C C C A A A A A A C C
2 chr2_32617729 0 32617729 G G G G G G G G G G G G G G G G G T G G
2 chr2_32624717 0 32624717 T T G T G T T T T T T T T T T T T T T T
2 chr2_32634396 0 32634396 T T T T T T T T T T T T T T T T G T T T
2 chr2_32642124 0 32642124 T T T T T T T T T T T T T T T T A A T T
2 chr2_32717607 0 32717607 G G G G G G G G C C C C G G G G G G C C
2 chr2_32724801 0 32724801 C C C C C C C C C C A C C C C C C C C C
2 chr2_32732963 0 32732963 A A A A A A A A C C C C A A A A A A C C
2 chr2_32738224 0 32738224 G G T T G G G G G G G G G G G G G G G G
2 chr2_32768240 0 32768240 G G G G G G G G G G G G G G C C G G G G
2 chr2_32777230 0 32777230 A A A A A C A A C C C C A A A A A A C C
2 chr2_32780418 0 32780418 C C C C C C C C G G G G C C C C C C G G
2 chr2_32793165 0 32793165 G G G G G G G G G G G G C G G G G G G G
2 chr2_32800753 0 32800753 T T T T T T T T A A A A T T T T T T A A
2 chr2_32808354 0 32808354 A A A A A A A A C C C C A A A A A A C C
2 chr2_32808453 0 32808453 A A A A A C A A A A A A A A A A A A A A
2 chr2_32868069 0 32868069 C C C C C C C C G G G G C C C C C C G G
2 chr2_32891987 0 32891987 G G G G G G G G G G G G G G G G C C G G
2 chr2_32920780 0 32920780 T T T T T T T T T T T T T T G G T T T T
2 chr2_32961006 0 32961006 T T G G G G T T G G G G G G G G G G G G
2 chr2_32975476 0 32975476 T T T T T T T T G G G G T T T T T T G G
2 chr2_32993332 0 32993332 G G G G G G G G G G G G G G G G G T G G
2 chr2_32995152 0 32995152 G G C C C C G G G G G G G G G G G G G G
2 chr2_33022743 0 33022743 G G G G G G G G C C C C G G G G G G C C
2 chr2_33037237 0 33037237 G G G G G G G G C C C C G G G G G G C C
2 chr2_33044215 0 33044215 C C C C C C C C C C C C C C G G C C C C
2 chr2_33051019 0 33051019 A A A A A A A A C C C C A A A A A A C C
2 chr2_33079166 0 33079166 G G G G G G G G G G G G G G G T G G G G
2 chr2_33083546 0 33083546 G T G G G G G G G G G G G G G G G G G G
2 chr2_33084867 0 33084867 G G G G G G G G T T T T G G G G G G T T
2 chr2_33098291 0 33098291 T T T T T T T T T T T T T T T T G G T T
2 chr2_33115080 0 33115080 G G G G G G G G C G G G G G G G G G C C
2 chr2_33126400 0 33126400 T T A A A A A T A A A A A A A A A A A A
2 chr2_33127192 0 33127192 C C C C C C C G C C C C C C C C C C C C
2 chr2_33139941 0 33139941 T T T T T T T T T T T T T T G G T T T T
2 chr2_33146739 0 33146739 A A C C C C A A C C C C C C C C C C C C
2 chr2_33147003 0 33147003 T T T T G G T T T T T T T T T T T T T T
2 chr2_33151551 0 33151551 G G G G G G G G G G G G G G G G T T G G
2 chr2_33152328 0 33152328 T T G G G G T T G G G G G G G G G G G G
2 chr2_33156869 0 33156869 G G G G G G G G T T T T G G G G G G T T
2 chr2_33171476 0 33171476 G G G G G G G G T T T T G G G G G G T T
2 chr2_33175030 0 33175030 C C A A A C C C C C C C C C C C C C C C
2 chr2_33185496 0 33185496 A A C C A A A A A A A A A A A A A A A A
2 chr2_33202250 0 33202250 G G G G G G G G C G G G G G G G G G C C
2 chr2_33240934 0 33240934 T T T T T T T T T T T T A T T T T T T T
2 chr2_33249642 0 33249642 T T T T T T T T G G G G T T T T T T G G
2 chr2_33257451 0 33257451 C G G G G G G G G G G G G G G G G G G G
2 chr2_33290212 0 33290212 A A A A C C A A A A A A A A A A A A A A
2 chr2_33313490 0 33313490 C C C C C C C G C C C C C C C C C C C C
2 chr2_33316058 0 33316058 A A A A A A A A A A A A A A A A C C A A
2 chr2_33339999 0 33339999 C C A A A A C C C C C C C C C C C C C C
2 chr2_33362296 0 33362296 G G G G G G G G G G G G G G C C G G G G
2 chr2_33384507 0 33384507 A A A A A A A A A A A A A A A A C C A A
2 chr2_33389527 0 33389527 G G G G G G G G G G G G G G G G T T G G
2 chr2_33436285 0 33436285 T T T T T T T T A A A T T T T T T T A A
2 chr2_33455280 0 33455280 T T T T T T T T T T T T T T A A T T T T
2 chr2_33486359 0 33486359 T T T T T T T T G G G G T T T T T T G G
2 chr2_33498558 0 33498558 C C C C C C C C C C C C C G C C C C C C
2 chr2_33511576 0 33511576 G G G G G G G G T T T T G G G G G G T T
2 chr2_33543247 0 33543247 A A A A A A A A A A A A A A A A A C A A
2 chr2_33547920 0 33547920 C C C C C C C C G G G G C C C C C C G G
2 chr2_33553856 0 33553856 C C C C C C C C A A A A C C C C C C A A
2 chr2_33558321 0 33558321 C C G G C C C C C C C C C C C C C C C C
2 chr2_33573353 0 33573353 C C C C C C C C C C C C A C C C C C C C
2 chr2_33598902 0 33598902 G G G G G G G G G G G G C G G G G G G G
2 chr2_33604408 0 33604408 T T T T T T T T T T G T T T T T T T T T
2 chr2_33621799 0 33621799 T T T T T T T T G G G G T T T T T T G G
2 chr2_33632176 0 33632176 A A C C A A A A A A A A A A A A A A A A
2 chr2_33648263 0 33648263 G G G G G G G G C C C C G G G G G G C C
2 chr2_33671097 0 33671097 C C C C C C C C C C C C C C C G C C C C
2 chr2_33672628 0 33672628 C C C C C C A C C C C C C C C C C C C C
2 chr2_33711425 0 33711425 G G G G G G G G G G G G G G G G C G G G
2 chr2_33720994 0 33720994 C C C C C C C C C C C C G G C C C C C C
2 chr2_33729552 0 33729552 G G G G G G G G G G G T G G G G G G T T
2 chr2_33730228 0 33730228 G G G G G G G G C C C C G G G G G G C C
2 chr2_33732366 0 33732366 A A A A A A A A T T T T A A A A A A T T
2 chr2_33744946 0 33744946 T T T T T T T T G G G G T T T T T T G G
2 chr2_33760495 0 33760495 C C A A A A C C A A A A A A A A A A A A
2 chr2_33763180 0 33763180 C C C C C C C C C C C C C C C G C C C C
2 chr2_33785066 0 33785066 T T T T T T T T T T T T T T T T A A T T
2 chr2_33834050 0 33834050 C G G G G G C G G G G G G G G G G G G G
2 chr2_33840862 0 33840862 C C C C C C C C G G G G C C C C C C G G
2 chr2_33844975 0 33844975 T T T T T T T T A A A A T T T T T T A A
2 chr2_33865230 0 33865230 T T T T T T T T T T T T T T T T G T T T
2 chr2_33879765 0 33879765 A A A A A A A A A A A A A A C C A A A A
2 chr2_33890900 0 33890900 C C C C A C C C C C C C C C C C C C C C
2 chr2_33901815 0 33901815 A A T T A A A A A A A A A A A A A A A A
2 chr2_33910695 0 33910695 G G G G G G G G G G G G G G C C G G G G
2 chr2_33927771 0 33927771 C C C C C C C C A A A A C C C C C C A A
2 chr2_33940713 0 33940713 G G G G G G G G C C C C G G G G G G C C
2 chr2_33942794 0 33942794 C C C C C C C C A A A A C C C C C C A A
2 chr2_33943576 0 33943576 G G G G G G G T G G G G G G G G G G G G
2 chr2_33944906 0 33944906 G G G G G G G G C C C C G G G G G G C C
2 chr2_33947616 0 33947616 T T T T T T T T G G G G T T T T T T G G
2 chr2_33947757 0 33947757 C C A A C C C C C C C C C C C C C C C C
2 chr2_33969618 0 33969618 C C C C C C C C A A A A C C C C C C A A
2 chr2_33975162 0 33975162 C C C C C C C C G G G G C C C C C C G G
2 chr2_33983967 0 33983967 C G C C C C G G C C C C C C C C C C C C
2 chr2_33991502 0 33991502 C C C C C C C C A A A A C C C C C C A A
2 chr2_33996168 0 33996168 G G G G G G G G G G G G G G G G C G G G
2 chr2_34002171 0 34002171 A A A A A A A A A A A A T T A A A A A A
2 chr2_34004360 0 34004360 G G G G G G G G C G G G G G G G G G C C
2 chr2_34008701 0 34008701 T T T T T T T T G G G G T T T T T T G G
2 chr2_34022262 0 34022262 C C C C C C C C G G G G C C C C C C G G
2 chr2_34025032 0 34025032 A A A A A A A A A A A T A A A A A A A A
2 chr2_34031272 0 34031272 G G G G G G G G G G G G G T G G G G G G
2 chr2_34033926 0 34033926 C C C C C C C C A A A A C C C C C C A A
2 chr2_34050927 0 34050927 G G G G G G G G C C C C G G G G G G C C
2 chr2_34054598 0 34054598 C C C C C C C C G G G G C C C C C C G G
2 chr2_34085751 0 34085751 C C C C C C C C A A A A C C C C C C A A
2 chr2_34085785 0 34085785 C C C C C C C C C C C C A C C C C C C C
2 chr2_34095610 0 34095610 C C G G C C C C C C C C C C C C C C C C
2 chr2_34102548 0 34102548 A A A A A A A A A T T T A A A A A A T T
2 chr2_34102765 0 34102765 A A A A A A A A A T A A A A A A A A A A
2 chr2_34130727 0 34130727 A A A A A A A A A C C C A A A A A A C C
2 chr2_34132285 0 34132285 A A A A A C A A A A A A A A A A A A A A
2 chr2_34133163 0 34133163 C C C C C C C C G G G G C C C C C C G G
2 chr2_34159798 0 34159798 C C A A A A C C C C C C C C C C C C C C
2 chr2_34193764 0 34193764 C C C C C C C C C C C C C C G G C C C C
2 chr2_34195739 0 34195739 G G G G G G G G C C C G G G G G G G C C
2 chr2_34196014 0 34196014 A A A A A A A A C C A C A A A A A A C C
2 chr2_34208466 0 34208466 C G G G G G G G G G G G G G G G G G G G
2 chr2_34215275 0 34215275 G G G G G G G G G G G G G G C G G G G G
2 chr2_34221670 0 34221670 T T T T T T T T A T T T T T T T T T T T
2 chr2_34225905 0 34225905 A A A A A C A A A A A A A A A A A A A A
2 chr2_34228136 0 34228136 G G C C C C G G C C C C C C C C C C C C
2 chr2_34256697 0 34256697 T T A A T T T T T T T T T T T T T T T T
2 chr2_34272530 0 34272530 G G G G C G G G G G G G G G G G G G G G
2 chr2_34284260 0 34284260 C C C C C C C C C C C C C C C C A A C C
2 chr2_34303136 0 34303136 T T T T T T T T G T T T T T T T T T T T
2 chr2_34326276 0 34326276 C C C C C C C C A C A C C C C C C C C C
2 chr2_34329566 0 34329566 G G G G G G G G C C C C G G G G G G C C
2 chr2_34335885 0 34335885 G G G G G G G G T T T T G G G G G G T T
2 chr2_34341346 0 34341346 A A A A A A A A A A A A A A A A C C A A
2 chr2_34342049 0 34342049 T T T T T T T T G G G G T T T T T T G G
2 chr2_34346312 0 34346312 C C C G C C C C C C C C C C C C C C C C
2 chr2_34354774 0 34354774 C C C C C C C C C G C C C C C C C C C C
2 chr2_34363535 0 34363535 C C C C C C C C C C C C C C A C C C C C
2 chr2_34368521 0 34368521 T T G G G G T T T T T T T T T T T T T T
2 chr2_34368754 0 34368754 G G C C C C G G C C C C G G G G G G C C
2 chr2_34370883 0 34370883 T T G T G G T T T T T T T T T T T T T T
2 chr2_34372978 0 34372978 T T T T G G T T T T T T T T T T T T T T
2 chr2_34373093 0 34373093 G G G G G G G G C C C C G G G G G G C C
2 chr2_34373975 0 34373975 A A A C A A A A A A A A A A A A A A A A
2 chr2_34385351 0 34385351 A A A A A A A A C C C C A A A A A A C C
2 chr2_34417609 0 34417609 C C C C C C C C C C C C C C C C A C C C
2 chr2_34444270 0 34444270 A A A A A A A A A A A A A A A C A A A A
2 chr2_34444639 0 34444639 C C C C C C C C A C C C C C C C C C C C
2 chr2_34453136 0 34453136 T T T T T T T T T T T T T T G G T T T T
2 chr2_34474218 0 34474218 A A A A A A A A A C C C A A A A A A C C
2 chr2_34482092 0 34482092 G G G G G G G G C C C C G G G G G G C C
2 chr2_34483614 0 34483614 G G G G G G G G G G G G G G G G G T G G
2 chr2_34490994 0 34490994 G G G G G G G G G G G G G T G G G G G G
2 chr2_34513441 0 34513441 G G G G G G G G C C C C C C C C C C C C
2 chr2_34533442 0 34533442 C G C C C C C C C C C C C C C C C C C C
2 chr2_34534973 0 34534973 C C C C C C C C C C C C C C C C A A C C
2 chr2_34546360 0 34546360 G G G G G G G G G T G T G G G G G G G G
2 chr2_34566264 0 34566264 T T T T T T T T A T A A T T T T T T A A
2 chr2_34581418 0 34581418 G G G G G T G G G G G G G G G G G G G G
2 chr2_34600815 0 34600815 A A A A A A A A C C C C A A A A A A C C
2 chr2_34605556 0 34605556 C C C C C C C C G G G G C C C C C C G G
2 chr2_34612525 0 34612525 G G G G G G G G G G G G G G G T G G G G
2 chr2_34613622 0 34613622 A A A A A A A A A A A A A A A A A T A A
2 chr2_34624281 0 34624281 C C C C C C C C C C C C C C C C A C C C
2 chr2_34639803 0 34639803 A T A A A A A A A A A A A A A A A A A A
2 chr2_34640184 0 34640184 A A A A A A A A A A A A A C A A A A A A
2 chr2_34646773 0 34646773 C C C C C C G G C C C C C C C C C C C C
2 chr2_34657573 0 34657573 A A A A A A A A T T T T T T T T T T T T
2 chr2_34672537 0 34672537 C C C C C C C C C C A C C C C C C C C C
2 chr2_34732833 0 34732833 C C C C C C C C A A A A C C C C C C A A
2 chr2_34739398 0 34739398 G G G G G G G G G G G G G G G G C G G G
2 chr2_34743126 0 34743126 G G G G G G G G C C C C G G G G G G C C
2 chr2_34744017 0 34744017 T T G G T T T T T T T T T T T T T T T T
2 chr2_34752615 0 34752615 C C C C C C C C G G G G C C C C C C G G
2 chr2_34755403 0 34755403 C C C C C C C C C C C C G G C C C C C C
2 chr2_34759165 0 34759165 A A A A A A A A C C C C A A A A A A C C
2 chr2_34794585 0 34794585 T T T T T T A A T T T T T T T T T T T T
2 chr2_34816338 0 34816338 C C C C C C C C G G G G C C C C C C G G
2 chr2_34865836 0 34865836 A A A A A A A A A C C C A A A A A A A A
2 chr2_34881976 0 34881976 G G G G G G G G G G G T G G G G G G G G
2 chr2_34883953 0 34883953 C C C C C C C C C C C C G G C C C C C C
2 chr2_34885706 0 34885706 A A A A T T A A A A A A A A A A A A A A
2 chr2_34888913 0 34888913 A T T T T T T T T T T T T T T T T T T T
2 chr2_34890215 0 34890215 C C C C C C C C G G G G C C C C C C G G
2 chr2_34915493 0 34915493 C C C C C C C C G G G G C C C C C C G G
2 chr2_34927093 0 34927093 G G G G C G G G G G G G G G G G G G G G
2 chr2_34938670 0 34938670 G G T T G G G G G G G G G G G G G G G G
2 chr2_34954470 0 34954470 G G G G G G G G G G G G G T G G G G G G
2 chr2_34954998 0 34954998 G G G G G G G G C C C C G G G G G G C C
2 chr2_34959713 0 34959713 G G G G G G G G G G G G G T G G G G G G
2 chr2_34977297 0 34977297 G G G G G G G G G G G G G G G G T T G G
2 chr2_34982863 0 34982863 G G G G G G G G C C C C G G G G G G C C
2 chr2_34985893 0 34985893 C C C C C C C C A A A A C C C C C C A A
2 chr2_34986762 0 34986762 G G T T G G G G G G G G G G G G G G G G
2 chr2_35003705 0 35003705 G G C C C C C C C C C C C C C C C C C C
2 chr2_35024078 0 35024078 G G G T G G G G G G G G G G G G G G G G
2 chr2_35028085 0 35028085 C C C C C C C C G G G G C C C C C C G G
2 chr2_35036016 0 35036016 C C A C C C C C A A A A A A A A A A A A
2 chr2_35043900 0 35043900 C C C C C C C C G G G G C C C C C C G G
2 chr2_35046212 0 35046212 C C C C C C C C A A A A C C C C C C A A
2 chr2_35066291 0 35066291 G G T T T T G G T T T T T T T T T T T T
2 chr2_35104171 0 35104171 G G G G G G G G G G G G G G G T G G G G
2 chr2_35158398 0 35158398 A A A A A A A A A A A A A A T T A A A A
2 chr2_35159598 0 35159598 G G G G G G G G G G G G G G G G C C G G
2 chr2_35195968 0 35195968 G G G G G G G G G G C G G G G G G G G G
2 chr2_35235943 0 35235943 G G G G G G G G G G C G G G G G G G G G
2 chr2_35245170 0 35245170 G G G G G G G G G G G G G T T T G G G G
2 chr2_35245204 0 35245204 C C C C C C G G C C C C C C C C C C C C
2 chr2_35247122 0 35247122 T T T T T T T T T T T T G G T T T T T T
2 chr2_35247774 0 35247774 A A A A A A A A A A A A C C A A A A A A
2 chr2_35257245 0 35257245 C C C C C C C C A A C C C C C C C C C C
2 chr2_35262689 0 35262689 T T T T T T T T T T T T T T T T G G T T
2 chr2_35271170 0 35271170 A A A A A A A A A A A A A A A A A C A A
2 chr2_35273733 0 35273733 A A A A A A A A A A A A A A A A T T A A
2 chr2_35283069 0 35283069 G G G G G T G G G G G G G G G G G G G G
2 chr2_35285893 0 35285893 C C G G G G G G G G G G G G G G G G G G
2 chr2_35303817 0 35303817 C C C C C C C C A A A A C C C C C C A A
2 chr2_35319353 0 35319353 C C C C C C C C C C C G C C C C C C C C
2 chr2_35326394 0 35326394 C C C C C C C C C C C C C G C C C C C C
2 chr2_35334335 0 35334335 T T T T T T T T G G G G T T T T T T G G
2 chr2_35335307 0 35335307 G G G G G G G G C C C C G G G G G G C C
2 chr2_35335770 0 35335770 T T T T T T T T G G G G T T T T T T G G
2 chr2_35358381 0 35358381 G G G G G G G G G G G G C G G G G G G G
2 chr2_35370593 0 35370593 C C C C C C C C A A A A C C C C C C A A
2 chr2_35374654 0 35374654 T T G T G T T T T T T T T T T T T T T T
2 chr2_35378049 0 35378049 G G G G G T G G G G G G G G G G G G G G
2 chr2_35384924 0 35384924 C C A C C C C C C C C C C C C C C C C C
2 chr2_35386103 0 35386103 T T T T T T T T T T T T G T T T T T T T
2 chr2_35398942 0 35398942 T T T T T T T T A A A A T T T T T T A A
2 chr2_35407549 0 35407549 A C C C C C C C C C C C C C C C C C C C
2 chr2_35410580 0 35410580 C C C C A C C C C C C C C C C C C C C C
2 chr2_35411042 0 35411042 C C C C C G C C C C C C C C C C C C C C
2 chr2_35421188 0 35421188 G G G G G G G G T T T T G G G G G G T T
2 chr2_35449632 0 35449632 C C C C C C C C C C C C G G G G G G C C
2 chr2_35456430 0 35456430 C C C C C C C C C C C C C C G G C C C C
2 chr2_35462444 0 35462444 C C C C C C C C G G G G C C C C C C G G
2 chr2_35469692 0 35469692 C C C C C C C C C C C C C C A C C C C C
2 chr2_35473569 0 35473569 T T T T T T T T G G G G T T T T T T G G
2 chr2_35475559 0 35475559 C C C C C C C C C C C C C C C C A A C C
2 chr2_35481750 0 35481750 G G G G G G G G T T T T G G G G G G T T
2 chr2_35485053 0 35485053 A A A A A A A A A A A A C C A A A A A A
2 chr2_35486878 0 35486878 G G G G G T G G G G G G G G G G G G G G
2 chr2_35506844 0 35506844 C C C C C C C C G G G G C C C C C C G G
2 chr2_35521352 0 35521352 G G G G G G G G C C C C G G G G G G C C
2 chr2_35526620 0 35526620 A A C C C C A A C C C C C C C C C C C C
2 chr2_35530523 0 35530523 G G G G G G G G G G G G G G G T G G G G
2 chr2_35544052 0 35544052 G G G G G G G G C C C C G G G G G G C C
2 chr2_35544380 0 35544380 T T T T T T T T G G G G T T T T T T G G
2 chr2_35553332 0 35553332 T T T T T T T T G G G G T T T T T T G G
2 chr2_35556992 0 35556992 A C C C C C C C C C C C C C C C C C C C
2 chr2_35567784 0 35567784 A T A A A A A A A A A A A A A A A A A A
2 chr2_35573108 0 35573108 G G G G G G G G C C C C G G G G G G C C
2 chr2_35595680 0 35595680 G G G G G G G G T T T T G G G G G G T T
2 chr2_35599155 0 35599155 G G G G G G G G G G G G C G G G G G G G
2 chr2_35628559 0 35628559 C C C C C C C C C C C C C C A C C C C C
2 chr2_35638403 0 35638403 A A A A A A A A T T T T A A A A A A T T
2 chr2_35654434 0 35654434 C C C C C C C C C C C C C C A C C C C C
2 chr2_35662689 0 35662689 C C C C C C C C G G G G C C C C C C C C
2 chr2_35664664 0 35664664 T T T T A T T T T T T T T T T T T T T T
2 chr2_35668650 0 35668650 T T T T T T T T G G G G T T T T T T G G
2 chr2_35678858 0 35678858 G G G T G G G G G G G G G G G G G G G G
2 chr2_35680864 0 35680864 G G G G G G G G G G C G G G G G G G C C
2 chr2_35686359 0 35686359 A A A A A A A A A A A C A A A A A A A A
2 chr2_35689064 0 35689064 C C C C C C C C G G G G C C C C C C C C
2 chr2_35714508 0 35714508 C C C C C C C C C C C C A A C C C C C C
2 chr2_35717046 0 35717046 G G G G G G G G G G G G T T T T G G G G
2 chr2_35733580 0 35733580 G G G G G G G G G G G G G G G G C C G G
2 chr2_35740602 0 35740602 G G G G G G G G G G G G G G G G G T G G
2 chr2_35753126 0 35753126 A A A A A A A A A A A A C C A A A A A A
2 chr2_35754601 0 35754601 C C C C C C C C C C C C A A C C C C C C
2 chr2_35777939 0 35777939 A A A A A A A A T T T T A A A A A A T T
2 chr2_35778783 0 35778783 G G G G G G G G G G C G G G G G G G C C
2 chr2_35781868 0 35781868 A A A A A T A A A A A A A A A A A A A A
2 chr2_35782980 0 35782980 T T T T T T T T G G G G T T T T T T G G
2 chr2_35788187 0 35788187 C C C G C C C C C C C C C C C C C C C C
2 chr2_35792357 0 35792357 T T T T T T T T G G G G T T T T T T G G
2 chr2_35794977 0 35794977 G T T T T T T T T T T T T T T T T T T T
2 chr2_35800414 0 35800414 C C C C C C C C C C A C C C C C C C C C
2 chr2_35801307 0 35801307 G G T T G T G G G G G G G G G G G G G G
2 chr2_35801314 0 35801314 A A A A A T A A A A A A A A A A A A A A
2 chr2_35808259 0 35808259 G T T T T T G G T T T T T T T T T T T T
2 chr2_35817699 0 35817699 G G G G G G G G C C C C G G G G G G C C
2 chr2_35825743 0 35825743 C C A A C C C C C C C C C C C C C C C C
2 chr2_35843754 0 35843754 G G G T G G G G G G G G G G G G G G G G
2 chr2_35881357 0 35881357 A A A A A A A A C C C C A A A A A A C C
2 chr2_35901232 0 35901232 C C C C C C C C C C A C C C C C C C C C
2 chr2_35913393 0 35913393 G G G G G G G G G G G G G G G T G G G G
2 chr2_35921847 0 35921847 T T T T T T T T G G G G T T T T T T G G
2 chr2_35923248 0 35923248 A A A A A A A A C C C C A A A A A A C C
2 chr2_35925232 0 35925232 C C C C C C C C C C C C G G G G G G C C
2 chr2_35927127 0 35927127 C C C C C C C C G G G G C C C C C C G G
2 chr2_35956427 0 35956427 A A A A A A A A C C C C A A A A A A C C
2 chr2_35956740 0 35956740 C C C C C C C C C C C C C C C C C G C C
2 chr2_35979010 0 35979010 C C C C C C C C C C C C A A C C C C C C
2 chr2_36003511 0 36003511 C C C C C C C C A A A A C C C C C C A A
2 chr2_36014333 0 36014333 A A A A A A A A C C C C A A A A A A C C
2 chr2_36033206 0 36033206 C C C C C C C C A A A A C C C C C C A A
2 chr2_36069361 0 36069361 C C C C C C C C C C G G C C C C C C G G
2 chr2_36098566 0 36098566 A A A A A T A A A A A A A A A A A A A A
2 chr2_36101661 0 36101661 C C A C C C C C C C C C C C C C C C C C
2 chr2_36114261 0 36114261 G G G G G G G G C C C C G G G G G G C C
2 chr2_36114683 0 36114683 T T T T T T T T G G G G T T T T T T G G
2 chr2_36116017 0 36116017 C C C C C C C C C C C C G G G G C C C C
2 chr2_36166077 0 36166077 A A A A A A C C A A A A A A A A A A A A
2 chr2_36169464 0 36169464 G G G G G G G G C C C C G G G G G G C C
2 chr2_36182744 0 36182744 A A A A A A A A T T A T A A A A A A T T
2 chr2_36184956 0 36184956 T T G G G G T T G G G G G G G G G G G G
2 chr2_36192002 0 36192002 C C C C C C C C C C C C G G C C C C C C
2 chr2_36201068 0 36201068 G G G G G G G G G G G G T T G G G G G G
2 chr2_36205520 0 36205520 G G G G G G G G G G G G T T G G G G G G
2 chr2_36211017 0 36211017 C C C C C C C C A A A A C C C C C C A A
2 chr2_36211776 0 36211776 C C A A A A C C A A A A A A A A A A A A
2 chr2_36220585 0 36220585 A A A A A C A A A A A A A A A A A A A A
2 chr2_36228848 0 36228848 G G G G G G G G C C C C G G G G G G C C
2 chr2_36247102 0 36247102 T T A T T T T T T T T T T T T T T T T T
2 chr2_36248962 0 36248962 A A A A A A A A C C C C A A A A A A C C
2 chr2_36253376 0 36253376 C C C C C C C G C C C C C C C C C C C C
2 chr2_36265792 0 36265792 C C C C C C C C G G G G C C C C C C G G
2 chr2_36268915 0 36268915 T T T T T T T T G G G G T T T T T T G G
2 chr2_36280689 0 36280689 A A A A A A A A C C C C A A A A A A C C
2 chr2_36299640 0 36299640 C C C C C C C C C C C G C C C C C C C C
2 chr2_36305316 0 36305316 G G G G G G G G G G G G C C G G G G G G
2 chr2_36317979 0 36317979 G G G G G G G G G G G G G G C C G G G G
2 chr2_36327345 0 36327345 A A A A A A A A C C C C A A A A A A C C
2 chr2_36346901 0 36346901 A C C C C C C C C C C C C C C C C C C C
2 chr2_36354696 0 36354696 G G G G G G G G G G G G G G G G C C G G
2 chr2_36359451 0 36359451 G G G G G G G G T T T T G G G G G G T T
2 chr2_36359887 0 36359887 C C A C C C C C C C C C C C C C C C C C
2 chr2_36408962 0 36408962 C C C C C C C C C C A C C C C C C C C C
2 chr2_36412678 0 36412678 G G C C G G G G G G G G G G G G G G G G
2 chr2_36457173 0 36457173 A A A A A A A A A A A C A A A A A A A A
2 chr2_36477401 0 36477401 C C C C C C C C G G G G C C C C C C G G
2 chr2_36482968 0 36482968 G G G G G G G G G G G G G G C C G G G G
2 chr2_36484958 0 36484958 C C C C C C C C G G G G C C C C C C G G
2 chr2_36491441 0 36491441 G G G G G G G G G G G G C G G G G G G G
2 chr2_36497596 0 36497596 A A A A A A A A T T T T A A A A A A T T
2 chr2_36501258 0 36501258 T T T T T T T T T T A T T T T T T T T T
2 chr2_36516465 0 36516465 G G G G G G G G C C C C G G G G G G C C
2 chr2_36541522 0 36541522 G G G G G G G G C C C C G G G G G G C C
2 chr2_36548178 0 36548178 G G G G G G G G G G G G C C G G C G G G
2 chr2_36555758 0 36555758 G G G G G G G G C C C C G G G G G G C C
2 chr2_36557455 0 36557455 C C C C A C C C C C C C C C C C C C C C
2 chr2_36575569 0 36575569 A A A A A A A A T T T T A A A A A A T T
2 chr2_36666509 0 36666509 G G G G G G G G T T T T T T T T T T T T
2 chr2_36669008 0 36669008 A A T T T T T T T T T T T T A A A A T T
2 chr2_36689448 0 36689448 T T T T T T T T T T T T A A T T T T T T
2 chr2_36713742 0 36713742 C C C C C C C C G G G G C C C C C C G G
2 chr2_36808988 0 36808988 G G G G G G G G C C C C G G G G G G C C
2 chr2_36818175 0 36818175 C C C C C C C C C C C C C C C C A A C C
2 chr2_36818867 0 36818867 C G C C C C C C C C C C C C C C C C C C
2 chr2_36827563 0 36827563 G G T T T T G G G G G G G G G G G G G G
2 chr2_36831075 0 36831075 C C C C C C C C C C C C C G C C C C C C
2 chr2_36831688 0 36831688 G G T T T T G G T T T T T T T T T T T T
2 chr2_36833267 0 36833267 G G G G G G G G G G G G G T G G G G G G
2 chr2_36834185 0 36834185 C C C C C C C C C C C C C C C C G G C C
2 chr2_36834704 0 36834704 T T A A A A A T A A A A A A A A A A A A
2 chr2_36862478 0 36862478 G G G G G T G G G G G G G G G G G G G G
2 chr2_36950602 0 36950602 C C C C C C C C C C C C C G C C C C C C
2 chr2_36955642 0 36955642 T T G G G G T T G G G G G G G G G G G G
2 chr2_36980145 0 36980145 G G G G G T G G G G G G G G G G G G G G
2 chr2_36981199 0 36981199 G G G G G G G G T T T T G G G G G G T T
2 chr2_37116830 0 37116830 C C C C C C C C A A A A C C C C C C A A
2 chr2_37151654 0 37151654 G G G G G G G G G G G G G G C G G G G G
2 chr2_37152396 0 37152396 A A A C A A A A A A A A A A A A A A A A
2 chr2_37174211 0 37174211 G G G T T T G G G G G G G G G G G G G G
2 chr2_37181553 0 37181553 G G G G G G G G C C C C G G G G G G C C
2 chr2_37213057 0 37213057 C C C C C C C G C C C C C C C C C C C C
2 chr2_37226695 0 37226695 T T T T T T T T T T T T T T T T A A T T
2 chr2_37245891 0 37245891 C C C C C C C C C C C C G G C C C C C C
2 chr2_37246977 0 37246977 A A A A A C A A A A A A A A A A A A A A
2 chr2_37267040 0 37267040 G G G G G G G G T T T T G G G G G G T T
2 chr2_37267326 0 37267326 G G G G G T G G G G G G G G G G G G G G
2 chr2_37280028 0 37280028 C C C C C C C C C C C C C C C G C C C C
2 chr2_37285359 0 37285359 C C C G C G C C C C C C C C C C C C C C
2 chr2_37300052 0 37300052 T T T T G T T T T T T T T T T T T T T T
2 chr2_37343003 0 37343003 G G C C C C C C C C C C C C C C C C C C
2 chr2_37344237 0 37344237 G G T T T T T T T T T T T T T T T T T T
2 chr2_37345839 0 37345839 A A A A A C A A A A A A A A A A A A A A
2 chr2_37353410 0 37353410 T T T T T T T T A A A A T T T T T T A A
2 chr2_37361241 0 37361241 G G G G C G G G G G G G G G G G G G G G
2 chr2_37370918 0 37370918 T T T T T T T T T T T T G T T T T T T T
2 chr2_37371213 0 37371213 G G G G G G G G C C C C G G G G G G C C
2 chr2_37387867 0 37387867 G G C C C G G G G G G G G G C C C C G G
2 chr2_37403637 0 37403637 G G G G G G G G G G G T G G G G G G G G
2 chr2_37408567 0 37408567 C C C C C G C C C C C C C C C C C C C C
2 chr2_37416666 0 37416666 T T A A A T T T T T T T T T T T T T T T
2 chr2_37418060 0 37418060 T T T T T T T T A A A A T T T T T T A A
2 chr2_37425771 0 37425771 C C C G C C C C C C C C C C C C C C C C
2 chr2_37425809 0 37425809 T T T T T T T T T T T T T T T T G T T T
2 chr2_37438571 0 37438571 A A C C C C C C C C C C C C C C C C C C
2 chr2_37455012 0 37455012 G G G G G G G G G G G G G G G G T T G G
2 chr2_37457733 0 37457733 G G G G G G G G G G G G G T G G G G G G
2 chr2_37468859 0 37468859 G G G G G G G G C C C C G G G G G G C C
2 chr2_37471954 0 37471954 C C C C C C C C C C C C A A C C C C C C
2 chr2_37473985 0 37473985 G G G G G G G G G G G G G G G G G T G G
2 chr2_37477627 0 37477627 T T T T T T T T T T T T G T T T T T T T
2 chr2_37504702 0 37504702 C C A A A A A A A A A A A A A A A A A A
2 chr2_37510863 0 37510863 G G G G G G G G G G G G G G G G G T G G
2 chr2_37522124 0 37522124 T T T T T T T T T T T T G T T T T T T T
2 chr2_37550750 0 37550750 G G G G G G G G C C C C G G G G G G C C
2 chr2_37561724 0 37561724 C C C C A C C C C C C C C C C C C C C C
2 chr2_37567093 0 37567093 T T T T T T T T T T T T T T G T T T T T
2 chr2_37572336 0 37572336 A A C C C C C C C C C C C C C C C C C C
2 chr2_37621725 0 37621725 C C C C C C C C C C C G C C C C C C C C
2 chr2_37622125 0 37622125 G G G G G T G G G G G G G G G G G G G G
2 chr2_37642624 0 37642624 C C C C C C C C C C C C C C C C A C C C
2 chr2_37663504 0 37663504 T T T T T T T T T T T T A A A A A A T T
2 chr2_37672130 0 37672130 C C C C C C C C G G G G C C C C C C G G
2 chr2_37687933 0 37687933 T T T T T T T T T T T T G T T T T T T T
2 chr2_37690502 0 37690502 C C C C A A C C C C C C C C C C C C C C
2 chr2_37708215 0 37708215 A A A A A A A A C C C C A A A A A A A A
2 chr2_37714959 0 37714959 A A A A A A A A T T T T A A A A A A T T
2 chr2_37715024 0 37715024 C C C C C C C C G G G G C C C C C C G G
2 chr2_37719883 0 37719883 G G C C C C G G C C C C C C C C C C C C
2 chr2_37739209 0 37739209 G G G G C C G G G G G G G G G G G G G G
2 chr2_37751136 0 37751136 T T G T G G T T T T T T T T T T T T T T
2 chr2_37775751 0 37775751 G G G G G G G G C C C C G G G G G G C C
2 chr2_37784920 0 37784920 A A A A A A A A A A A A A A A A C C A A
2 chr2_37790177 0 37790177 C C C G C C C C C C C C C C C C C C C C
2 chr2_37796429 0 37796429 G G G G G G G G C C C C G G G G G G C C
2 chr2_37805016 0 37805016 T T T T T T T T T T T T T T T T G T T T
2 chr2_37826114 0 37826114 C G C C C C C C C C C C C C C C C C C C
2 chr2_37826731 0 37826731 T T T T T T T T G G G G T T T T T T G G
2 chr2_37827321 0 37827321 A A C C A A A A A A A A A A A A A A A A
2 chr2_37836663 0 37836663 G G G G G G G G C C C C G G G G G G C C
2 chr2_37851501 0 37851501 A A A A A A A A C C C C A A A A A A C C
2 chr2_37854222 0 37854222 C C C C C C C C G G G G C C C C C C G G
2 chr2_37866948 0 37866948 G G C C G G G G G G G G G G G G G G G G
2 chr2_37918456 0 37918456 C C C C C C C C G G C C C C C C C C C C
2 chr2_37922073 0 37922073 G G C C G G G G G G G G G G G G G G G G
2 chr2_37940485 0 37940485 C C C C C C C C C C C C C C C C A A C C
2 chr2_37942421 0 37942421 A A A A A A A A C C C C A A A A A A C C
2 chr2_37942827 0 37942827 G G G G G G G G C C C C G G G G G G C C
2 chr2_37945660 0 37945660 G G G G G G G G T T T T G G G G G G T T
2 chr2_37960568 0 37960568 A T A A A A A A A A A A A A A A A A A A
2 chr2_37962393 0 37962393 C C C C C C C C G G C G C C C C C C C C
2 chr2_37973575 0 37973575 C C C C C C C C G G G G C C C C C C G G
2 chr2_37980812 0 37980812 T T A T T T T T T T T T T T T T T T T T
2 chr2_37995872 0 37995872 C C C C C C C C G G C C C C C C C C G G
2 chr2_37997308 0 37997308 T T T T T T T T T T T T G T T T T T T T
2 chr2_37999943 0 37999943 A A A A A A A A A A A T A A A A A A A A
2 chr2_38017599 0 38017599 T T T T T T T T T T T T G T T T T T T T
2 chr2_38037208 0 38037208 A A T T T T A A T T T T T T T T T T T T
2 chr2_38040593 0 38040593 C C A A A A C C C C C C C C C C C C C C
2 chr2_38050847 0 38050847 G G G G G G G G G G G G C C G G G G G G
2 chr2_38053053 0 38053053 T T T T T T T T T T T T T T T T G G T T
2 chr2_38074175 0 38074175 T T T T T T T T T T T T T T T T G G T T
2 chr2_38079162 0 38079162 A A A A A A A A T T T T A A A A A A T T
2 chr2_38082353 0 38082353 C G G G G G G G G G G G G G G G G G G G
2 chr2_38084910 0 38084910 C C C C C C C C C C C C C C A C C C C C
2 chr2_38088097 0 38088097 C C G G G G C C G G G G G G G G G G G G
2 chr2_38101496 0 38101496 T T T T T T T T G G G G T T T T T T G G
2 chr2_38107330 0 38107330 A A A A A A A A T T T T A A A A A A T T
2 chr2_38113158 0 38113158 G G C G G G G G G G G G G G G G G G G G
2 chr2_38116633 0 38116633 G G C C G G G G G G G G G G G G G G G G
2 chr2_38141539 0 38141539 G G G G G G G G T T T T G G G G G G T T
2 chr2_38155325 0 38155325 G G G G G G G G T T T T T T T T T T T T
2 chr2_38157879 0 38157879 G G G G G G G G G G C G G G G G G G G G
2 chr2_38174578 0 38174578 C C C C C C C C C C C C C C C C A A C C
2 chr2_38182926 0 38182926 T T T T T T T T T T T T T T T T G T T T
2 chr2_38197681 0 38197681 C C C C C C C C A A A A C C C C C C A A
2 chr2_38207733 0 38207733 T T T T T T T T G G G G T T T T T T G G
2 chr2_38207961 0 38207961 G G T T T T G G T T T T T T T T T T T T
2 chr2_38261448 0 38261448 A A A A A A A A A A A A C C A A A A A A
2 chr2_38282262 0 38282262 T T T T T T T T T T T T T T T T G G T T
2 chr2_38283742 0 38283742 G G G G G G G G T T T T G G G G G G T T
2 chr2_38286236 0 38286236 T T T T T T T T T T T T T T T T G G T T
2 chr2_38291240 0 38291240 T T T T T T T T G G G G T T T T T T G G
2 chr2_38292142 0 38292142 C C C C C G C C C C C C C C C C C C C C
2 chr2_38306103 0 38306103 G G G G G G G G G G G G C G G G G G G G
2 chr2_38329120 0 38329120 T T T T T T T T G G G G T T T T T T G G
2 chr2_38330001 0 38330001 G G G G G G G G T T T T G G G G G G T T
2 chr2_38361768 0 38361768 A A A A A A A A C C C C A A A A A A C C
2 chr2_38373472 0 38373472 T T A A A A T T A A A A A A A A A A A A
2 chr2_38375176 0 38375176 C C C C C C C C C C A C C C C C C C C C
2 chr2_38376490 0 38376490 G G G G G G G G G G G G G T T T G G G G
2 chr2_38396181 0 38396181 C C C C C C C C G G G G C C C C C C G G
2 chr2_38406930 0 38406930 G G G G G T G G T T T T G G G G G G T T
2 chr2_38410568 0 38410568 C C A A A A A A A A A A A A A A A A A A
2 chr2_38412464 0 38412464 G G G G G G G T G G G G G G G G G G G G
2 chr2_38420226 0 38420226 C C C C C G C C C C C C C C C C C C C C
2 chr2_38424395 0 38424395 C C C C C C C C A A A A A A A A A A A A
2 chr2_38435856 0 38435856 C C C C C C C C C C C C C C A A C C C C
2 chr2_38440821 0 38440821 G G G G G G G G G G G G G G G G C G G G
2 chr2_38444864 0 38444864 G G G G G G G G T T T T G G G G G G T T
2 chr2_38476906 0 38476906 G G G G G G G G G G G G G G G G G T G G
2 chr2_38488127 0 38488127 A A A A A A A A C C C C A A A A A A C C
2 chr2_38509771 0 38509771 A A A A A A A A C C C C A A A A A A C C
2 chr2_38511590 0 38511590 A A A A A A A A T T T T A A A A A A T T
2 chr2_38530275 0 38530275 G G G G G G G G G G G G G G C G G G G G
2 chr2_38532709 0 38532709 C C C C C C C C A A A A C C C C C C A A
2 chr2_38554482 0 38554482 C C C C C C C C C C C C C C C C A A C C
2 chr2_38556935 0 38556935 C C C C C C C C A A A A C C C C C C A A
2 chr2_38559689 0 38559689 G G G G G G G G G G G G G T G G G G G G
2 chr2_38572639 0 38572639 T T T T T T T T G G G G T T T T T T G G
2 chr2_38575364 0 38575364 C C C C C C C C C C C G C C C C C C G G
2 chr2_38591532 0 38591532 G G G G G G G G G G G G G G G T G G G G
2 chr2_38604555 0 38604555 A A A A A A A A C C C C A A A A A A C C
2 chr2_38608642 0 38608642 T T T T T T T T A A A A T T T T T T A A
2 chr2_38624042 0 38624042 G G G G G G G G G G G G G G C C G G G G
2 chr2_38644162 0 38644162 G G G G G G G G G G G G G G G G C G G G
2 chr2_38648995 0 38648995 A A A A A A A A A A A C A A A A A A A A
```
