## Supplementary File 10. Zonkey (Schubert et al. 2017) report for donkey specimen Ancient10. for "No genetic evidence yet for hinnies at Mazongshan (400-160 BCE), northwestern China": excl_ts.tped (part 2 of 10)

```
2 chr2_38661741 0 38661741 A C A A A A A A A A A A A A A A A A A A
2 chr2_38693988 0 38693988 C C C C C C C C C C C G C C C C C C G G
2 chr2_38700153 0 38700153 G G G G G G G G C C C C G G G G G G C C
2 chr2_38700987 0 38700987 T T T T T T T T A A A A T T T T T T A A
2 chr2_38729436 0 38729436 T T T T T T T T T T T T A T T T T T T T
2 chr2_38738880 0 38738880 C G G G G G G G G G G G G G G G G G G G
2 chr2_38749338 0 38749338 C C C C C C C C G G G G C C C C C C G G
2 chr2_38792183 0 38792183 G G C C C C G G C C C C C C C C C C C C
2 chr2_38803933 0 38803933 G G C C C C G G G G G G G G G G G G G G
2 chr2_38831920 0 38831920 G G G G G G G G T T T T G G G G G G T T
2 chr2_38852750 0 38852750 A A A A A A A A A A A A A C A A A A A A
2 chr2_38870322 0 38870322 C C C C C C C C A A A A C C C C C C A A
2 chr2_38894211 0 38894211 G G C C C G G G G G G G G G G G G G G G
2 chr2_38900606 0 38900606 A A A A A A A A C C C C A A A A A A C C
2 chr2_38902951 0 38902951 G G G G G G G G C C C C G G G G G G C C
2 chr2_38936168 0 38936168 G G G G G G G G C C C C G G G G G G C C
2 chr2_38938501 0 38938501 T T T T G G T T T T T T T T T T T T T T
2 chr2_38942523 0 38942523 C C C C C C C C C C C G C C C C C C C C
2 chr2_38944255 0 38944255 G T G G G G G G G G G G G G G G G G G G
2 chr2_38953324 0 38953324 G G G T G G G G G G G G G G G G G G G G
2 chr2_38965036 0 38965036 C C C C C C C C C C C C C C C G C C C C
2 chr2_38970599 0 38970599 G G C G G G G G G G G G G G G G G G G G
2 chr2_38970619 0 38970619 G G G T G G G G G G G G G G G G G G G G
2 chr2_39000684 0 39000684 T T T T T T T T G G G G T T T T T T G G
2 chr2_39008037 0 39008037 G T G G G G G G G G G G G G G G G G G G
2 chr2_39035592 0 39035592 C G G G G G C G G G G G G G G G G G G G
2 chr2_39041317 0 39041317 T T T T T T T T A A A A T T T T T T A A
2 chr2_39044247 0 39044247 G G G G G G G G T T T T G G G G G G T T
2 chr2_39049056 0 39049056 C C C C C C C C C C C G C C C C C C C C
2 chr2_39064062 0 39064062 C C C C C C C C A A A A C C C C C C A A
2 chr2_39066423 0 39066423 C C C C C C C C A A A A C C C C C C A A
2 chr2_39069717 0 39069717 G G T T T T T T T T T T T T T T T T T T
2 chr2_39072875 0 39072875 T T T T T T T T T T T T A T T T T T T T
2 chr2_39073816 0 39073816 T T G T G G T T T T T T G G G G G G T T
2 chr2_39081661 0 39081661 G G G G G G G G G G G G G T G G G G G G
2 chr2_39089967 0 39089967 C C C C C G C C C C C C C C C C C C C C
2 chr2_39090839 0 39090839 T T T T T T T T G G G G T T T T T T G G
2 chr2_39112899 0 39112899 G G G G G G G G T T T T G G G G G G T T
2 chr2_39138619 0 39138619 G G G G G G G G G G G G G G C G G G G G
2 chr2_39149554 0 39149554 A A A A A A A A A A A A A T A A A A A A
2 chr2_39162708 0 39162708 T T T T T T T T G G G G T T T T T T G G
2 chr2_39192104 0 39192104 G G G G G G G G C C C C G G G G G G C C
2 chr2_39193751 0 39193751 A A A A A A A T A A A A A A A A A A A A
2 chr2_39217415 0 39217415 C C G G G G C C G G G G G G G G G G G G
2 chr2_39221078 0 39221078 G G G G G G G G G G G G G G T T G G G G
2 chr2_39223410 0 39223410 C C C C C C C C G G C C C C C C C C C C
2 chr2_39244004 0 39244004 T T T T T T T T T T T T T T T T G T T T
2 chr2_39262181 0 39262181 G G G G G G G G T T T T G G G G G G T T
2 chr2_39264903 0 39264903 A C A A A A C C A A A A A A A A A A A A
2 chr2_39282419 0 39282419 A A A A A C A A A A A A A A A A A A A A
2 chr2_39284548 0 39284548 C C C C C C C C C C C C C C C G C C C C
2 chr2_39287324 0 39287324 T T G G G G T T G G G G G G G G G G G G
2 chr2_39305078 0 39305078 T T T T T T T T T T T T T T G G T T T T
2 chr2_39307043 0 39307043 A A A A A A A A C C C C A A A A A A C C
2 chr2_39307782 0 39307782 A A A A A A A A A A A A A A A A A T A A
2 chr2_39319388 0 39319388 T T T T T T T T T T T T T T A A T T T T
2 chr2_39319476 0 39319476 G G G G G G G G G G G G G G C C G G G G
2 chr2_39327095 0 39327095 G G G G G G G G C C C C G G G G G G C C
2 chr2_39328067 0 39328067 A A A A A A A A C C C C A A A A A A C C
2 chr2_39336286 0 39336286 G G C C C G G G G G G G G G G G G G G G
2 chr2_39370185 0 39370185 A A C C C C A A A A A A A A A A A A A A
2 chr2_39383667 0 39383667 T T T T T T T T G G G G T T T T T T G G
2 chr2_39400334 0 39400334 A A A A A C A A A A A A A A A A A A A A
2 chr2_39414237 0 39414237 A A A A A A A A C C A C A A A A A A C C
2 chr2_39416237 0 39416237 T T T T T T T T A A A A T T T T T T A A
2 chr2_39430795 0 39430795 A A A A A A A A A A A A A A A A T T A A
2 chr2_39442315 0 39442315 G G G G G G G G T T G G G G G G G G G G
2 chr2_39449439 0 39449439 T T T T T T T T T T T T G G T T T T T T
2 chr2_39467913 0 39467913 T T G T G T T T T T T T T T T T T T T T
2 chr2_39502101 0 39502101 C C A A A A C C A A A A A A A A A A A A
2 chr2_39548338 0 39548338 A A A A A A A A A A A A A A A T A A A A
2 chr2_39560452 0 39560452 T T T T T T T T G G G G T T T T T T G G
2 chr2_39567456 0 39567456 T T T T T T T T A A A A T T T T T T A A
2 chr2_39568628 0 39568628 G G G G G G G G C C C C G G G G G G C C
2 chr2_39583021 0 39583021 C C C C C G C C C C C C C C C C C C C C
2 chr2_39593763 0 39593763 G G G G G G G G C C C C G G G G G G C C
2 chr2_39599721 0 39599721 C C C C C C C C G G G G C C C C C C G G
2 chr2_39599977 0 39599977 C C C C C C C C C C C C C C C G C C C C
2 chr2_39621110 0 39621110 C C G G C C C C G G G G G G G G G G G G
2 chr2_39623940 0 39623940 C C G G C C C C G G G G G G G G G G G G
2 chr2_39626317 0 39626317 G G G G C C G G G G G G G G G G G G G G
2 chr2_39631726 0 39631726 C C C C C C C C A A A A C C C C C C A A
2 chr2_39641016 0 39641016 T T T T T T T T A A A A T T T T T T A A
2 chr2_39641471 0 39641471 C C C C C C C C A A A A C C C C C C A A
2 chr2_39651801 0 39651801 G G C C C C G G G G G G G G G G G G G G
2 chr2_39656865 0 39656865 G G G G G G G G C C C C G G G G G G C C
2 chr2_39680539 0 39680539 T T T T T T T T G G G G T T T T T T G G
2 chr2_39688660 0 39688660 G G C G G G G G G G G G G G G G G G G G
2 chr2_39690097 0 39690097 G G G G G G G G T T T T G G G G G G T T
2 chr2_39732594 0 39732594 T T T T T T T T T T T T T T T T G G T T
2 chr2_39746341 0 39746341 C C C C C C C C G G G G C C C C C C G G
2 chr2_39747730 0 39747730 G G G G G G G G T T G G G G G G G G T T
2 chr2_39750333 0 39750333 G G G G G G G G T T T T T T T T T T T T
2 chr2_39751487 0 39751487 C C C C C C C C C C C C C G C C C C C C
2 chr2_39758309 0 39758309 A A A A A A A A T T A A A A A A A A T T
2 chr2_39775213 0 39775213 T T T T T T T T A A A A T T T T T T A A
2 chr2_39784986 0 39784986 C C C C C C C C C C C G C C C C C C C C
2 chr2_39787770 0 39787770 T T T T T T T T G G G G T T T T T T G G
2 chr2_39790398 0 39790398 G G G G G G G G G G G G G G C C G G G G
2 chr2_39793778 0 39793778 A A A A A A A A A A A A T T T T A A A A
2 chr2_39796559 0 39796559 C C C C C C C C A A A A C C C C C C A A
2 chr2_39806113 0 39806113 G G G G G G G G G G G G G G C C G G G G
2 chr2_39808422 0 39808422 C C C C C C C C A A A A C C C C C C A A
2 chr2_39808814 0 39808814 T T T T T T T T A A A A T T T T T T A A
2 chr2_39812494 0 39812494 A A A A A A A A C C C C A A A A A A C C
2 chr2_39877300 0 39877300 G G G G G G G G G G G G C G G G G G G G
2 chr2_39901623 0 39901623 G G G G G G G G T T T T G G G G G G T T
2 chr2_39915655 0 39915655 G G G G G G G G G G G G G G G G C G G G
2 chr2_39938334 0 39938334 C C C C C C C C C C C C C C C C C G C C
2 chr2_39955253 0 39955253 A A A C C C A A A A A A A A A A A A A A
2 chr2_40002039 0 40002039 G G G G C C G G G G G G C C C C C C G G
2 chr2_40008305 0 40008305 C C C C C G C C C C C C C C C C C C C C
2 chr2_40015983 0 40015983 T T T T T T T T T T T T T T G T T T T T
2 chr2_40031481 0 40031481 T T T T T T T T T T G T T T T T T T T T
2 chr2_40041047 0 40041047 T T T T T T T T G G G G T T T T T T G G
2 chr2_40044375 0 40044375 A A A A A A A A A A A A A C A A A A A A
2 chr2_40047054 0 40047054 C C C C C C C C C C C C C C C C C G C C
2 chr2_40056229 0 40056229 C C C C C C C C C C C C C G C C C C C C
2 chr2_40057632 0 40057632 G G C G C C G G G G G G G G G G G G G G
2 chr2_40059269 0 40059269 C C C C C C C C C C C C C C C C C G C C
2 chr2_40060545 0 40060545 C G C C C C C C C C C C C C C C C C C C
2 chr2_40061742 0 40061742 C C C C C C C C A A A A C C C C C C A A
2 chr2_40066925 0 40066925 C G C C C C C C C C C C C C C C C C C C
2 chr2_40069323 0 40069323 C C C C C C C C A A A A C C C C C C A A
2 chr2_40075097 0 40075097 T T T T T T G G T T T T T T T T T T T T
2 chr2_40076211 0 40076211 G G C G G G G G G G G G G G G G G G G G
2 chr2_40096897 0 40096897 G G G G G G C C G G G G G G G G G G G G
2 chr2_40099970 0 40099970 T T T T T T T T G G G G T T T T T T G G
2 chr2_40116591 0 40116591 T T T T T T T T A A A A T T T T T T A A
2 chr2_40119714 0 40119714 G G G G G G G G T T T T G G G G G G T T
2 chr2_40129292 0 40129292 A A A T A A A A A A A A A A A A A A A A
2 chr2_40131020 0 40131020 G G G G G T G G G G G G T T T T T T G G
2 chr2_40171249 0 40171249 C C C C C C C C G G G G C C C C C C G G
2 chr2_40178974 0 40178974 G G G G C C G G G G G G G G G G G G G G
2 chr2_40180838 0 40180838 C C C C C C C C G G G G C C C C C C G G
2 chr2_40191055 0 40191055 C C C C A A C C C C C C C C C C C C C C
2 chr2_40195489 0 40195489 A T T T T T T T T T T T T T T T T T T T
2 chr2_40204476 0 40204476 C C C C C C C C A A A A C C C C C C A A
2 chr2_40229352 0 40229352 C C C C C C C C C C C C C C A C C C C C
2 chr2_40233425 0 40233425 C C C C A A C C C C C C C C C C C C C C
2 chr2_40236662 0 40236662 G G G G G G G G G G G G G G G G C C G G
2 chr2_40242457 0 40242457 T T T T T T T T A A A A T T T T T T A A
2 chr2_40249899 0 40249899 T T T T T T T T T T T T A A T T A A T T
2 chr2_40271607 0 40271607 C C G G G G G G G G G G G G G G G G G G
2 chr2_40310120 0 40310120 A A A A A A A A C C C C A A A A A A C C
2 chr2_40321246 0 40321246 C C C C C C C C C C C C C C G G C C C C
2 chr2_40350419 0 40350419 T T T T T T T T T T T T G T T T T T T T
2 chr2_40378136 0 40378136 G G T T G G G G G G G G G G G G G G G G
2 chr2_40398834 0 40398834 G G G G G G G G C C C C G G G G G G C C
2 chr2_40422160 0 40422160 C C C C C C C C C C C C C C C C G G C C
2 chr2_40426708 0 40426708 G G G G G G G G G G G G G T G G G G G G
2 chr2_40433807 0 40433807 C C C C C C C C C C C C C G C C C C C C
2 chr2_40434528 0 40434528 G G C C G G G G G G G G G G G G G G G G
2 chr2_40444278 0 40444278 G G G G G G G G C C C C G G G G G G C C
2 chr2_40457315 0 40457315 C C C C C C C C G G G G C C C C C C G G
2 chr2_40466706 0 40466706 T T T T T T T T G G G G T T T T T T G G
2 chr2_40469435 0 40469435 G G G G G G G G C C C C G G G G G G C C
2 chr2_40477684 0 40477684 T T T T T T T T G G G G T T T T T T G G
2 chr2_40484221 0 40484221 T T T T T T T T A A A A T T T T T T A A
2 chr2_40485249 0 40485249 T T T T T T T T G G G G T T T T T T G G
2 chr2_40487851 0 40487851 G G G G G G C G G G G G G G G G G G G G
2 chr2_40496720 0 40496720 C C A A C C C C C C C C C C C C C C C C
2 chr2_40499653 0 40499653 T T T T T T T T A A A A T T T T T T A A
2 chr2_40516030 0 40516030 G G G G G G G G G G G G G T G G G G G G
2 chr2_40522992 0 40522992 G G G G G G G G G G G G C C G G G G G G
2 chr2_40547656 0 40547656 C C C C A C C C C C C C C C C C C C C C
2 chr2_40560228 0 40560228 G G G G G G G G T T T T G G G G G G T T
2 chr2_40562040 0 40562040 C C C C C C C C G G G G C C C C C C G G
2 chr2_40576806 0 40576806 G G G G G G G G T T T T G G G G G G T T
2 chr2_40584256 0 40584256 G G T T G T G G G G G G G G G G G G G G
2 chr2_40643691 0 40643691 G G G G C G G G G G G G G G G G G G G G
2 chr2_40654334 0 40654334 A A A A A A A A C C A C A A A A A A A A
2 chr2_40665476 0 40665476 C C C C C C C C C C C C C G C C C C C C
2 chr2_40670292 0 40670292 C C C C A A C C C C C C C C C C C C C C
2 chr2_40699730 0 40699730 C C C C C C C C A A A A C C A A C C A A
2 chr2_40710321 0 40710321 A A A A A A A A A A A A C C C C C C A A
2 chr2_40714407 0 40714407 T T T T T T T T T T T T G G T T T T T T
2 chr2_40731724 0 40731724 C C C C C C C C C C C C C C C C G G C C
2 chr2_40740165 0 40740165 C C G G G G C C G G G G G G G G G G G G
2 chr2_40753432 0 40753432 T T T T T T G G T T T T T T T T T T T T
2 chr2_40799127 0 40799127 A A A A A A A A C C C C A A A A A A C C
2 chr2_40806735 0 40806735 G G G G G G G G T T T T G G G G G G T T
2 chr2_40811925 0 40811925 C C C C C C C C G G G G C C C C C C G G
2 chr2_40841189 0 40841189 G G G G G G G G C C C C G G G G G G C C
2 chr2_40866168 0 40866168 G T T T T T G G T T T T T T T T T T T T
2 chr2_40878169 0 40878169 A A A A A A A A C C C C A A A A A A C C
2 chr2_40881398 0 40881398 C C C C C C C C C C C C C C A A C C C C
2 chr2_40882319 0 40882319 C C C C C C C C C C C C A C C C C C C C
2 chr2_40886523 0 40886523 A A A A A A A A T T T T A A A A A A T T
2 chr2_40909136 0 40909136 T T G G G G T T G G G G G G G G G G G G
2 chr2_40949748 0 40949748 G G C C C C G G G G G G C C C C G G G G
2 chr2_40993287 0 40993287 T T T T G T T T T T T T T T T T T T T T
2 chr2_40993447 0 40993447 G G T T T T G G G G G G G G G G G G G G
2 chr2_41004089 0 41004089 A A A A A A A A C C C C A A A A A A C C
2 chr2_41007864 0 41007864 G G G G G G G G C C C C G G G G G G C C
2 chr2_41037937 0 41037937 G G C C C C G G G G G G G G G G G G G G
2 chr2_41046052 0 41046052 G G G G G G G G C C C C G G G G G G C C
2 chr2_41068851 0 41068851 C C A A A A C C C C C C C C C C C C C C
2 chr2_41099288 0 41099288 A A A A A A A A A A A A A T A A A A A A
2 chr2_41115111 0 41115111 A A A A A C A A A A A A A A A A A A A A
2 chr2_41130212 0 41130212 G G G G G G G G T T T T G G G G G G T T
2 chr2_41144837 0 41144837 T T T T T T T T T T T T T T T T G G T T
2 chr2_41157726 0 41157726 A A A A A A A A T T T T A A A A A A T T
2 chr2_41161971 0 41161971 G G C G G G G G G G G G G G G G G G G G
2 chr2_41204949 0 41204949 C C C C C C C C A A A A C C C C C C A A
2 chr2_41248335 0 41248335 G G C C C C G G G G G G C C C C C C G G
2 chr2_41286617 0 41286617 T T T T T T T T G G G G T T T T T T G G
2 chr2_41287402 0 41287402 G G G G G G G G G G G T G G G G G G T T
2 chr2_41289993 0 41289993 A A A A A A A A T T T T A A A A A A T T
2 chr2_41305177 0 41305177 G G G G G G G G G G G G G G G G C C G G
2 chr2_41333985 0 41333985 T T T T T T T T T T T T T T T T A A T T
2 chr2_41350405 0 41350405 G G G G G G G G T T T T G G G G G G T T
2 chr2_41367398 0 41367398 G G G G G G G G G G G G C C C C C C G G
2 chr2_41385691 0 41385691 G G C G G G G G G G G G G G G G G G G G
2 chr2_41401102 0 41401102 A A A T A A A A A A A A A A A A A A A A
2 chr2_41405242 0 41405242 C C G G C C C C C C C C C C C C C C C C
2 chr2_41453125 0 41453125 C C G G G G C C C C C C C G G G G G C C
2 chr2_41457327 0 41457327 C C C C C C C C C C C C C G C C G G C C
2 chr2_41466919 0 41466919 G G C C C G G G G G G G G G G G G G G G
2 chr2_41490760 0 41490760 T T G G G G T T G G G G G G G G G G G G
2 chr2_41495284 0 41495284 A A A A A A A A A A A C A A A A A A A A
2 chr2_41531880 0 41531880 A A A A A A A A A A A A A T T T A A A A
2 chr2_41543301 0 41543301 G G G G G G G G G G G G G G G G T T G G
2 chr2_41553455 0 41553455 T T T T T T T T T T T T G T T T T T T T
2 chr2_41578000 0 41578000 T T T T T T A A T T T T T T T T T T T T
2 chr2_41591319 0 41591319 T T T T T T T T T T T T T T G G T T T T
2 chr2_41599141 0 41599141 G G G G G G G G G G G G G G T T G G G G
2 chr2_41619390 0 41619390 G T G G G G G G G G G G G G G G G G G G
2 chr2_41648537 0 41648537 A A A A A A A A T T T T A A A A A A T T
2 chr2_41655287 0 41655287 C C C C C C C C A A A A C C C C C C A A
2 chr2_41667514 0 41667514 A A A A A A A A C C C C A A A A A A C C
2 chr2_41674587 0 41674587 C C A C A A C C C C C C C C C C C C C C
2 chr2_41677521 0 41677521 C C C C A C C C C C C C C C C C C C C C
2 chr2_41692876 0 41692876 C C C C C C C C G G G G C C C C C C G G
2 chr2_41706211 0 41706211 T T G G T T T T T T T T T T T T T T T T
2 chr2_41716723 0 41716723 C C C C C G C C C C C C C C C C C C C C
2 chr2_41732496 0 41732496 G G G G G G T T G G G G G G G G G G G G
2 chr2_41735544 0 41735544 G G G G G G G G G G G G T T G G G G G G
2 chr2_41740931 0 41740931 G G C C C C G G C C C C C C C C C C C C
2 chr2_41772792 0 41772792 T T T T T T T T A A A A T T T T T T A A
2 chr2_41774459 0 41774459 A A A A A A A A A A A A A A A A C C A A
2 chr2_41830661 0 41830661 A A A A A A A A A A A A A A A A C C A A
2 chr2_41846668 0 41846668 T T T T T T T T T T T T A T A A T T T T
2 chr2_41854712 0 41854712 C C G G G G C C G G G G G G G G G G G G
2 chr2_41860257 0 41860257 G G G G G G G G C C C C G G G G G G C C
2 chr2_41881256 0 41881256 C C C C C C C C G G G G C C C C C C G G
2 chr2_41949475 0 41949475 G G G G G G G G G G G G G G G G C C G G
2 chr2_41961639 0 41961639 G G G G G G G G C C C C G G G G G G C C
2 chr2_42017302 0 42017302 C C C C C C C C C C C C A C C C C C C C
2 chr2_42027704 0 42027704 G G G G G G G G G G G G G T G G G G G G
2 chr2_42032158 0 42032158 C C C C A C C C C C C C C C C C C C C C
2 chr2_42035432 0 42035432 C C C C C C C C G G G G C C C C C C G G
2 chr2_42042919 0 42042919 A A A A A A A A T T T T A A A A A A T T
2 chr2_42067901 0 42067901 G G G G G G G G C C C C G G G G G G C C
2 chr2_42084553 0 42084553 G G T T T T G G T T T T T T T T T T T T
2 chr2_42087090 0 42087090 G G G G G G G G G G G G G T G G G G G G
2 chr2_42097137 0 42097137 C C C C C C C C A A A A C C C C C C A A
2 chr2_42099066 0 42099066 G G G G G G G G T T T T G G G G G G T T
2 chr2_42117047 0 42117047 G G G G G G G G T T T T G G G G G G T T
2 chr2_42126580 0 42126580 G T T T T T T T T T T T T T T T T T T T
2 chr2_42137708 0 42137708 C C C C C C C C A A A A C C C C C C A A
2 chr2_42140148 0 42140148 C C C C C C C C C C C C C C G G C C C C
2 chr2_42147008 0 42147008 A A A A A A A A T T T T A A A A A A T T
2 chr2_42152374 0 42152374 T T T T T T T T G G G G T T T T T T G G
2 chr2_42158315 0 42158315 C C C C A C C C C C C C C C C C C C C C
2 chr2_42167755 0 42167755 G G G G G G G G T T T T G G G G G G T T
2 chr2_42178188 0 42178188 C C G G G G C C G G G G G G G G G G G G
2 chr2_42192772 0 42192772 C G C C C C C C C C C C C C C C C C C C
2 chr2_42227132 0 42227132 G G G G G G G G G G G G G G C C C C G G
2 chr2_42256917 0 42256917 G G G G G G C G G G G G G G G G G G G G
2 chr2_42260784 0 42260784 T T T T T T T T T T T T T T T T A A T T
2 chr2_42271275 0 42271275 T T T T T T T T A A T T T T T T T T T T
2 chr2_42281304 0 42281304 G G G G G G G G G G G G G G T T G G G G
2 chr2_42310317 0 42310317 G G T T T T G G T T T T T T T T T T T T
2 chr2_42333039 0 42333039 A A A A A A A A A A A A A A A A C C A A
2 chr2_42395215 0 42395215 T T T T T T T T T T T T G T T T T T T T
2 chr2_42426944 0 42426944 A A A A A A A A C C C C A A A A A A C C
2 chr2_42444270 0 42444270 T T G G G G T T G G G G G G G G G G G G
2 chr2_42445442 0 42445442 T T G G G G T T T T T T T T T T T T T T
2 chr2_42458072 0 42458072 A A T T A A A A A A A A A A A A A A A A
2 chr2_42471426 0 42471426 G G G G G G G G G G G G G T G G G G G G
2 chr2_42473935 0 42473935 A A A A A A A A A A A A A C A A A A A A
2 chr2_42473951 0 42473951 A A A A A A A A A A A A A A A A C C A A
2 chr2_42506449 0 42506449 G G G G G G G G G G G G G G C G G G G G
2 chr2_42516735 0 42516735 C C C C C C C C G G G G C C C C C C G G
2 chr2_42528382 0 42528382 C C C C C C C C C C G G C C C C C C G G
2 chr2_42540663 0 42540663 T T T T T T T T T T T T A A T T T T T T
2 chr2_42542428 0 42542428 A A A A A A A A T T T T A A A A A A T T
2 chr2_42545386 0 42545386 T T T T T T T T T T T T T T T T G G T T
2 chr2_42561379 0 42561379 T T G G G G T T T T T T T T T T T T T T
2 chr2_42566166 0 42566166 T T T T T T T T T T T T G G G G T T T T
2 chr2_42608707 0 42608707 T T T T G T T T T T T T T T T T T T T T
2 chr2_42617151 0 42617151 T T T T T T T T G G G G T T T T T T G G
2 chr2_42637907 0 42637907 A A A A A C A A A A A A A A A A A A A A
2 chr2_42648329 0 42648329 C C C C C C C C A A A A C C C C C C A A
2 chr2_42661230 0 42661230 T T T T G T T T T T T T T T T T T T T T
2 chr2_42668587 0 42668587 G G C C C C G G G G G G C C C C C C G G
2 chr2_42681709 0 42681709 G G G G G G G G G G G G G G C G G G G G
2 chr2_42689113 0 42689113 G G G G G G G G T T T T G G G G G G T T
2 chr2_42697262 0 42697262 A A A A A A A A C C C C A A A A A A C C
2 chr2_42700054 0 42700054 T T T T T T T T T T T T T T T T G G T T
2 chr2_42703082 0 42703082 C C C C C C C C C C C C C G C C C C C C
2 chr2_42736976 0 42736976 T T T T T T T T T T T T T T T T G G T T
2 chr2_42754663 0 42754663 A A A A A A A A A A A A A A A A C C A A
2 chr2_42765815 0 42765815 A A A A A T A A A A A A A A A A A A A A
2 chr2_42772033 0 42772033 C C C C C C C C C C C C C C C C A A C C
2 chr2_42831348 0 42831348 C C C C C C C C A A A A C C C C C C A A
2 chr2_42841395 0 42841395 C C C C C C C C A A A A C C C C C C A A
2 chr2_42859925 0 42859925 G G G G G G G G C C C C G G G G G G C C
2 chr2_42914050 0 42914050 A A A T A A A A A A A A A A A A A A A A
2 chr2_42928465 0 42928465 A A A A A A A A A A A A C C A A A A A A
2 chr2_42988586 0 42988586 C C C C C C C C C C C C C C C C G G C C
2 chr2_42990015 0 42990015 A A A A A A A A T T T T A A A A A A T T
2 chr2_42998996 0 42998996 T T T T T T T T T T T T A T T T T T T T
2 chr2_43044728 0 43044728 C C C C C C C C A A C C C C C C C C C C
2 chr2_43059511 0 43059511 A A A A A A C C C C C C C C C C C C C C
2 chr2_43083668 0 43083668 G G G G G G G G C C C C G G G G G G C C
2 chr2_43094969 0 43094969 G G G G G G G G G G G G G G G T G G G G
2 chr2_43100941 0 43100941 A A A A A C A A A A A A A A A A A A A A
2 chr2_43101343 0 43101343 T T T T T T T T A A A A T T T T T T A A
2 chr2_43116745 0 43116745 G G G G G G T T G G G G G G G G G G G G
2 chr2_43119976 0 43119976 G G G G G G G G T T T T G G G G G G T T
2 chr2_43146377 0 43146377 C C A A A A C C A A A A C C C C C C A A
2 chr2_43157839 0 43157839 C C C C C C C C G G G G C C C C C C G G
2 chr2_43176097 0 43176097 A A A A A A A A T T T T A A A A A A T T
2 chr2_43186268 0 43186268 C C A A A A C C C C C C C C C C C C C C
2 chr2_43186432 0 43186432 C C C C C C C C C C A C C C C C C C A A
2 chr2_43192485 0 43192485 G G G G G G T T G G G G G G G G G G G G
2 chr2_43203728 0 43203728 C C C C C C C C G G G G C C C C C C G G
2 chr2_43207529 0 43207529 C C G G C C C C C C C C C C C C C C C C
2 chr2_43213616 0 43213616 C C C C C C C C G G G G C C C C C C G G
2 chr2_43218193 0 43218193 C C C C C C C C C C C C C G C C C C C C
2 chr2_43221407 0 43221407 C C G G C G C C C C C C C C C C C C C C
2 chr2_43223547 0 43223547 A A A A A A A A C C C C A A A A A A C C
2 chr2_43232713 0 43232713 G G G G G G G G G G G G T T G G G G G G
2 chr2_43232862 0 43232862 T T T T T T T T A A A A T T T T T T A A
2 chr2_43254685 0 43254685 C C A A A A A A A A A A A A A A A A A A
2 chr2_43257479 0 43257479 G G G G C G G G G G G G G G G G G G G G
2 chr2_43257756 0 43257756 T T G G G G T T G G G G G G G G G G G G
2 chr2_43287038 0 43287038 A A A A A A A A A A A A C C C C C C A A
2 chr2_43298404 0 43298404 G G G G G G G G G G G T G G G G G G G G
2 chr2_43302405 0 43302405 G G G G C G G G G G G G G G C C C C G G
2 chr2_43303926 0 43303926 C C C C C C C C G G C C C C C C C C C C
2 chr2_43322401 0 43322401 G G G G C C G G G G G G G G G G G G G G
2 chr2_43339863 0 43339863 T T T T T T T T A A A A T T T T T T A A
2 chr2_43342417 0 43342417 C C C C C C C C C C C C A A C C A A C C
2 chr2_43344425 0 43344425 A A A A A A A A C C C C A A A A A A C C
2 chr2_43355253 0 43355253 A A A A A A A A A A A A C C A A A A A A
2 chr2_43372621 0 43372621 A A A A A A A A C C C C A A A A A A C C
2 chr2_43391476 0 43391476 A A C C C C A A C C C C C C C C C C C C
2 chr2_43398617 0 43398617 C C G G G G C C C C C C C C C C C C C C
2 chr2_43401074 0 43401074 T T T T T T G T T T T T T T T T T T T T
2 chr2_43424092 0 43424092 C C C C C C C C C C C C C C A C C C C C
2 chr2_43427523 0 43427523 G G T T T T G G T T T T T T T T T T T T
2 chr2_43440973 0 43440973 C C A A C C C C C C C C C C C C C C C C
2 chr2_43465319 0 43465319 G G G G G G G G C C C G G G G G G G G G
2 chr2_43492450 0 43492450 C C G G G G G G G G G G G G G G G G G G
2 chr2_43507362 0 43507362 T T T T T T T T A A A A T T T T T T A A
2 chr2_43507516 0 43507516 G G G G G G G G C C C C G G G G G G C C
2 chr2_43603864 0 43603864 G G G G G G G G G G G G G G C C G G G G
2 chr2_43615611 0 43615611 C C C C C C C C C C C C C C C C A A C C
2 chr2_43615714 0 43615714 C C C C C C C C C C G G C C C C C C C C
2 chr2_43621748 0 43621748 C C G G G G G G G G G G G G G G G G G G
2 chr2_43673736 0 43673736 A A A A A A A A C C C C A A A A A A C C
2 chr2_43678315 0 43678315 C C C C C C C C A A A A C C C C C C A A
2 chr2_43696270 0 43696270 G G G G G G G G C C C C G G G G G G C C
2 chr2_43763002 0 43763002 C C C C G G C C C C C C C C C C C C C C
2 chr2_43772882 0 43772882 C C C C C C C C A A A A C C C C C C A A
2 chr2_43773244 0 43773244 G G G G G G G G G G G G G G G G C C G G
2 chr2_43778020 0 43778020 G G G G G G G G T T T T G G G G G G T T
2 chr2_43780395 0 43780395 A A A A A A C C A A A A A A A A A A A A
2 chr2_43789113 0 43789113 T T T T T T T T G G G G T T T T T T G G
2 chr2_43811179 0 43811179 C C C C C C C C C C C C A C C C C C C C
2 chr2_43866670 0 43866670 G G G T G G G G G G G G G G G G G G G G
2 chr2_43881028 0 43881028 G G G T G G G G G G G G G G G G G G G G
2 chr2_43891150 0 43891150 T T T T T T T T G G G G T T T T T T G G
2 chr2_43892664 0 43892664 A A A A A A A A C C C C A A A A A A C C
2 chr2_43911398 0 43911398 T T T T T T T T T T T T T T G T T T T T
2 chr2_43921109 0 43921109 G G G G G G G G G G G G C G G G G G G G
2 chr2_43928638 0 43928638 A A A A A A A A A A A C A A A A A A A A
2 chr2_43933117 0 43933117 T T G T T T T T T T T T T T T T T T T T
2 chr2_43981193 0 43981193 G G G G G G G G G G G G G T G G G G G G
2 chr2_43983048 0 43983048 C C C C C G C C C C C C C C C C C C C C
2 chr2_44006037 0 44006037 C C C C C G C C C C C C C C C C C C C C
2 chr2_44053755 0 44053755 A A A C A A A A A A A A A A A A A A A A
2 chr2_44054249 0 44054249 T T T T T T T T T T T T A A T T T T T T
2 chr2_44062645 0 44062645 C C C C C C C G C C C C C C C C C C C C
2 chr2_44070187 0 44070187 C C C C C C C C C C C C C C C C G G C C
2 chr2_44085298 0 44085298 T T T T T T T T A A A A T T T T T T A A
2 chr2_44086819 0 44086819 A A A A A A A A A A A T A A A A A A T T
2 chr2_44095593 0 44095593 T T T T T T T T G G G G T T T T T T G G
2 chr2_44119580 0 44119580 G G G G G T G G G G G G G G G G G G G G
2 chr2_44124988 0 44124988 G G G G G G G G G G G G C C C C C C G G
2 chr2_44127404 0 44127404 C C A A A A C C C C C C C C C C C C C C
2 chr2_44131972 0 44131972 G G G G G G G G T T T T G G G G G G T T
2 chr2_44132039 0 44132039 G G G G G G G G T T T T G G G G G G T T
2 chr2_44144532 0 44144532 C C C C C C C C C C C C C C A C C C C C
2 chr2_44175879 0 44175879 G G G G G T G G G G G G G G G G G G G G
2 chr2_44176623 0 44176623 G G G G G G G G G G G G T T G G G G G G
2 chr2_44205975 0 44205975 C C G G G G G G G G G G G G G G G G G G
2 chr2_44208649 0 44208649 T T T T T T T T G G G G T T T T T T G G
2 chr2_44232689 0 44232689 T T T T T T T T A A A A T T T T T T A A
2 chr2_44251154 0 44251154 T T A A A A T T A A A A A A A A A A A A
2 chr2_44262728 0 44262728 G G G G G G G G C C C C G G G G G G C C
2 chr2_44278343 0 44278343 T T T T T T T T A A A A T T T T T T A A
2 chr2_44283069 0 44283069 A A A A A A A A T T T T A A A A A A T T
2 chr2_44286508 0 44286508 T T T T T T T T T T T T T T T T A A T T
2 chr2_44299761 0 44299761 G G T T T T G G G G G G G G G G G G G G
2 chr2_44300079 0 44300079 G T G G G G G G G G G G G G G G G G G G
2 chr2_44304239 0 44304239 C C C C C C C C C C C C C C G G C C C C
2 chr2_44326110 0 44326110 C C C C C C C C G G G G C C C C C C G G
2 chr2_44330044 0 44330044 A A C C C C C C C C C C C C C C C C C C
2 chr2_44334298 0 44334298 C C C C C C C C A A A A C C C C C C A A
2 chr2_44405849 0 44405849 G G G G G G G G G G G G G G C G G G G G
2 chr2_44413157 0 44413157 T T A A A A T T A A A A A A A A A A A A
2 chr2_44423737 0 44423737 C C A A A A C C A A A A A A A A A A A A
2 chr2_44429759 0 44429759 C C C C C C C C G G G G C C C C C C G G
2 chr2_44437466 0 44437466 G G G G G G G G C C C C G G G G G G C C
2 chr2_44457755 0 44457755 C C C C C C C C C C C C A A C C C C C C
2 chr2_44468323 0 44468323 C C C C C C C C G G G G C C C C C C G G
2 chr2_44475618 0 44475618 G G G G T T G G G G G G G G G G G G G G
2 chr2_44480978 0 44480978 G G G G G G G G T T T T G G G G G G T T
2 chr2_44483806 0 44483806 T T T T T T T T T T G T T T T T T T T T
2 chr2_44498626 0 44498626 A A A A A A A A C C C C A A A A A A C C
2 chr2_44500121 0 44500121 A A A A A A A A C C C C A A A A A A C C
2 chr2_44528968 0 44528968 C C A A A A C C C C C C C C C C C C C C
2 chr2_44549024 0 44549024 G G G G G G G G T T T T G G G G G G T T
2 chr2_44575037 0 44575037 T T T T T T T T T T T T A A T T T T T T
2 chr2_44584531 0 44584531 C C C C C C C C C C C C C C G G C C C C
2 chr2_44594804 0 44594804 G G G G G G G G G G G T G G G G G G G G
2 chr2_44598153 0 44598153 A A C C A C A A A A A A A A A A A A A A
2 chr2_44603197 0 44603197 C C A A A A A A A A A A A A A A A A A A
2 chr2_44620990 0 44620990 C G C C C C C C C C C C C C C C C C C C
2 chr2_44637366 0 44637366 A C C C C C C C C C C C C C C C C C C C
2 chr2_44645560 0 44645560 C C C C C C C C C C C C C C C C A A C C
2 chr2_44652381 0 44652381 G G G G C G G G G G G G G G G G G G G G
2 chr2_44668845 0 44668845 C C C C C G C C C C C C C C C C C C C C
2 chr2_44674876 0 44674876 G G C C C C G G C C C C C C C C C C C C
2 chr2_44693292 0 44693292 G G G G G G G G T T T T G G G G G G T T
2 chr2_44697759 0 44697759 A A A A A A A A A A A A A A A A T T A A
2 chr2_44701161 0 44701161 A A A A A A A A C C C C A A A A A A C C
2 chr2_44701726 0 44701726 C C A C C C C C C C C C C C C C C C C C
2 chr2_44702992 0 44702992 T T T T T T T T A A A A T T T T T T A A
2 chr2_44779632 0 44779632 A A A A A A A A A A A A A T A A A A A A
2 chr2_44782798 0 44782798 G G G G G G G G T T G G G G G G G G G G
2 chr2_44796232 0 44796232 C C C C C C C C A A A A C C C C C C A A
2 chr2_44806447 0 44806447 T T T T T T T T G G G G T T T T T T G G
2 chr2_44807449 0 44807449 C C G G G G C G G G G G G G G G G G G G
2 chr2_44824010 0 44824010 T T T T T T T T T T A T T T T T T T T T
2 chr2_44824960 0 44824960 G G G G G T G G G G G G G G G T G G G G
2 chr2_44833231 0 44833231 C C C C C C C C G G G G C C C C C C G G
2 chr2_44836898 0 44836898 A A T T T T T T T T T T T T T T T T T T
2 chr2_44853241 0 44853241 C C C C C C C C G G G G C C C C C C G G
2 chr2_44874996 0 44874996 G G G G G G G G G G G T G G G G G G G G
2 chr2_44886831 0 44886831 G G G G G G G G G G G G G G G G C C G G
2 chr2_44887709 0 44887709 G G T T T T G G G G G G T T T T T T G G
2 chr2_44889879 0 44889879 C C G G G G C C G G G G G G G G G G G G
2 chr2_44893085 0 44893085 T T T T T T T T T T T T T T T T A A T T
2 chr2_44894157 0 44894157 C C C C C C C C G G G G C C C C C C G G
2 chr2_44937562 0 44937562 C C C C C C C C C C C C C C C C G G C C
2 chr2_44948040 0 44948040 G G T T T T T T T T T T T T T T T T T T
2 chr2_44950001 0 44950001 G G G G G G G G T T T T G G G G G G T T
2 chr2_44953348 0 44953348 C C C C C C C C G G G G C C C C C C G G
2 chr2_44958525 0 44958525 C C C C C C C C C C C C A C C C C C C C
2 chr2_44968207 0 44968207 G G G G G T G G G G G G G G G G G G G G
2 chr2_44997037 0 44997037 C C C C C C C C A A A A C C C C C C A A
2 chr2_45001697 0 45001697 C C C C C C C C C C C C C C C G C C C C
2 chr2_45012578 0 45012578 T T T T T T T T T T T T A T T T T T T T
2 chr2_45018143 0 45018143 A T A A A A A A A A A A A A A A A A A A
2 chr2_45082365 0 45082365 C C A A A A C C A A A A C C C C C C A A
2 chr2_45088629 0 45088629 G G G G G G G G T T G G G G G G G G G G
2 chr2_45089066 0 45089066 A A A A A A A A A A A A T T A A A A A A
2 chr2_45093967 0 45093967 C C C C C G C C C C C C C C C C C C C C
2 chr2_45099088 0 45099088 C C C C C C G G C C C C C C C C C C C C
2 chr2_45101394 0 45101394 G G G G G G G G G G G G G G G G C C G G
2 chr2_45109322 0 45109322 A A A A A A A A C C C C A A A A A A C C
2 chr2_45129497 0 45129497 G G G G G G G G G G C G G G G G G G G G
2 chr2_45141181 0 45141181 G G G G G G G G G G G G G G G G C C G G
2 chr2_45157292 0 45157292 T T T T G T T T T T T T T T T T T T T T
2 chr2_45158145 0 45158145 G G T T T T G G T T T T T T T T T T T T
2 chr2_45166802 0 45166802 A A A A A A A A C C A A A A A A A A A A
2 chr2_45206880 0 45206880 G G G G C C G G G G G G G G C C G G G G
2 chr2_45210543 0 45210543 G G G G G G G G G G G G G T G G G G G G
2 chr2_45221059 0 45221059 G T G G G G G G G G G G G G G G G G G G
2 chr2_45222897 0 45222897 G G G G G G G G C C C C G G G G G G C C
2 chr2_45223664 0 45223664 A A A A A A A A T T T T A A A A A A T T
2 chr2_45232801 0 45232801 T T T T T T T T T T A T T T T T T T T T
2 chr2_45252225 0 45252225 C C C C C C C C G G G G C C C C C C G G
2 chr2_45271681 0 45271681 C C C C C C C C A A A A C C C C C C A A
2 chr2_45289082 0 45289082 G G G G G G G G G G G G G G C C G G G G
2 chr2_45294543 0 45294543 A A A A A A A A A A A A T T A A T T A A
2 chr2_45300804 0 45300804 A A A A A A A A C C A A A A A A A A A A
2 chr2_45304356 0 45304356 A A A A A A A A A A A A A C A A A A A A
2 chr2_45312254 0 45312254 G G G G G G G G G G G G G G C C G G G G
2 chr2_45313548 0 45313548 C C C C C C C C G G G G C C C C C C G G
2 chr2_45314927 0 45314927 A A A A A A A A A A A A A A A A C C A A
2 chr2_45366368 0 45366368 T T T T T T T T G G G G T T T T T T G G
2 chr2_45392907 0 45392907 G G G G G T G G G G G G G G G G G G G G
2 chr2_45397305 0 45397305 A A C C C C A A C C C C C C C C C C C C
2 chr2_45407348 0 45407348 T T T T T T T T T T T T G G T T G G T T
2 chr2_45416481 0 45416481 C C C C C C C C C C C C C C C C A A C C
2 chr2_45424993 0 45424993 C C A A A A A A A A A A A A A A A A A A
2 chr2_45431818 0 45431818 A T A A A A T T T T T T T T T T T T T T
2 chr2_45435196 0 45435196 G G G G G G G G G G C G G G G G G G G G
2 chr2_45449728 0 45449728 G G G G G G G G T T T T G G G G G G T T
2 chr2_45450129 0 45450129 G G G G G G G G G G G G G G G G T T G G
2 chr2_45461041 0 45461041 C C C C C C C C C C C G C C C C C C C C
2 chr2_45464825 0 45464825 A A A A A C C C A A A A A A A A A A A A
2 chr2_45466402 0 45466402 A C C C C C C C C C C C C C C C C C C C
2 chr2_45471321 0 45471321 C C C C C C C C C C A C C C C C C C A A
2 chr2_45474389 0 45474389 A A A A A A A A A A A A A A C C A A A A
2 chr2_45474901 0 45474901 C C C C C C C C G G G G C C C C C C G G
2 chr2_45481139 0 45481139 G G T T T T G G T T T T T T T T T T T T
2 chr2_45486551 0 45486551 C C C C C C C C C C C C C C C C G G C C
2 chr2_45522315 0 45522315 G G G G G G G G G G G G G G T T G G G G
2 chr2_45523558 0 45523558 G G G G G G G G G G G G T T G G G G G G
2 chr2_45533038 0 45533038 C C C C C C C C C C C C C C G G C C C C
2 chr2_45537983 0 45537983 T T G G G G G T G G G G G G G G G G G G
2 chr2_45557297 0 45557297 G G G G G G G G C C C C G G G G G G C C
2 chr2_45572273 0 45572273 G G G G G G G G C C C C G G G G G G C C
2 chr2_45577333 0 45577333 G G C C G G G G G G G G G G G G G G G G
2 chr2_45580809 0 45580809 C C C C C C C C G G G G C C C C C C G G
2 chr2_45588135 0 45588135 G G G G G G G G T T T T G G G G G G T T
2 chr2_45604940 0 45604940 G G G G G G G G T T T T G G G G G G T T
2 chr2_45613542 0 45613542 A A T T T T A T T T T T T T T T T T T T
2 chr2_45621011 0 45621011 A A C C A A A A A A A A A A A A A A A A
2 chr2_45623746 0 45623746 C C G G C C C C C C C C C C C C C C C C
2 chr2_45629763 0 45629763 A A C C A A A A A A A A A A A A A A A A
2 chr2_45633042 0 45633042 C C C C C C C C G G G G C C C C C C G G
2 chr2_45640810 0 45640810 G G G G G G C C G G G G G G G G G G G G
2 chr2_45641157 0 45641157 G G C C C C C C C C C C C C C C C C C C
2 chr2_45655273 0 45655273 C C C C C C C C C C C C C G C C C C C C
2 chr2_45664402 0 45664402 A A A A A A A A C C C C A A A A A A C C
2 chr2_45667374 0 45667374 C C G G G G C C G G G G G G G G G G G G
2 chr2_45678022 0 45678022 G G G G G G G G T T T T G G G G G G T T
2 chr2_45682349 0 45682349 G G G G C G G G G G G G G G G G G G G G
2 chr2_45684653 0 45684653 T T T T T T T T T T T T T T G G T T T T
2 chr2_45684969 0 45684969 C C C C C C C C G G G G C C C C C C G G
2 chr2_45696653 0 45696653 T T T T T T T T G G G G T T T T T T G G
2 chr2_45732954 0 45732954 T T T T T T T T T T A T T T T T T T T T
2 chr2_45753795 0 45753795 G G C C C C C C G G G G G G G G G G G G
2 chr2_45765849 0 45765849 G G G G G G G G T T T T G G G G G G T T
2 chr2_45766590 0 45766590 C C A A C C C C C C C C C C C C C C C C
2 chr2_45766685 0 45766685 G G G G G G G G G G G G G G G G T T G G
2 chr2_45770406 0 45770406 T T A A A A T T T T T T T T T T T T T T
2 chr2_45771994 0 45771994 T T G G G G T T G G G G G G G G G G G G
2 chr2_45775005 0 45775005 C C C C C C C C G G G G C C C C C C G G
2 chr2_45781195 0 45781195 A A A A A A A A A A A A A T A A A A A A
2 chr2_45784701 0 45784701 C C C C C C C C C C A C C C C C C C C C
2 chr2_45786517 0 45786517 C C C C C C C C A A A A C C C C C C A A
2 chr2_45828706 0 45828706 G G G G G G G G C C C C G G G G G G C C
2 chr2_45849378 0 45849378 C C C C C C C C C C C C C C C C G G C C
2 chr2_45852638 0 45852638 C C C C C C C C C C C C A C C C C C C C
2 chr2_45859034 0 45859034 G G G G G T G G G G G G G G G G G G G G
2 chr2_45870394 0 45870394 G G C C C G G G G G G G G G G G G G G G
2 chr2_45882240 0 45882240 C G G G G G G G G G G G G G G G G G G G
2 chr2_45899105 0 45899105 T T T T T T T T G G G G T T T T T T G G
2 chr2_45903208 0 45903208 A C C C C C A C C C C C C C C C C C C C
2 chr2_45909703 0 45909703 A A A A A A A A C C C C A A A A A A C C
2 chr2_45929713 0 45929713 A A A A A A A A C C C C A A A A A A C C
2 chr2_45933098 0 45933098 G G G G G G G G G G G G G G T T G G G G
2 chr2_45978915 0 45978915 T T T T T T T T G G G G T T T T T T G G
2 chr2_46000136 0 46000136 G G G G G G G T G G G G G G G G G G G G
2 chr2_46014946 0 46014946 T T T T T T T T A A A A T T T T T T A A
2 chr2_46017288 0 46017288 G G G G G G G G C C C C G G G G G G C C
2 chr2_46024326 0 46024326 G G G G G G G G C G G G G G G G G G C C
2 chr2_46025216 0 46025216 G G T T T T G G T T T T T T T T T T T T
2 chr2_46027730 0 46027730 G G G G G G G G G T G T G G G G G G G G
2 chr2_46034359 0 46034359 G G G G G G G G G G C G G G G G G G G G
2 chr2_46035653 0 46035653 G G G G G G G G C G C G G G G G G G C C
2 chr2_46041618 0 46041618 A A A A A A A A C C C C A A A A A A C C
2 chr2_46061910 0 46061910 T T T T T T T T G G G G T T T T T T G G
2 chr2_46075948 0 46075948 G G G G G G G G G G G G G G G G T T G G
2 chr2_46082723 0 46082723 T T T T T T T T G T T T T T T T T T T T
2 chr2_46084289 0 46084289 C C C C A C C C C C C C C C C C C C C C
2 chr2_46099041 0 46099041 G G G G G G G G G T G G G G G G G G G G
2 chr2_46124285 0 46124285 T T T T T T T T A A A A T T T T T T A A
2 chr2_46134978 0 46134978 A A A A A A A A C C C C A C C C C C C C
2 chr2_46142180 0 46142180 C C C C C C C C C C C C G G G G G G C C
2 chr2_46142826 0 46142826 A A A A A A A A A A A T A A A A A A A A
2 chr2_46170855 0 46170855 C C G G G G C C G G G G G G G G G G G G
2 chr2_46183550 0 46183550 G G G G G G G G C C C C G G G G G G C C
2 chr2_46183589 0 46183589 G G G G G G G G G G G G G T G G G G G G
2 chr2_46186931 0 46186931 C C C C C C C C C C C G C C C C C C C C
2 chr2_46195627 0 46195627 C C A A C C C C C C C C C C C C C C C C
2 chr2_46209658 0 46209658 C C C C C C C C G G G G C C C C C C G G
2 chr2_46234453 0 46234453 C C C C A C C C C C C C C C C C C C C C
2 chr2_46236029 0 46236029 G G G G G G G G C C C C G G G G G G C C
2 chr2_46255237 0 46255237 C C C C C C C C G G G G C C C C C C G G
2 chr2_46302176 0 46302176 C C C C C C C C C C C C C C G G C C C C
2 chr2_46309964 0 46309964 G G C C C C G G C C C C C C C C C C C C
2 chr2_46319792 0 46319792 T T T T G T T T T T T T T T T T T T T T
2 chr2_46334684 0 46334684 G G G G G G G G C C C C C C C C C C C C
2 chr2_46334956 0 46334956 C G G G G G G G G G G G G G G G G G G G
2 chr2_46352120 0 46352120 G G G G G G G G G G G G C C G G G G G G
2 chr2_46368023 0 46368023 C C C C C C C C G G G G C C C C C C G G
2 chr2_46369300 0 46369300 A A A A A A A C A A A A A A A A A A A A
2 chr2_46372857 0 46372857 T T T T T T T T G G G G T T T T T T G G
2 chr2_46407452 0 46407452 C C C C C C C C G G G G C C C C C C G G
2 chr2_46408544 0 46408544 G G G G G G G G G G G G T T G G G G G G
2 chr2_46420998 0 46420998 G G G G G G G G C C C C G G G G G G C C
2 chr2_46423744 0 46423744 G G G G G G G G T T T T G G G G G G T T
2 chr2_46426613 0 46426613 T T G G G G T T G G G G G G G G G G G G
2 chr2_46427654 0 46427654 C C C C C C C C A A A A C C C C C C A A
2 chr2_46435581 0 46435581 T T T T T T T T A A A A T T T T T T A A
2 chr2_46449618 0 46449618 G G G G G G G G C C C C G G G G G G C C
2 chr2_46457803 0 46457803 G G C C G G G G G G G G G G G G G G G G
2 chr2_46502006 0 46502006 T T T T T T G T T T T T T T T T T T T T
2 chr2_46520767 0 46520767 G G C C C C G G C C C C G G G G G G C C
2 chr2_46526924 0 46526924 A A C C C C A A C C C C C C C C C C C C
2 chr2_46537053 0 46537053 C C C C C C C C C C C C G G C C C C C C
2 chr2_46539263 0 46539263 G G G G G G G G C C C C G G G G G G C C
2 chr2_46549791 0 46549791 C C C C C C C C C C C C C C G G C C C C
2 chr2_46569999 0 46569999 G G G G G G G G T T T T G G G G G G T T
2 chr2_46606821 0 46606821 G G G G G G C G G G G G G G G G G G G G
2 chr2_46616253 0 46616253 A T A A A A A T A A A A A A A A A A A A
2 chr2_46620761 0 46620761 C C C C C C C C G G G G C C C C C C G G
2 chr2_46622657 0 46622657 A A T T T T A T T T T T T T T T T T T T
2 chr2_46664381 0 46664381 T T T T T T T T G G G G T T T T T T G G
2 chr2_46681203 0 46681203 C C C C C C C C A A A A C C C C C C A A
2 chr2_46710510 0 46710510 C C C C C C C C C C C C C G C C C C C C
2 chr2_46710515 0 46710515 C C C C C C C C A A A A C C C C C C A A
2 chr2_46741825 0 46741825 G G G G G G G G G G C G G G G G G G G G
2 chr2_46742149 0 46742149 C C C C C C C C G G G G C C C C C C G G
2 chr2_46745072 0 46745072 T T T T T T T T G G G G T T T T T T G G
2 chr2_46784115 0 46784115 C C C C C C C C C C C C G G C C G G C C
2 chr2_46790321 0 46790321 G G G G T T G G G G G G G G G G G G G G
2 chr2_46791567 0 46791567 C C C C C C C C C C C C C C G G C C C C
2 chr2_46793481 0 46793481 A C C C C C A C C C C C C C C C C C C C
2 chr2_46794478 0 46794478 T T T T T T T T G G G G T T T T T T G G
2 chr2_46852497 0 46852497 C C C C C C A C C C C C C C C C C C C C
2 chr2_46867841 0 46867841 A A A C A C A A A A A A A A A A A A A A
2 chr2_46879362 0 46879362 C C G G G G C C G G G G G G G G G G G G
2 chr2_46880619 0 46880619 C C A A C C C C C C C C C C C C C C C C
2 chr2_46884208 0 46884208 C C C C C C C C C C C C C C A C C C C C
2 chr2_46894876 0 46894876 G G G G G G G G G G G G G G C C G G G G
2 chr2_46903782 0 46903782 A A C C A C A A A A A A A A A A A A A A
2 chr2_46937815 0 46937815 C C C C C C C C C C C C C C G G C C C C
2 chr2_46948186 0 46948186 C G G G G G C G G G G G G G G G G G G G
2 chr2_46950595 0 46950595 T T T T T T T T T T T T T T G G T T T T
2 chr2_46964823 0 46964823 A A A A A A A A A A A A A A A A C C A A
2 chr2_46982483 0 46982483 A T A A A A A A A A A A A A A A A A A A
2 chr2_47029351 0 47029351 A A C C A A A A A A A A A A A A A A A A
2 chr2_47034548 0 47034548 A A A A A A A A T T T T A A A A A A T T
2 chr2_47050239 0 47050239 C C A A A A C C A A A A A A A A A A A A
2 chr2_47060612 0 47060612 A A T T A A A A A A A A A A A A A A A A
2 chr2_47066061 0 47066061 G G G G G G G G G G G G G G G G T T G G
2 chr2_47075009 0 47075009 C C C C C C C C C C C C C C A A C C C C
2 chr2_47117885 0 47117885 T T A A A A T T A A A A T T T T T T A A
2 chr2_47119062 0 47119062 T T T T T T T T A A A A T T T T T T A A
2 chr2_47129607 0 47129607 C C C C C C A C C C C C C C C C C C C C
2 chr2_47146121 0 47146121 C C C C C C C C C C C C C C C C A A C C
2 chr2_47154371 0 47154371 T T T T T T A T T T T T T T T T T T T T
2 chr2_47185922 0 47185922 T T T T T T T T T T T T T T G G T T T T
2 chr2_47189978 0 47189978 G G G G G G G G C C C C G G G G G G C C
2 chr2_47191577 0 47191577 A A A A A A C C A A A A A A A A A A A A
2 chr2_47222952 0 47222952 A A A A A A A A T T T T A A A A A A T T
2 chr2_47229243 0 47229243 G G G G G G G G C C C C G G G G G G C C
2 chr2_47229899 0 47229899 C C C C C C C C C C C C C G C C C C C C
2 chr2_47248990 0 47248990 C C C C C C C C A A A A C C C C C C A A
2 chr2_47256043 0 47256043 G G G G G G G G C C C G G G G G G G G G
2 chr2_47260784 0 47260784 T T T T T T T T T T G T T T T T T T G G
2 chr2_47261447 0 47261447 T T T T T T T T T T T T G G G G G G T T
2 chr2_47263815 0 47263815 C C A A A C C C C C C C C C C C C C C C
2 chr2_47307255 0 47307255 C C C C C C C C C C A C C C C C C C A A
2 chr2_47317830 0 47317830 G G C C C G C G G G C G C G C G C G C C
2 chr2_47478701 0 47478701 C C C C A C C C C C C C C C C C C C C C
2 chr2_47510251 0 47510251 T T T T A T T T T T T T T T T T T T T T
2 chr2_47587490 0 47587490 T T T T T T T T T T T T T T A A T T T T
2 chr2_47606112 0 47606112 C C C C C C C C C C C C C C A A C C C C
2 chr2_47613627 0 47613627 G G G G G G G G G G G G G G T T G G G G
2 chr2_47667343 0 47667343 G T G G G G G T G G G G G G G G G G G G
2 chr2_47703081 0 47703081 C C C C C C C C A A A A C C C C C C A A
2 chr2_47708075 0 47708075 T T T T T T T T T T T T A T T T T T T T
2 chr2_47713414 0 47713414 C C C C C C C C G G C C C C C C C C G G
2 chr2_47723094 0 47723094 A A A A A A A A A A A T A A A A A A A A
2 chr2_47744057 0 47744057 C C C C C C C C G G G G C C C C C C G G
2 chr2_47766052 0 47766052 T T T T T T T T T T T T T T G G T T T T
2 chr2_47804174 0 47804174 A A A A A A A T A A A A A A A A A A A A
2 chr2_47807046 0 47807046 C C C C C C C C C C C G C C C C C C C C
2 chr2_47809269 0 47809269 C C C C C C C C C C G G C C C C C C C C
2 chr2_47828703 0 47828703 T T T T A T T T T T T T T T T T T T T T
2 chr2_47854408 0 47854408 G G G G G G G G G G G G C G G G G G G G
2 chr2_47868936 0 47868936 A A A A A A A A A A A A C C C C A A A A
2 chr2_47886261 0 47886261 G G G G G G G G G G G G G G T T G G G G
2 chr2_47891373 0 47891373 A A A A A A A A C C C C A A A A A A C C
2 chr2_47907134 0 47907134 T T T T G T T T T T T T T T T T T T T T
2 chr2_47957203 0 47957203 C C C C C C C C C C C C C C A C C C C C
2 chr2_47961912 0 47961912 C C C C C C C C C C C C C C A A C C C C
2 chr2_47965589 0 47965589 G G G G C G G G G G G G G G G G G G G G
2 chr2_47970357 0 47970357 C C A A A C C C C C C C C C C C C C C C
2 chr2_47993505 0 47993505 C C C C C C C C C C C G C C C C C C G G
2 chr2_48012551 0 48012551 C C C C C C C C G G G G C C C C C C G G
2 chr2_48030084 0 48030084 G G G G G T G G G G G G G G G G G G G G
2 chr2_48043413 0 48043413 C C C C C C C C G G G G C C C C C C G G
2 chr2_48048184 0 48048184 C C C C A C C C C C C C C C C C C C C C
2 chr2_48061090 0 48061090 C C C C C C C C C C C C C C A C C C C C
2 chr2_48061739 0 48061739 G G T T T T G T T T T T T T T T T T T T
2 chr2_48073510 0 48073510 A A A A A A A A A A A C A A A A A A C C
2 chr2_48097377 0 48097377 G G T T G T G G G G G G G G G G G G G G
2 chr2_48130494 0 48130494 T T T T T T T T G G G G T T T T T T G G
2 chr2_48171814 0 48171814 A A A A A A A A C C C C A A A A A A C C
2 chr2_48177507 0 48177507 C C C C C G C C C C C C C C C C C C C C
2 chr2_48178323 0 48178323 G G G G G G G G T T T T G G G G G G T T
2 chr2_48219005 0 48219005 C C C C C C C C A A A A C C C C C C A A
2 chr2_48228872 0 48228872 A A A A A A A A C C C C A A A A A A C C
2 chr2_48297279 0 48297279 C C C C C C C C C C C C C C C C A A C C
2 chr2_48309682 0 48309682 C C C C C C C C C C C C G G G G G G C C
2 chr2_48450510 0 48450510 C C A A A A C C A A A A A A A A A A A A
2 chr2_48451478 0 48451478 G G G G C C G G G G G G G G G G G G G G
2 chr2_48453215 0 48453215 A A A A A A A A C C C C A A A A A A C C
2 chr2_48523195 0 48523195 G G G G G G G G G G G G T T T T T T G G
2 chr2_48554625 0 48554625 C C C C C C C C C C C C A C C C C C C C
2 chr2_48597030 0 48597030 C C G G G G C C C C C C C C C C C C C C
2 chr2_48601699 0 48601699 G G T T T T G G G G G G G G G G G G G G
2 chr2_48694804 0 48694804 G G G G G G G G G G G G G G G G T T G G
2 chr2_48706828 0 48706828 G G C C C G G G G G G G G G G G G G G G
2 chr2_48719726 0 48719726 G G G G G G G G G G G G G G G G C C G G
2 chr2_48997327 0 48997327 A A A A A A A A C C C C A A A A A A C C
2 chr2_48998192 0 48998192 T T T T T T T T G G G G T T T T T T G G
2 chr2_49061020 0 49061020 T T T T T T T T A A A A T T T T T T A A
2 chr2_49080273 0 49080273 C C C C C C C C G G G G G G C C G G G G
2 chr2_49154520 0 49154520 G G G G G G G G C C C C G G G G G G C C
2 chr2_49155823 0 49155823 C C C C C C C C A A A A C C C C C C A A
2 chr2_49160958 0 49160958 G G G G G G G G G G G G C C G G G G G G
2 chr2_49187497 0 49187497 C C C C C C C C G G G G C C C C C C G G
2 chr2_49194843 0 49194843 C C G G G G C C G G G G G G G G G G G G
2 chr2_49254132 0 49254132 A A A A A A A A T T T T A A A A A A T T
2 chr2_49267285 0 49267285 G G G G G G G G C C C C G G G G G G C C
2 chr2_49270626 0 49270626 T T T T T T T T G G G G T T G G G G G G
2 chr2_49277492 0 49277492 A A A A A A A A A A A C A A A A A A A A
2 chr2_49284861 0 49284861 G G G G G G G G T T T T G G G G G G T T
2 chr2_49299365 0 49299365 T T T T T T T T G G G G T T T T T T G G
2 chr2_49306000 0 49306000 C C C C C C C C G G G G C C C C C C G G
2 chr2_49348136 0 49348136 G G G G G G G G G G G G G G T T G G G G
2 chr2_49368718 0 49368718 G G G G G G G G G G G G T T G G G G G G
2 chr2_49371146 0 49371146 T T T T T T T T G G G G T T T T T T G G
2 chr2_49376227 0 49376227 T T T T T T T T T T T T A A T T T T T T
2 chr2_49402190 0 49402190 T T G G G G T T T T T T T T T T T T T T
2 chr2_49404085 0 49404085 T T T T T T T T T T T T T T A A T T T T
2 chr2_49406354 0 49406354 C C C C C C C C C C C C C C C C A A C C
2 chr2_49406806 0 49406806 G G G G G G G G G G G G G G G G C C G G
2 chr2_49422887 0 49422887 G G G G G G G G C G C G G G G G G G C C
2 chr2_49423524 0 49423524 C C C C C C C C G G G G C C C C C C G G
2 chr2_49429958 0 49429958 G G G G G G G G G G G G T T G G G G G G
2 chr2_49456795 0 49456795 T T A A A A T T T T T T T T T T T T T T
2 chr2_49458035 0 49458035 C C C C C C C C A A A A C C C C C C A A
2 chr2_49472783 0 49472783 T T T T T T T T T T T T T T T T G G T T
2 chr2_49475235 0 49475235 C C G G G G C G G G G G G G G G G G G G
2 chr2_49477292 0 49477292 T T T T T T T T T T T T G G T T T T T T
2 chr2_49502513 0 49502513 G G G G G T G G G G G G G G G G G G G G
2 chr2_49506038 0 49506038 G G T T T T G G G G G G G G G G G G G G
2 chr2_49511419 0 49511419 T T T T T T T T G G G G T T T T T T G G
2 chr2_49523421 0 49523421 T T T T T T T T A A A A T T T T T T A A
2 chr2_49528645 0 49528645 G G G G G G G G G G G G G G T T G G G G
2 chr2_49535170 0 49535170 C C C C C C C C C G C G C C C C C C G G
2 chr2_49539569 0 49539569 A A A A A A A A A C A C A A A A A A A A
2 chr2_49544871 0 49544871 C C G G C C C C C C C C C C C C C C C C
2 chr2_49548997 0 49548997 G G C C C C G G C C C C C C C C C C C C
2 chr2_49550634 0 49550634 G G G G G G G G G T G T G G G G G G T T
2 chr2_49553798 0 49553798 T T T T A T T T T T T T T T T T T T T T
2 chr2_49579236 0 49579236 C C C C C C C C G G C G C C C C C C G G
2 chr2_49583371 0 49583371 C C C C C C C C C C C C C C A A C C C C
2 chr2_49584932 0 49584932 G G C C C C G G G G G G G G G G G G G G
2 chr2_49584960 0 49584960 A A A A A T A A A A A A A A A A A A A A
2 chr2_49587669 0 49587669 C C C C C C C C G G G G C C C C C C G G
2 chr2_49593094 0 49593094 C C A A A A A C A A A A A A A A A A A A
2 chr2_49599422 0 49599422 G G G G G G G G G G G G G G G G T T G G
2 chr2_49607013 0 49607013 G G C C C C G G G G G G G G G G G G G G
2 chr2_49610342 0 49610342 C C C C C C C C A A A A A A C C C C A A
2 chr2_49614761 0 49614761 C C C C C C C C C C C C A A A A C C C C
2 chr2_49617855 0 49617855 A A C C C C A C C C C C C C C C C C C C
2 chr2_49619289 0 49619289 T T T T T T T T A A A A T T T T T T A A
2 chr2_49622575 0 49622575 G G G G G G G G C C C C G G G G G G C C
2 chr2_49627527 0 49627527 A A A A A A A A C C C C A A A A A A C C
2 chr2_49632817 0 49632817 C C A C C C C C C C C C C C C C C C C C
2 chr2_49635452 0 49635452 G G G G G G G G T T T T G G G G G G T T
2 chr2_49637210 0 49637210 A A A A A A A A A A A A A A C C A A A A
2 chr2_49642686 0 49642686 G G C G C G G G G G G G G G G G G G G G
2 chr2_49661639 0 49661639 C C A A A A C C A A A A A A A A A A A A
2 chr2_49669587 0 49669587 C C G G G G C C G G G G G G G G G G G G
2 chr2_49674094 0 49674094 T T T T G T T T T T T T T T T T T T T T
2 chr2_49677798 0 49677798 G G G G G G G G C C C C G G G G G G C C
2 chr2_49723131 0 49723131 G G G G G G G T G G G G G G G G G G G G
2 chr2_49747919 0 49747919 A A T T T T A A T T T T T T T T T T T T
2 chr2_49763922 0 49763922 C C C C C C C C A A A A C C C C C C A A
2 chr2_49773636 0 49773636 T T T T T T T T A A A A T T T T T T A A
2 chr2_49790111 0 49790111 T T T T T T T T G G G G T T T T T T G G
2 chr2_49794453 0 49794453 C C C C C C C C G G G G C C C C C C G G
2 chr2_49801319 0 49801319 G G T T T T G T T T T T T T T T T T T T
2 chr2_49804059 0 49804059 C C C C A C C C C C C C C C C C C C C C
2 chr2_49825084 0 49825084 G G G G G G G G T T T T G G G G G G T T
2 chr2_49851912 0 49851912 T T A A A A T T A A A A A A A A A A A A
2 chr2_49854963 0 49854963 T T A A A A T T T T T T T T T T T T T T
2 chr2_49860369 0 49860369 C C C C C C C C C C C C C C G G C C C C
2 chr2_49861543 0 49861543 C C C C C C C G C C C C C C C C C C C C
2 chr2_49861572 0 49861572 A A C C C C A A C C C C A C C C C C C C
2 chr2_49888736 0 49888736 G G C C C C C G C C C C C C C C C C C C
2 chr2_49896863 0 49896863 G G G G G G G G C C C C G G G G G G C C
2 chr2_49897069 0 49897069 T T G G G G T T G G G G G G G G G G G G
2 chr2_49899093 0 49899093 C C C C C C C C G G G G C C C C C C G G
2 chr2_49901496 0 49901496 T T T T T T T T T T T T T T T T G G T T
2 chr2_49912762 0 49912762 T T T T T T T T T T T T G G T T T T T T
2 chr2_49914334 0 49914334 G G G G G G G G G G G G G G G G T T G G
2 chr2_49916221 0 49916221 C C C C C C C C C C C C C C G G C C C C
2 chr2_49922478 0 49922478 G G G G G G G G G G G G G G G G T T G G
2 chr2_49927981 0 49927981 A A A A A A A A C C C C A A A A A A C C
2 chr2_49941912 0 49941912 A A A A A A A A A A A A C C C C A A A A
2 chr2_49944843 0 49944843 T T T T T T T T G G G G T T T T T T G G
2 chr2_49965507 0 49965507 C C C C C C C C G G G G C C C C C C G G
2 chr2_49966284 0 49966284 T T T T T T T T G T T T T T T T T T T T
2 chr2_49972535 0 49972535 T T G G G G T T T T T T T T T T T T T T
2 chr2_49984570 0 49984570 A A A A A A A A A A A A A T A A A A A A
2 chr2_50010040 0 50010040 A A A A A A A A A C A A A A A A A A A A
2 chr2_50026167 0 50026167 C C C C C C C C A A A A C C C C C C A A
2 chr2_50033539 0 50033539 T T A A A A T T A A A A A A A A A A A A
2 chr2_50035916 0 50035916 C C C C C C C C G G G G C C C C C C G G
2 chr2_50037154 0 50037154 A A A A A A A A C C C C A A A A A A C C
2 chr2_50040956 0 50040956 C C C C C C C C A A A A C C C C C C A A
2 chr2_50063713 0 50063713 A A T T A T A A A A A A A A A A A A A A
2 chr2_50065996 0 50065996 G G C C C C G G G G G G G G G G G G G G
2 chr2_50069265 0 50069265 G G T T T T G G T T T T T T T T T T T T
2 chr2_50089354 0 50089354 T T T T T T T T G G G G T T T T T T G G
2 chr2_50106485 0 50106485 A A A A A A A A C C C C A A A A A A C C
2 chr2_50115422 0 50115422 A A A A A A A A A A A T A A A A A A A A
2 chr2_50125164 0 50125164 C C C C C C C C G G G G C C C C C C G G
2 chr2_50129071 0 50129071 C C C C C C C C A A A A C C C C C C A A
2 chr2_50129824 0 50129824 C C C C C C C C C C C C C C A A C C C C
2 chr2_50130694 0 50130694 T T T T T T T T G G G G T T T T T T G G
2 chr2_50135428 0 50135428 T T T T T T T T G G G G T T T T T T G G
2 chr2_50164426 0 50164426 C C A A A A C C A A A A A A A A A A A A
2 chr2_50185666 0 50185666 A A A A A A A A C C C C A C A A A A C C
2 chr2_50187323 0 50187323 T T T T T T T T G G G G T T T T T T G G
2 chr2_50188390 0 50188390 T T T T T T T T T T T T A T T T T T T T
2 chr2_50210653 0 50210653 G G G G G G G G G G G G C C G G G G G G
2 chr2_50251570 0 50251570 A A A A A A A A A A A C A A A A A A A A
2 chr2_50254619 0 50254619 T T T T A A T T T T T T T T T T T T T T
2 chr2_50270020 0 50270020 C C C C C C C C C C C C C C G G C C C C
2 chr2_50298938 0 50298938 C C C C C C C C C C C C C C C C A A C C
2 chr2_50308115 0 50308115 C C C C C C C C C C C C G G C C C C C C
2 chr2_50309830 0 50309830 A A A A A A A A A A A A T T T T A A A A
2 chr2_50313045 0 50313045 C C C C C C C C C C C C C C C C A C C C
2 chr2_50314162 0 50314162 C C C C C C C C G G G G C C C C C C G G
2 chr2_50320818 0 50320818 C C C C C C C C C C C C A C C C C C C C
2 chr2_50322771 0 50322771 T T T T T T T T T T T T T T T T G G T T
2 chr2_50340810 0 50340810 A A A A A A A A A A A A A A C C A A A A
2 chr2_50344733 0 50344733 A A A C A A A A A A A A A A A A A A A A
2 chr2_50349818 0 50349818 T T T T G T T T T T T T T T T T T T T T
2 chr2_50370744 0 50370744 G G G G G G G G G G G T G G G G G G G G
2 chr2_50373530 0 50373530 C C C C C C C C G G G G C C C C C C G G
2 chr2_50385024 0 50385024 C C C C A A C C C C C C C C C C C C C C
2 chr2_50388387 0 50388387 G G G G G G G G C C C C G G G G G G C C
2 chr2_50388645 0 50388645 G G G G G G G G T T T T G G G G G G T T
2 chr2_50401259 0 50401259 C C C C C C C C G G G G C C C C C C G G
2 chr2_50412862 0 50412862 C C C C C C C C G G G G C C C C C C G G
2 chr2_50428435 0 50428435 C C C C C C C C A A A A C C C C C C A A
2 chr2_50464260 0 50464260 C C C C C C C C A A A A A A A A A A A A
2 chr2_50464912 0 50464912 T T T T T T T T G G G G T T T T T T G G
2 chr2_50479229 0 50479229 C C A A A A C C A A A A A A A A A A A A
2 chr2_50481141 0 50481141 G G G G G G G G T T T T G G G G G G T T
2 chr2_50500613 0 50500613 C C C C C C C C C G C G C C C C C C G G
2 chr2_50514296 0 50514296 C C C C C C C C C C C C C G C C C C C C
2 chr2_50515652 0 50515652 T T T T T T T T G G G G T T T T T T G G
2 chr2_50519987 0 50519987 G G G G C C G G G G G G G G G G G G G G
2 chr2_50525572 0 50525572 A A A A A A A A C C C C A A A A A A C C
2 chr2_50528498 0 50528498 T T T T T T T T T T T T T T A A T T T T
2 chr2_50531906 0 50531906 T T T T T T T T G T T T T T T T T T G G
2 chr2_50546546 0 50546546 T T T T T T T T T T T T T T G G T T T T
2 chr2_50567115 0 50567115 A A A A A A A A C C C C A A A A A A C C
2 chr2_50583016 0 50583016 T T T T T T T T T T T T T T T T A A T T
2 chr2_50583238 0 50583238 A A A A A A A A A A A A A A A A C C A A
2 chr2_50595130 0 50595130 C C C C C C C C C C C C C C C C G G C C
2 chr2_50597232 0 50597232 G G G G G G G G G G G G G G T T G G G G
2 chr2_50617120 0 50617120 G G G G G G G G C C C C G G G G G G C C
2 chr2_50617461 0 50617461 G G G G G G G G C C C C G G G G G G C C
2 chr2_50652114 0 50652114 C C C C C C C C A A A A C C C C C C A A
2 chr2_50653642 0 50653642 C C C C C C C C G G G G C C C C C C G G
2 chr2_50664325 0 50664325 A A A A A A A A C C C C A A A A A A C C
2 chr2_50672550 0 50672550 A A A A A A A C A A A A A A A A A A A A
2 chr2_50676274 0 50676274 G G G G G G G G G T G G G G G G G G G G
2 chr2_50686174 0 50686174 G G G G G G G G G G G G T T G G G G G G
2 chr2_50734959 0 50734959 G G C C C C G G G G G G G G G G G G G G
2 chr2_50767834 0 50767834 G G G G G G G G G G G G T T G G G G G G
2 chr2_50773213 0 50773213 A A C C A A A A A A A A A A A A A A A A
2 chr2_50773516 0 50773516 G G C C C C G G G G G G C C C C C C G G
2 chr2_50777578 0 50777578 T T T T T T T T G G G G T T T T T T G G
2 chr2_50800496 0 50800496 C C C C C G C C C C C C C C C C C C C C
2 chr2_50808537 0 50808537 C C C C C C C C A A A A C C C C A A A A
2 chr2_50841872 0 50841872 A A A A A A A A C C C C A A A A A A C C
2 chr2_50888024 0 50888024 T T T T T T T T A A A A T T T T T T A A
2 chr2_50929884 0 50929884 C C C C C C A C C C C C C C C C C C C C
2 chr2_50945593 0 50945593 C C C C C C C C A C C C C C C C C C C C
2 chr2_50978058 0 50978058 T T T T T T T T G G G G T T T T T T G G
2 chr2_50995870 0 50995870 T T T T T T T T A A A A T T T T T T A A
2 chr2_50996232 0 50996232 C C C C C C C C C C C C C G C C C C C C
2 chr2_50999151 0 50999151 C C C C C C C C G G G G C C C C C C G G
2 chr2_51004571 0 51004571 T T T T T T T T G G G G G G G G G G G G
2 chr2_51019051 0 51019051 G G G G G G G G C C C C G G G G G G C C
2 chr2_51022064 0 51022064 C C C C C C C C A A A A C C C C C C A A
2 chr2_51036381 0 51036381 G G T T T T G G T T T T T T T T T T T T
2 chr2_51042990 0 51042990 T T T T T T T T T T T T T T T T G G T T
2 chr2_51048153 0 51048153 C C A A A A C C A A A A A A A A A A A A
2 chr2_51066768 0 51066768 G G G G G T G G G G G G G G G G G G G G
2 chr2_51078977 0 51078977 A A A A A A A A C C C C A A A A A A C C
2 chr2_51080198 0 51080198 G G G G G G G G G G G G G G T T G G G G
2 chr2_51106411 0 51106411 G G G G G G G G G G G G G G T T G G G G
2 chr2_51109899 0 51109899 G G T T T T G G T T T T T T T T T T T T
2 chr2_51118494 0 51118494 G G G G G G G G G G G G G G G G G T G G
2 chr2_51129423 0 51129423 G G G G G G G G G G G G G G G G C C G G
2 chr2_51143571 0 51143571 C C C C C C C C G G G G C C C C C C G G
2 chr2_51151764 0 51151764 C C G G G G C C G G G G G G G G G G G G
2 chr2_51178769 0 51178769 C C C C C C C C C C C C G G C C C C C C
2 chr2_51209342 0 51209342 C C C C C C C C C C A C C C C C C C C C
2 chr2_51242624 0 51242624 T T T T T T T T A A A A T T T T T T A A
2 chr2_51258239 0 51258239 G G G G G G G G T T T T G G G G G G T T
2 chr2_51288814 0 51288814 T T T T T T T T T T T T G G T T T T T T
2 chr2_51333620 0 51333620 G G G G T T G G G G G G G G G G G G G G
2 chr2_51338357 0 51338357 A A A A A A A A A A A A A A A A C C A A
2 chr2_51359796 0 51359796 T T T T G T T T T T T T T T T T T T T T
2 chr2_51366814 0 51366814 A A A A A A A A A A A A T T A A A A A A
2 chr2_51397188 0 51397188 C C C C C C C G C C C C C C C C C C C C
2 chr2_51418164 0 51418164 G G G G G G G G G G G G G G C C G G G G
2 chr2_51418839 0 51418839 T T T T T T T T G G G G T T T T T T G G
2 chr2_51430169 0 51430169 C C C C C C C C G G G G C C C C C C G G
2 chr2_51440898 0 51440898 G G G G G G G G G G G G G G G G C C G G
2 chr2_51449491 0 51449491 C C C C C C A C C C C C C C C C C C C C
2 chr2_51462017 0 51462017 T T T T T T T T G G G G G G G G G G G G
2 chr2_51476450 0 51476450 G G C C C C C C C C C C C C C C C C C C
2 chr2_51502558 0 51502558 G G G G G G G G C C C C G G G G G G C C
2 chr2_51516065 0 51516065 G T G G G G G G G G G G G G G G G G G G
2 chr2_51540570 0 51540570 A A A A A A A A T T T T A A A A A A T T
2 chr2_51542654 0 51542654 C C C C C C C C C C A C C C C C C C C C
2 chr2_51566584 0 51566584 T T T T T T T T T T T T A A A A A A T T
2 chr2_51573944 0 51573944 G G G G G G G G G G G G C C C C C C G G
2 chr2_51585585 0 51585585 C C C C C C C G C C C C C C C C C C C C
2 chr2_51598272 0 51598272 C C C C C C C C C G C C C C C C C C C C
2 chr2_51598354 0 51598354 T T T T T T T T G G G T T T T T T T G G
2 chr2_51634075 0 51634075 C C C C C C C C G G G G C C C C C C G G
2 chr2_51638838 0 51638838 G G G G G G G G T T T T G G G G G G T T
2 chr2_51686694 0 51686694 A A A A A A A A A C A C A A A A A A A A
2 chr2_51700331 0 51700331 G G G G G G G G G G G G C C C C C C G G
2 chr2_51741151 0 51741151 G G G G G G G G G G G G C C G G G G G G
2 chr2_51744355 0 51744355 A A T T T T A A T T T T T T T T A A T T
2 chr2_51744361 0 51744361 C C C C C C C C A A A A C C C C C C A A
2 chr2_51748686 0 51748686 C G G G G G G G G G G G G G G G G G G G
2 chr2_51750050 0 51750050 C C C C C C C C A A A A C C C C C C A A
2 chr2_51768993 0 51768993 C C G G G G C C C C C C C C C C C C C C
2 chr2_51782031 0 51782031 A A A A A A A A A A A A A A A A C C A A
2 chr2_51803677 0 51803677 T T T T T T T T T T T T G G G G G G T T
2 chr2_51805539 0 51805539 A A A A A A A A A T A A A A A A A A A A
2 chr2_51810942 0 51810942 C C C C C C C C G G G G C C C C C C G G
2 chr2_51824227 0 51824227 G G G G C C G G G G G G G G G G G G G G
2 chr2_51827814 0 51827814 G G G G G G G G G G G T G G G G G G G G
2 chr2_51833808 0 51833808 G G G G G G G G G G G G G G T T G G G G
2 chr2_51868635 0 51868635 T T T T T T T T G G G G T T T T T T G G
2 chr2_51877531 0 51877531 T T T T T T T T G G G G T T T T T T G G
2 chr2_51890650 0 51890650 A A T T T T A A T T T T T T T T T T T T
2 chr2_51906223 0 51906223 T T T T T T T T A A A A T T T T T T A A
2 chr2_51910044 0 51910044 A A C C C C A A C C C C C C C C C C C C
2 chr2_51922105 0 51922105 G G G G G G G G T T T T G G G G G G T T
2 chr2_51944661 0 51944661 T T T T T T T T T T T T G T T T T T T T
2 chr2_51988268 0 51988268 G G G G C C G G G G G G G G G G G G G G
2 chr2_52027957 0 52027957 G G G G G G G G G G G G G G G G G T G G
2 chr2_52059615 0 52059615 A A A A A A A A C C C C A A A A A A C C
2 chr2_52090205 0 52090205 G G G G G G G G G G G G G G T T G G G G
2 chr2_52104070 0 52104070 G G G G G G G G C G G G G G G G G G G G
2 chr2_52123000 0 52123000 C C C C C C C C G G G G C C C C C C G G
2 chr2_52126845 0 52126845 T T T T T T T T T T T T T T T T G G T T
2 chr2_52129693 0 52129693 C C C C C C C C G G G G G G G G G G G G
2 chr2_52130202 0 52130202 A A C C C C A A A A A A A A A A A A A A
2 chr2_52144379 0 52144379 C C C C C C C C A C C C C C C C C C C C
2 chr2_52148895 0 52148895 G G C G G G G G G G G G G G G G G G G G
2 chr2_52150843 0 52150843 A A A A A A A A C C C C A A A A A A C C
2 chr2_52154223 0 52154223 G G G G G G G G G G G G G G C G G G G G
2 chr2_52155897 0 52155897 C C G G G G C C C C C C C C C C C C C C
2 chr2_52231047 0 52231047 G G C C C C G G C C C C C C C C C C C C
2 chr2_52250918 0 52250918 G G G G G G G G C C C C G G G G G G C C
2 chr2_52254330 0 52254330 G G C C C C G G G G G G G G G G G G G G
2 chr2_52288699 0 52288699 A A A A A A A A C C C C A A A A A A C C
2 chr2_52310632 0 52310632 T T T T T T T T G G G G T T T T T T G G
2 chr2_52311614 0 52311614 T T T T T T T T T T T T G T T T T T T T
2 chr2_52327783 0 52327783 G G G G G G G G C C C C G G G G G G C C
2 chr2_52336710 0 52336710 C C C C C C C C C C C C C C A C C C C C
2 chr2_52337255 0 52337255 T T T T T T T T T T T T T T G G T T T T
2 chr2_52344653 0 52344653 C C C C C C C C G G G G C C C C C C G G
2 chr2_52401239 0 52401239 T T T T T T T T G G G G T T T T T T G G
2 chr2_52405499 0 52405499 G G G G G G G G C C C C G G G G G G C C
2 chr2_52416314 0 52416314 C C C C C C C C G G G G C C C C C C G G
2 chr2_52433156 0 52433156 A T T T T T A A T T T T T T T T T T T T
2 chr2_52438399 0 52438399 T T T T T T T T A A A A T T T T T T A A
2 chr2_52452335 0 52452335 T T T T T T T T T T T T T T G T T T T T
2 chr2_52513593 0 52513593 C C C C C C C C A A A A C C C C C C A A
2 chr2_52528199 0 52528199 A A A A A A A A C C C C A A A A A A C C
2 chr2_52539170 0 52539170 C C G G G G C C G G G G G G G G G G G G
2 chr2_52544634 0 52544634 G G G G G G G G T T T T G G G G G G T T
2 chr2_52561752 0 52561752 T T A T T T T T T T T T T T T T T T T T
2 chr2_52568547 0 52568547 A A A A A A A A A A A A A A A A T T A A
2 chr2_52577745 0 52577745 T T T T T T T T T T G G T T T T T T G G
2 chr2_52593922 0 52593922 A C C C C C A C C C C C C C C C C C C C
2 chr2_52598816 0 52598816 T T T T T T T T G G G G T T T T T T G G
2 chr2_52611735 0 52611735 G G G G G G G G G G G G C G G G G G G G
2 chr2_52628591 0 52628591 G G G G G G G G G G G G G G T T G G G G
2 chr2_52629829 0 52629829 T T T T T T T T T T T T A T T T T T T T
2 chr2_52632893 0 52632893 T T T T T T T T G G G G T T T T T T G G
2 chr2_52640050 0 52640050 C C C C C C C C A A A A C C C C C C A A
2 chr2_52645499 0 52645499 C C C C C C C C C C C C C C G G C C C C
2 chr2_52645789 0 52645789 G G G G G G G G C G G G G G G G G G G G
2 chr2_52653530 0 52653530 A A A A A A A A A A A A A C A A A A A A
2 chr2_52657401 0 52657401 G G G G G G G G C C C C G G G G G G C C
2 chr2_52669651 0 52669651 T T T T T T T T T T T T A T T T T T T T
2 chr2_52670406 0 52670406 T T G G G G T T G G G G G G G G G G G G
2 chr2_52695103 0 52695103 G G G G G G G G G G G G G G C G G G G G
2 chr2_52721743 0 52721743 T T G G G G T T T T T T T T T T T T T T
2 chr2_52751185 0 52751185 A A T T T T A A T T T T T T T T T T T T
2 chr2_52782356 0 52782356 G G G G G G G G G G G G C C G G G G G G
2 chr2_52782427 0 52782427 G G G G G G G G G T G G G G G G G G G G
2 chr2_52786645 0 52786645 A A A A A A A A A A A A A A C C A A A A
2 chr2_52802532 0 52802532 G G C C C C C G C C C C C C C C C C C C
2 chr2_52807778 0 52807778 T T T T T T T T T T G T T T T T T T G G
2 chr2_52815182 0 52815182 A A A A A A A A A A A A A C A A A A A A
2 chr2_52826473 0 52826473 G T G G G G G T G G G G G G G G G G G G
2 chr2_52832759 0 52832759 T T T T T T T T G G G G T T T T T T G G
2 chr2_52847435 0 52847435 C C A A A A C C A A A A A A A A A A A A
2 chr2_52859797 0 52859797 C C C C C C C C C C C C A A C C C C C C
2 chr2_52880022 0 52880022 T T G G G G T T T T T T T T T T T T T T
2 chr2_52880976 0 52880976 T T G T T T T T T T T T T T T T T T T T
2 chr2_52908589 0 52908589 C C C C C C C C C G C C C C C C C C C C
2 chr2_52982430 0 52982430 G G T T G G G G G G G G G G G G G G G G
2 chr2_53012812 0 53012812 C C C C C C C C C C C C G G C C G G C C
2 chr2_53077617 0 53077617 T T T T T T T T G G G G T T T T T T G G
2 chr2_53081203 0 53081203 G G G G G G C G G G G G G G G G G G G G
2 chr2_53083207 0 53083207 A A T T T T A A A A A A T T T T T T A A
2 chr2_53098677 0 53098677 G G T T T T G G T T T T T T T T T T T T
2 chr2_53103948 0 53103948 T T T T T T T T G G G G T T T T T T G G
2 chr2_53128540 0 53128540 G G G G G G G G C C C C G G G G G G C C
2 chr2_53132504 0 53132504 A A A A A A A A A A A A A A A A C C A A
2 chr2_53148952 0 53148952 T T T T G T T T T T T T T T T T T T T T
2 chr2_53150945 0 53150945 G G G G G G G G C C C C G G G G G G C C
2 chr2_53157973 0 53157973 T T T T T T T T G G G T T T T T T T G G
2 chr2_53172187 0 53172187 A A A A A A A A C C C C A A A A A A C C
2 chr2_53183034 0 53183034 A A A A A A A A A C A C A A A A A A A A
2 chr2_53238866 0 53238866 C C C C C C C C C G C C C C C C C C C C
2 chr2_53276813 0 53276813 G G G G G G G G G G G T G G G G G G G G
2 chr2_53279289 0 53279289 G G G G G G G G C C C C G G G G G G C C
2 chr2_53308701 0 53308701 T T T T T T T T T T T T T T G G T T T T
2 chr2_53324015 0 53324015 C C C C C C C C C C A C C C C C C C C C
2 chr2_53334932 0 53334932 T T T T T T T T T T T T A A A A T T T T
2 chr2_53337976 0 53337976 G G G G G G G G T T T T G G G G G G T T
2 chr2_53361058 0 53361058 T T G T T T T T T T T T T T T T T T T T
2 chr2_53362325 0 53362325 G G G G G G G G C G G G G G G G G G C C
2 chr2_53381154 0 53381154 T T T T T T T T G G G G T T T T T T G G
2 chr2_53381517 0 53381517 T T T T T T T T A A A A T T T T T T A A
2 chr2_53382327 0 53382327 A A A A A A A A C C C C A A A A A A C C
2 chr2_53382460 0 53382460 G G T T T T G T T T T T T T T T T T T T
2 chr2_53398222 0 53398222 A A A A A A A A A A A A A A A A C C A A
2 chr2_53405993 0 53405993 C C C C C C C C C C C C C C C C G G C C
2 chr2_53422045 0 53422045 C C C C A C C C C C C C C C C C C C C C
2 chr2_53454677 0 53454677 T T T T T T T T T T T T T T G T T T T T
2 chr2_53456981 0 53456981 G T G G G G T T G G G G G G G G G G G G
2 chr2_53458589 0 53458589 A A A A A A A A C C C C A A A A A A C C
2 chr2_53461400 0 53461400 C C C C C C C C C C C C C C C G C C C C
2 chr2_53485171 0 53485171 T T A A A A T T A A A A A A A A A A A A
2 chr2_53489018 0 53489018 A C C C C C C C C C C C C C C C C C C C
2 chr2_53524289 0 53524289 T T T T T T T T T T T T T T G T T T T T
2 chr2_53529215 0 53529215 G G G G G G G G G G G G G G G G C C G G
2 chr2_53531175 0 53531175 C C C C C C C C A A A A C C C C C C A A
2 chr2_53566513 0 53566513 T T G G G G T T G G G G G G G G G G G G
2 chr2_53577339 0 53577339 C C C C C C C C C C C C C G C C C C C C
2 chr2_53582867 0 53582867 C C C C C C C C A A A A C C C C C C A A
2 chr2_53635161 0 53635161 G G G G G G G G C C C C G G G G G G C C
2 chr2_53657952 0 53657952 A A A A A A A A T T T T A A A A A A T T
2 chr2_53669925 0 53669925 G G G G G G G G T T T T G G G G G G T T
2 chr2_53676962 0 53676962 A A A A A A A A A A A A A A A T A A A A
2 chr2_53687226 0 53687226 C C C C C C C C C C C C G G C C C C C C
2 chr2_53699737 0 53699737 G G C C C C G G C C C C C C C C C C C C
2 chr2_53757552 0 53757552 C C C C A A C C C C C C C C C C C C C C
2 chr2_53768997 0 53768997 G G G G G G G G G G G G G T G G T T G G
2 chr2_53778595 0 53778595 A A A A A A A A A A A A A A T T A A A A
2 chr2_53795327 0 53795327 C C C C C C C C G G G G C C C C C C G G
2 chr2_53796545 0 53796545 A A A A A A A A C C C C A A A A A A C C
2 chr2_53809219 0 53809219 C C C C C C C C C C C C C C C G C C C C
2 chr2_53827843 0 53827843 T T T T T T T T T T T T T T T T G G T T
2 chr2_53833983 0 53833983 T T T T T T T T A A A A A A A A T T A A
2 chr2_53834646 0 53834646 G G G G G G G G T T T T T T T T G G T T
2 chr2_53863226 0 53863226 G G G G G G G G G G G G G G G G C C G G
2 chr2_53869009 0 53869009 T T T T T T T T G G G G T T T T T T G G
2 chr2_53876565 0 53876565 C C C C C C C C G G G G C C C C C C G G
2 chr2_53877506 0 53877506 A C C C C C A C C C C C C C C C C C C C
2 chr2_53939159 0 53939159 G G G G G G G G G G G G C G C C G G G G
2 chr2_53958058 0 53958058 G G G G G G G G G G G G G T G G G G G G
2 chr2_53975963 0 53975963 T T T T T T T T G T T T T T T T T T T T
2 chr2_53976485 0 53976485 G G T T T T G G G G G G G G G G G G G G
2 chr2_53987310 0 53987310 G G G G G G G G C C C C G G G G G G C C
2 chr2_53998379 0 53998379 C C C C C C C C C C C C C C C C A A C C
2 chr2_54005192 0 54005192 C C C C C C C C G G G G C C C C C C G G
2 chr2_54012055 0 54012055 G G G G G G G G G G G G G G C G G G G G
2 chr2_54025140 0 54025140 T T G G G G G G G G G G G G G G G G G G
2 chr2_54027136 0 54027136 T T T T T T T T T T T T T T T T A A T T
2 chr2_54030225 0 54030225 G G G G G G G G T T T T G G G G G G T T
2 chr2_54045029 0 54045029 A A A A A A A A A C C C A A A A A A C C
2 chr2_54065582 0 54065582 G G G G G G G G C G G G G G G G G G G G
2 chr2_54070931 0 54070931 C C A A A A C C C C C C C C C C A A C C
2 chr2_54079837 0 54079837 T T T T T T T T G T T T T T T T T T T T
2 chr2_54083918 0 54083918 C C C C C C C C C C A C C C C C C C C C
2 chr2_54104524 0 54104524 A A A A A A A A C C C C A A A A A A C C
2 chr2_54105176 0 54105176 G G G G G G G G T T T T G G G G G G T T
2 chr2_54114268 0 54114268 C C C C C C C C G G C G C C C C C C G G
2 chr2_54127563 0 54127563 G G G G G G G G T T T T T T T T T T T T
2 chr2_54129551 0 54129551 C C C C C C C C G G G G C C C C C C G G
2 chr2_54130866 0 54130866 G G G G G G G G C C C C G G G G G G C C
2 chr2_54136166 0 54136166 T T T T T T T T T T T T T T T T G G T T
2 chr2_54148187 0 54148187 C C G G G G C C G G G G G G G G G G G G
2 chr2_54175595 0 54175595 T T T T G G T T T T T T T T T T T T T T
2 chr2_54193864 0 54193864 A A A A A A A A A A A A A C A A A A A A
2 chr2_54208268 0 54208268 G G G G G G G G G G G G G G T T G G G G
2 chr2_54210650 0 54210650 A A A A A A A A C C C C A A A A A A C C
2 chr2_54220191 0 54220191 G T T T T T T T T T T T T T T T T T T T
2 chr2_54221529 0 54221529 G G G G G G G G G G G G C G G G G G G G
2 chr2_54229188 0 54229188 C C C C C C C C G G G G C C C C C C G G
2 chr2_54238158 0 54238158 G G G G G G G G G T G G G G G G G G G G
2 chr2_54253135 0 54253135 A A A A A A A A A A A A A A C C A A A A
2 chr2_54257878 0 54257878 A A A A A A A A A A A A A A C C A A A A
2 chr2_54287912 0 54287912 G G G G T T G G T T T T T T T T T T T T
2 chr2_54334337 0 54334337 A A A A A A A A C C A C A A A A A A A A
2 chr2_54347298 0 54347298 G G G G G G G G G G G G G G C G G G G G
2 chr2_54374562 0 54374562 T T T T T T T T G G G G T T T T T T G G
2 chr2_54391469 0 54391469 T T T T T T T T A A A A T T T T T T A A
2 chr2_54422711 0 54422711 C C C C C C C C G G G G C C C C C C G G
2 chr2_54468406 0 54468406 C C C C C C C C C C C C C G C C C C C C
2 chr2_54507997 0 54507997 G G G G G G G G C C C C G G G G G G C C
2 chr2_54513297 0 54513297 C C C C C C C C C C A C C C C C C C C C
2 chr2_54546853 0 54546853 C C C C C C C C G G G G C C C C C C G G
2 chr2_54553055 0 54553055 A A A A A A A A C C C C A A A A A A C C
2 chr2_54573934 0 54573934 A A A A A A A A A A A A A A A A A C A A
2 chr2_54592524 0 54592524 A A A A A T A A A A A A A A A A A A A A
2 chr2_54594274 0 54594274 A A A A A A A A C C C C A A A A A A C C
2 chr2_54615048 0 54615048 G G C C G G G G G G G G G G G G G G G G
2 chr2_54644894 0 54644894 G G G G G G G G G T G T G G G G G G G G
2 chr2_54656236 0 54656236 A A A A T T A A A A A A A A A A A A A A
2 chr2_54681476 0 54681476 C C C C C C C C G G G G C C C C C C G G
2 chr2_54722856 0 54722856 C C A A C C C C C C C C C C C C C C C C
2 chr2_54726724 0 54726724 C G G G G G G G G G G G G G G G G G G G
2 chr2_54728999 0 54728999 G G G G G G G G G T G G G G G G G G G G
2 chr2_54739547 0 54739547 T T T T T T T T G T G T T T T T T T G G
2 chr2_54753212 0 54753212 G G C C C C G G C C C C C G C C C C C C
2 chr2_54765722 0 54765722 C G G G G G G G G G G G G G G G G G G G
2 chr2_54774635 0 54774635 G G G G G G G G T T G T G G G G G G T T
2 chr2_54778286 0 54778286 G G G G G G G G C C C G G G G G G G C C
2 chr2_54795065 0 54795065 A A A A A A A A T T T T A A A A A A T T
2 chr2_54802433 0 54802433 T T T T T T T T T T T T A A T T T T T T
2 chr2_54803762 0 54803762 G G G G G G G G G G G G C C G G G G G G
2 chr2_54838463 0 54838463 G G G G G G G G C G C G G G G G G G G G
2 chr2_54840443 0 54840443 A A A A A A A A A A A A A C A A A A A A
2 chr2_54850569 0 54850569 G G C C G G G G G G G G G G G G G G G G
2 chr2_54851548 0 54851548 G G G G G G G G G T G G G G G G G G G G
2 chr2_54854655 0 54854655 T T T T T T T T G G G G T T T T T T G G
2 chr2_54871621 0 54871621 C C C C C C C C C G C C C C C C C C C C
2 chr2_54878926 0 54878926 G G G G G G G G T T T T T T T T G G T T
2 chr2_54914993 0 54914993 C C C C C C C C A A A A C C C C C C A A
2 chr2_54923951 0 54923951 G G G G G G G G C C C C G G G G G G C C
2 chr2_54943851 0 54943851 A A A A A A A A A A A C A A A A A A C C
2 chr2_54960034 0 54960034 A A A A A A A A A A A T A A A A A A A A
2 chr2_54963442 0 54963442 T T T T T T T T T T T T A A T T T T T T
2 chr2_54987127 0 54987127 G G G G G G C G G G G G G G G G G G G G
2 chr2_55002340 0 55002340 C C C C C C C C C C C C C C C C G G C C
2 chr2_55019301 0 55019301 G G G G G G G G G G G G C G G G G G G G
2 chr2_55020593 0 55020593 T T T T T T T T A A A A T T T T T T A A
2 chr2_55022877 0 55022877 T T T T T T T T G G G G T T T T T T G G
2 chr2_55028825 0 55028825 G G G G G G G G C C C C G G G G G G C C
2 chr2_55050157 0 55050157 G G G G G G G G T T T T G G G G G G T T
2 chr2_55060606 0 55060606 T T T T T T T T T T T T G G T T T T T T
2 chr2_55119471 0 55119471 T T T T T T T T T T T T T T G G T T T T
2 chr2_55150553 0 55150553 G G T T T T G G G G G G G G G G G G G G
2 chr2_55158604 0 55158604 G G G G G G G G G G G G G G C C G G G G
2 chr2_55171232 0 55171232 T T T T G T T T T T T T T T T T T T T T
2 chr2_55182553 0 55182553 C C G G C G C C C C C C C C C C C C C C
2 chr2_55191480 0 55191480 A A A A A A A A A A A C A A A A A A A A
2 chr2_55203266 0 55203266 A A A A A A A C A A A A A A A A A A A A
2 chr2_55211102 0 55211102 C C C C C C C C C C C C C C A A C C C C
2 chr2_55220565 0 55220565 A A A A A A A A T T T T A A A A A A T T
2 chr2_55238704 0 55238704 A A A A A A A A C C C C A A A A A A C C
2 chr2_55253882 0 55253882 A A C C C C A A C C C C C C C C C C C C
2 chr2_55265249 0 55265249 T T T T A T T T T T T T T T T T T T T T
2 chr2_55280275 0 55280275 C C C C C C C C A A A A C C C C C C A A
2 chr2_55301046 0 55301046 A A A A A A A A C C C C A A A A A A C C
2 chr2_55302559 0 55302559 C C C G C C C C C C C C C C C C C C C C
2 chr2_55313839 0 55313839 A A A A A A A A C C C C A A A A A A C C
2 chr2_55328422 0 55328422 T T A T T T T T T T T T T T T T T T T T
2 chr2_55335824 0 55335824 C C C G G G C C C C C C C C C C C C C C
2 chr2_55345971 0 55345971 T T T T T T T T A A A A T T T T T T A A
2 chr2_55351595 0 55351595 T T A T A A T T T T T T T T T T T T T T
2 chr2_55356658 0 55356658 G G G G G G G G G G G G G T G G G G G G
2 chr2_55360168 0 55360168 A A A A A A A A A A A A A C A A A A A A
2 chr2_55382679 0 55382679 A A A A A A A A A A A A A A A A C C A A
2 chr2_55408482 0 55408482 A A A A A A A A T T T T A A A A A A T T
2 chr2_55410210 0 55410210 T T T T T T T T T T T T A A T T T T T T
2 chr2_55411364 0 55411364 T T T T T T T T A A A A T T T T T T A A
2 chr2_55424013 0 55424013 C C C C C G C C C C C C C C C C C C C C
2 chr2_55446255 0 55446255 A A A A A A A A A A A A A C A A A A A A
2 chr2_55449091 0 55449091 C C C C C G C C G G G G C G C C C C G G
2 chr2_55458325 0 55458325 G G G G C G G G G G G G G G G G G G G G
2 chr2_55461224 0 55461224 T T T T T T A T T T T T T T T T T T T T
2 chr2_55507186 0 55507186 A A C C C C A A C C C C C C C C C C C C
2 chr2_55507766 0 55507766 A A A A A A A A A A A A A T A A A A A A
2 chr2_55511457 0 55511457 T T T T T T T T T T T T T T G G T T T T
2 chr2_55516220 0 55516220 A A A A A T A A A A A A A A A A A A A A
2 chr2_55527080 0 55527080 T T G G G G G T G G G G G G G G G G G G
2 chr2_55530732 0 55530732 C C C C C C C C G G G G C C C C C C G G
2 chr2_55565946 0 55565946 G G G G G G G G T T T T G G G G G G T T
2 chr2_55584420 0 55584420 A A A A A A A A A A A A A A A C A A A A
2 chr2_55586200 0 55586200 C C C C C C C C C C C C C G C C C C C C
2 chr2_55591366 0 55591366 G G G G G T G G G G G G G G G G G G G G
2 chr2_55621064 0 55621064 G G G G G G G G G G C G G G G G G G G G
2 chr2_55621463 0 55621463 C C C C C C C C C C C C C C C C C G C C
2 chr2_55647546 0 55647546 G G G G C G G G G G G G G G G G G G G G
2 chr2_55648390 0 55648390 T T T T T T T T A A A A T T T T T T A A
2 chr2_55649007 0 55649007 T T T T T T T T T T T T T T T T A T T T
2 chr2_55680985 0 55680985 T T T T T T T T T T T T T T A A T T T T
2 chr2_55692541 0 55692541 T T T T T T T T T T T T A T T T T T T T
2 chr2_55702635 0 55702635 C C G G G G C C G G G G G G G G G G G G
2 chr2_55715328 0 55715328 G G C C C C G G G G G G G G G G G G G G
2 chr2_55718830 0 55718830 T T G G G G T T T T T T T T T T T T T T
2 chr2_55740447 0 55740447 G G G G G G G G T T T T G G G G G G T T
2 chr2_55762609 0 55762609 C C A A C C C C A A A A A A A A A A A A
2 chr2_55767523 0 55767523 T T G G T T T T T T T T T T T T T T T T
2 chr2_55780210 0 55780210 T T T T T T T T A A A A T T T T T T A A
2 chr2_55782617 0 55782617 T T T T T T T T T T T T T T A A T T T T
2 chr2_55826889 0 55826889 G G G G C G G G G G G G G G G G G G G G
2 chr2_55848927 0 55848927 T T T T T T T T A A A A T T T T T T A A
2 chr2_55849795 0 55849795 G G G G G G G G G G G G G G G G C C G G
2 chr2_55852078 0 55852078 C C C C C C C C C C A C C C C C C C C C
2 chr2_55891048 0 55891048 G G G G G T G G G G G G G G G G G G G G
2 chr2_55902648 0 55902648 T T T T T T T T G T T T T T T T T T T T
2 chr2_55922902 0 55922902 C C G G G G C C G G G G G G G G G G G G
2 chr2_55925380 0 55925380 G G G G G G G G T T T T G G G G G G T T
2 chr2_55930456 0 55930456 A A A A A A A A C C C C A A A A A A C C
2 chr2_55931923 0 55931923 C C C C C C C C G G G G C C C C C C G G
2 chr2_55934030 0 55934030 T T T T T T T T T T T T G T T T T T T T
2 chr2_55934516 0 55934516 C C C C C C C C G G G G C C C C C C G G
2 chr2_55941831 0 55941831 T T T T A T T T T T T T T T T T T T T T
2 chr2_55955344 0 55955344 T T T T T T T T A A A A T T T T T T A A
2 chr2_55964276 0 55964276 C C C C C C C C G G G G C C C C C C G G
2 chr2_55967235 0 55967235 G G G G G G G G G G G G G T G G G G G G
2 chr2_55967832 0 55967832 C C G G G G C C C C C C C C C C C C C C
2 chr2_55969135 0 55969135 G G C G G G G G G G G G G G G G G G G G
2 chr2_55969628 0 55969628 T T T T T T T T A A A A T T T T T T A A
2 chr2_55983191 0 55983191 G G G G G G G G C C C C G G G G G G C C
2 chr2_55997461 0 55997461 T T T T T T T T G G G G T T T T T T G G
2 chr2_56004365 0 56004365 C C C C C C C C C C C C C C A A C C C C
2 chr2_56023775 0 56023775 G G G G G G G G T T T T G G G G G G T T
2 chr2_56031034 0 56031034 A A A A A A A A C C C C A A A A A A C C
2 chr2_56032789 0 56032789 A A A A A A A A A A A T A A A A A A A A
2 chr2_56039559 0 56039559 G G G G C G G G G G G G G G G G G G G G
2 chr2_56060305 0 56060305 G G G G G G G G T T T T G G G G G G T T
2 chr2_56061537 0 56061537 T T T T T T T T G G G G T T T T T T G G
2 chr2_56061606 0 56061606 A T T T T T T T T T T T T T T T T T T T
2 chr2_56062531 0 56062531 T T T T T T T T G T T T T T T T T T T T
2 chr2_56063531 0 56063531 A A A A A T A A A A A A A A A A A A A A
2 chr2_56064535 0 56064535 C C C C C C C C C C C C C C C C A A C C
2 chr2_56067002 0 56067002 A A T T A T A A A A A A A A A A A A A A
2 chr2_56072012 0 56072012 G G G G G G G G G G G G C C C C G G G G
2 chr2_56081402 0 56081402 G G C C C C G G C C C C C C C C C C C C
2 chr2_56093749 0 56093749 T T T T T T T T G G G G T T T T T T G G
2 chr2_56112351 0 56112351 C C C C C C C C C C C C C C C C A A C C
2 chr2_56113073 0 56113073 T T T T T T T T A A A T T T T T T T T T
2 chr2_56138806 0 56138806 A A A A A A A A A T A A A A A A A A A A
2 chr2_56140764 0 56140764 T T T T T T T T G G G G T T T T T T G G
2 chr2_56147880 0 56147880 G G G G G G G G G T G G G G G G G G G G
2 chr2_56147895 0 56147895 G G G G G G G G C C C C G G G G G G C C
2 chr2_56161045 0 56161045 A A A A A A A A C C C C A A A A A A C C
2 chr2_56165689 0 56165689 C C C C C C C C A A A A C C C C C C A A
2 chr2_56174118 0 56174118 G G G G G G G G C C C C G G G G G G C C
2 chr2_56176005 0 56176005 C C G G G G C C G G G G G G G G G G G G
2 chr2_56185365 0 56185365 T T A A A A T T A A A A A A A A A A A A
2 chr2_56197006 0 56197006 T T T T T T T T G G G G T T T T T T G G
2 chr2_56198727 0 56198727 C C C C C C C C A A A A C C C C C C A A
2 chr2_56216156 0 56216156 A A A A A A A A C C C C A A A A A A C C
2 chr2_56222006 0 56222006 G G G G G G G G T T T T G G G G G G T T
2 chr2_56238343 0 56238343 A A A A A A A A C C C C A A A A A A C C
2 chr2_56244159 0 56244159 C C C C C C C C C C C C C C A A C C C C
2 chr2_56258951 0 56258951 C C C C C C C C G G G G C C C C C C G G
2 chr2_56289494 0 56289494 G G G G G G G G C C C C G G G G G G C C
2 chr2_56289570 0 56289570 T T T T T T T T G G G G T T T T T T G G
2 chr2_56297968 0 56297968 T T T T T T T T A A A A T T T T T T A A
2 chr2_56328512 0 56328512 G G G G G G G G G G G G C G G G G G G G
2 chr2_56339343 0 56339343 T T T T T T T T T T T T T T T T G G T T
2 chr2_56346568 0 56346568 T T T T T T T T T T T T T T A T T T T T
2 chr2_56349747 0 56349747 A T A A A A A A A A A A A A A A A A A A
2 chr2_56353096 0 56353096 A A A A A A A A A A A A A A A A A T A A
2 chr2_56366593 0 56366593 A A A A A A A A A A A A A A C C A A A A
2 chr2_56371039 0 56371039 T T T T T T T T A A A A T T T T T T A A
2 chr2_56383916 0 56383916 G G T T T T G G T T T T G G G G G G T T
2 chr2_56390319 0 56390319 G G G G G G G G G G G G G G G G C C G G
2 chr2_56400827 0 56400827 C C C G C C C C C C C C C C C C C C C C
2 chr2_56410984 0 56410984 T T T T G T T T T T T T T T T T T T T T
2 chr2_56416104 0 56416104 A A A A A T A A A A A A A A A A A A A A
2 chr2_56434801 0 56434801 G G G G G G G G C C C C G G G G G G C C
2 chr2_56482228 0 56482228 C C C C C C C C C C C C G G C C C C C C
2 chr2_56484411 0 56484411 G G G G G G G G G G G G G G G G T T G G
2 chr2_56485031 0 56485031 G G G G G G G G G G G G G G C G G G G G
2 chr2_56499542 0 56499542 T T T T T T T T G G G G T T T T T T G G
2 chr2_56511417 0 56511417 A A A A A A A A A A A C A A A A A A A A
2 chr2_56538740 0 56538740 G G G G G G C G G G G G G G G G G G G G
2 chr2_56553817 0 56553817 C C A A A C C C C C C C C C C C C C C C
2 chr2_56567574 0 56567574 C C C C C C C C G G G G C C C C C C G G
2 chr2_56574277 0 56574277 G G G G G G G G G G G G G G C C G G G G
2 chr2_56580916 0 56580916 T T G G G G T T G G G G G G G G G G G G
2 chr2_56587155 0 56587155 G G G G G G G G G G G G C C G G G G G G
2 chr2_56587243 0 56587243 C C C C C C C C G G G G C C C C C C G G
2 chr2_56595756 0 56595756 C C C C C C C C C C C C C C A A A A C C
2 chr2_56597719 0 56597719 T T T T T T T T A A A A T T T T T T A A
2 chr2_56603321 0 56603321 G G C C C G G G G G G G G G G G G G G G
2 chr2_56640913 0 56640913 G G G G G T G G G G G G G G G G G G G G
2 chr2_56644755 0 56644755 T T T T T T T T A A A A T T T T T T A A
2 chr2_56653691 0 56653691 T T T T T T T T A A A A T T T T T T A A
2 chr2_56751259 0 56751259 A A A A A A A A T T T T A A A A A A T T
2 chr2_56770884 0 56770884 T T T T T T T T G G G G T T T T T T G G
2 chr2_56810832 0 56810832 G G T T G G G G G G G G G G G G G G G G
2 chr2_56832052 0 56832052 T T T T T T T T A A A A T T T T T T A A
2 chr2_56849422 0 56849422 T T T T T T T T G T T T T T T T T T T T
2 chr2_56854447 0 56854447 A A T T T T A T T T T T T T T T T T T T
2 chr2_56887858 0 56887858 T T T T T T A A T T T T T T T T T T T T
2 chr2_56898374 0 56898374 G G G G G G G G G G G G C G G G G G G G
2 chr2_56922884 0 56922884 C C C C C G C C C C C C C C C C C C C C
2 chr2_56923720 0 56923720 T T A A A A T T A A A A A A A A A A A A
2 chr2_56936246 0 56936246 C C C C C C C C C G C C C C C C C C C C
2 chr2_56941771 0 56941771 T T T T T T T T G G G G T T T T T T G G
2 chr2_56941934 0 56941934 C C C C C C C C C C C C C C C C A A C C
2 chr2_56947582 0 56947582 G G C C C C G G C C C C C C C C C C C C
2 chr2_56978555 0 56978555 C G C C C C C C C C C C C C C C C C C C
2 chr2_57049324 0 57049324 G T T T T T T T T T T T T T T T T T T T
2 chr2_57054017 0 57054017 T T T T T T T T T T T T T T T T G G T T
2 chr2_57058669 0 57058669 C C C C A C C C C C C C C C C C C C C C
2 chr2_57077057 0 57077057 T T T T T T T T T T T T G G T T T T T T
2 chr2_57102566 0 57102566 A A T T A T A A A A A A A A A A A A A A
2 chr2_57104326 0 57104326 A A A A A A A A A A A A C C C C C C A A
2 chr2_57137420 0 57137420 T T T T T T T T T T T T T T T T A A T T
2 chr2_57144108 0 57144108 C C A A A A A C A A A A A A A A A A A A
2 chr2_57164187 0 57164187 T T A A A A A T A A A A A A A A A A A A
2 chr2_57177515 0 57177515 T T T T T T T T T T T T T T G G T T T T
2 chr2_57178839 0 57178839 T T T T T T G T T T T T T T T T T T T T
2 chr2_57205964 0 57205964 T T T T T T T T T T T T T T G G T T T T
2 chr2_57225153 0 57225153 A A A A A A A A C C C C A A A A A A C C
2 chr2_57233527 0 57233527 C C C C C C C C C G C C C C C C C C C C
2 chr2_57252300 0 57252300 C C C C C G C C C C C C C C C C C C C C
2 chr2_57261500 0 57261500 T T T T T T T T T T T T T T G G T T T T
2 chr2_57263090 0 57263090 T T T T T T T T G G G G T T T T T T G G
2 chr2_57269783 0 57269783 G G G G C G G G G G G G G G G G G G G G
2 chr2_57274350 0 57274350 C C A A A A C C A A A A A A A A A A A A
2 chr2_57291038 0 57291038 A A A A A A A A C C C C A A A A A A C C
2 chr2_57338619 0 57338619 A A A A A A A A C C C C A A A A A A C C
2 chr2_57365290 0 57365290 G G G G G G G G G G G G G G G G C G G G
2 chr2_57488831 0 57488831 A A A A A A A A A A A A A A C C A A A A
2 chr2_57490787 0 57490787 C C C C C C C C A A A A C C C C C C A A
2 chr2_57515928 0 57515928 C C C C C C C C G G G G C C C C C C G G
2 chr2_57578616 0 57578616 G G C C C C G G G G G G G G G G G G G G
2 chr2_57625774 0 57625774 C C G G G G C C G G G G G G G G G G G G
2 chr2_57634928 0 57634928 A A A A A A A A C C C C A A A A A A C C
2 chr2_57657382 0 57657382 A A T T T T A A T T T T T T T T T T T T
2 chr2_57670574 0 57670574 T T T T G G T T T T T T T T T T T T T T
2 chr2_57679994 0 57679994 T T T T T T T T T T T T A A A A A A T T
2 chr2_57744983 0 57744983 A A C C A A A A A A A A A A A A A A A A
2 chr2_57792859 0 57792859 G G G G G G G G C C C C G G G G G G C C
2 chr2_57819906 0 57819906 A A A A A A A A A A A A A C A A A A A A
2 chr2_57840337 0 57840337 C C C C C C C C C C C C C C C C G G C C
2 chr2_57845095 0 57845095 T T T T T T T T T T T T T T T T G T T T
2 chr2_57855252 0 57855252 A A A A A A A A A A A T A A A A A A A A
2 chr2_57864823 0 57864823 T T T T T T T T A T A T T T T T T T A A
2 chr2_57870810 0 57870810 G G G G G G G G G G G G G G T T G G G G
2 chr2_57871117 0 57871117 C C C C C C G G C C C C C C C C C C C C
2 chr2_57878106 0 57878106 T T T T T T T T G G G G T T T T T T G G
2 chr2_57891365 0 57891365 C C C C C C C C G G G G C C C C C C G G
2 chr2_57893390 0 57893390 C C C C C C C C A A A A C C C C C C A A
2 chr2_57921105 0 57921105 G G G G G G G G C C C C G G G G G G C C
2 chr2_57966505 0 57966505 T T T T T T T T A A A A T T T T T T A A
2 chr2_57969160 0 57969160 T T T T T T T T T T T T T T T T A A T T
2 chr2_57993095 0 57993095 G G G G G G G G G G G G C G G G G G G G
2 chr2_58021436 0 58021436 A A C C A C A A A A A A A A A A A A A A
2 chr2_58022595 0 58022595 G G G G G G G G G G G G C G G G G G G G
2 chr2_58023657 0 58023657 A A A A A A A A A A A A A A T T T T A A
2 chr2_58031426 0 58031426 C C C C C C C C C C A C C C C C C C C C
2 chr2_58032155 0 58032155 C C C C C C C C G G C G C C C C C C G G
2 chr2_58051915 0 58051915 T T T T T T T T G G G G T T T T T T G G
2 chr2_58055408 0 58055408 G G T T T T G G T T T T T T T T T T T T
2 chr2_58070201 0 58070201 A A A A A C A A A A A A A A A A A A A A
2 chr2_58104633 0 58104633 G G T T G G G G G G G G G G G G G G G G
2 chr2_58111011 0 58111011 G G G G G G G G C C C C G G G G G G C C
2 chr2_58123261 0 58123261 G G T T G T G G G G G G G G G G G G G G
2 chr2_58137242 0 58137242 G G G G G G G G G G G G G T G G G G G G
2 chr2_58190023 0 58190023 G G T T T T G G T T T T G G G G G G T T
2 chr2_58198290 0 58198290 C C C C C C C C A A A A C C C C C C A A
2 chr2_58198967 0 58198967 A A A A A C A A A A A A A A A A A A A A
2 chr2_58206421 0 58206421 G G C C G G G G G G G G G G G G G G G G
2 chr2_58233184 0 58233184 C C C C C C C C C C C C C C G G C C C C
2 chr2_58257168 0 58257168 A A A A A A A A C C C C A A A A A A C C
2 chr2_58290584 0 58290584 A A A A A A A A A A A A A A A A C C A A
2 chr2_58296364 0 58296364 G G G T G G G G G G G G G G G G G G G G
2 chr2_58310687 0 58310687 A A A A A A A A A A A T A A A A A A A A
2 chr2_58320720 0 58320720 C C C C C C C C C G C C C C C C C C G G
2 chr2_58326581 0 58326581 C C C C C C C C A A A A C C C C C C A A
2 chr2_58345975 0 58345975 G G T T G G G G G G G G G G G G G G G G
2 chr2_58357414 0 58357414 C C C C C C C C A A A A C C C C C C A A
2 chr2_58377829 0 58377829 G G G G G G G G G T G T G G G G G G G G
2 chr2_58378059 0 58378059 C C C C C C C C G G G G C C C C C C G G
2 chr2_58383226 0 58383226 C C G G G G G G G G G G G G G G G G G G
2 chr2_58397151 0 58397151 G G G G G G G G T T T T G G G G G G T T
2 chr2_58411967 0 58411967 C C C C A C C C C C C C C C C C C C C C
2 chr2_58433514 0 58433514 A A A A A A A A A T A A A A A A A A A A
2 chr2_58442085 0 58442085 T T T T T T T T G G G G T T T T T T G G
2 chr2_58468032 0 58468032 A A A A A A A A A A A A A A A C C C A A
2 chr2_58510192 0 58510192 A A A A A A A A A A A A A A A A C C A A
2 chr2_58512638 0 58512638 G G G G G G G G G G G G G G G G G T G G
2 chr2_58522492 0 58522492 C C C C A C C C C C C C C C C C C C C C
2 chr2_58524924 0 58524924 G G G G G G G G C C C C G G G G G G C C
2 chr2_58526599 0 58526599 C C C C C C C C A C A C C C C C C C C C
2 chr2_58530046 0 58530046 G G G G G G G G G G G G T T G G G G G G
2 chr2_58536134 0 58536134 A A A A A A A A A A A A A T A A T T A A
2 chr2_58539635 0 58539635 T T T T T T T T G T G G T T T T T T G G
2 chr2_58557814 0 58557814 C C C C C C C C C C C C C C G G C C C C
2 chr2_58559934 0 58559934 T T A A T T T T T T T T T T T T T T T T
2 chr2_58568492 0 58568492 C C C C C C C C A A A A C C C C C C A A
2 chr2_58578758 0 58578758 G G C C C C C C C C C C C C C C C C C C
2 chr2_58579410 0 58579410 C C C C C C C C A C A C C C C C C C A A
2 chr2_58592062 0 58592062 C C C C C C C C A A A A C C C C C C A A
2 chr2_58623513 0 58623513 C C C C C G C C C C C C C C C C C C C C
2 chr2_58627247 0 58627247 A A A A A A A A C C C C A A A A A A C C
2 chr2_58635807 0 58635807 T T T T T T T T A A A A T T T T T T A A
2 chr2_58640343 0 58640343 C C C C C C C C C G G G C C C C C C G G
2 chr2_58654196 0 58654196 C C A A A A C C A A A A A A A A A A A A
2 chr2_58670078 0 58670078 G G C C C C G G C C C C C C C C C C C C
2 chr2_58673330 0 58673330 G G G G G G C G G G G G G G G G G G G G
2 chr2_58677335 0 58677335 G G G G G G G G G G G G C C G G G G G G
2 chr2_58687343 0 58687343 T T T T T T T T G G G G T T T T T T G G
2 chr2_58700396 0 58700396 T T T T T T T T T T T T T T G G T T T T
2 chr2_58703186 0 58703186 A C C C C C C C C C C C C C C C C C C C
2 chr2_58711025 0 58711025 A A A A A A A A A A A A A A C C A A A A
2 chr2_58718795 0 58718795 G G G G G G G G G G G G G G G G T T G G
2 chr2_58724459 0 58724459 G G G G G G G G C G G G G G G G G G G G
2 chr2_58728579 0 58728579 T T T T T T G G T T T T T T T T T T T T
2 chr2_58738323 0 58738323 A A A A A A A A A A A A A A A A C C A A
2 chr2_58791597 0 58791597 A A A A A A A A C C C C A A A A A A C C
2 chr2_58799997 0 58799997 C C C C C C C C C C C C C C A C C C C C
2 chr2_58818058 0 58818058 T T T T T T T T A A A A T T T T T T A A
2 chr2_58894714 0 58894714 T T T T T T T T T T G T T T T T T T T T
2 chr2_58900640 0 58900640 T T T T T T T T T T T T G T T T T T T T
2 chr2_58909728 0 58909728 A A A A A A A A C C C C A A A A A A C C
2 chr2_58909753 0 58909753 A A A A A A A A C C C C A A A A A A C C
2 chr2_58909843 0 58909843 A A A A A A A A C C C C A A A A A A C C
2 chr2_58944229 0 58944229 A A A A A A A A T T A A A A A A A A A A
2 chr2_58951524 0 58951524 C G G G G G G G G G G G G G G G G G G G
2 chr2_58974960 0 58974960 A A C C A A A A A A A A A A A A A A A A
2 chr2_58981415 0 58981415 C C C C C C C C A A A A C C C C C C A A
2 chr2_58986814 0 58986814 G G G G G G G G T T T T G G G G G G T T
2 chr2_58989189 0 58989189 C C A A A A C C A A A A A A A A A A A A
2 chr2_59005261 0 59005261 A A A A A C A A A A A A A A A A A A A A
2 chr2_59029283 0 59029283 C C A A A C C C C C C C C C C C C C C C
2 chr2_59047291 0 59047291 T T T T T T T T A A A A T T T T T T A A
2 chr2_59054693 0 59054693 T T T T T T T T T T T T T T T T G G T T
2 chr2_59057010 0 59057010 A C C C C C C C C C C C C C C C C C C C
2 chr2_59087150 0 59087150 G G G G G G G G G G G G G G G G C C G G
2 chr2_59088244 0 59088244 T T T T T T T T G G G G T T T T T T G G
2 chr2_59089464 0 59089464 G G G G G G G G C C C C G G G G G G C C
2 chr2_59094583 0 59094583 C C C C C C C C G G G G C C C C C C G G
2 chr2_59100641 0 59100641 A A A A A A A A C C C C A A A A A A C C
2 chr2_59120581 0 59120581 G G G G G G G G C C C C G G G G G G C C
2 chr2_59124199 0 59124199 C C C C C C C C G G G G C C C C C C G G
2 chr2_59126544 0 59126544 A A A A A A A A A A A A A A T T A A A A
2 chr2_59134967 0 59134967 T T T T T T T T T T T T T T A A T T T T
2 chr2_59158738 0 59158738 C C C C C C C C C G C C C C C C C C C C
2 chr2_59160090 0 59160090 T T G G G G G T G G G G G G G G G G G G
2 chr2_59160510 0 59160510 G G G G G G G G G G G G G G C G G G G G
2 chr2_59164910 0 59164910 C C C C C C C C A A A A C C C C C C A A
2 chr2_59189743 0 59189743 C C C C C C C C A C A A C C C C C C A A
2 chr2_59205233 0 59205233 T T T T T T T T G T G G T T T T T T G G
2 chr2_59207933 0 59207933 C C C C C C C C A C C C C C C C C C C C
2 chr2_59219724 0 59219724 C C C C C C C C A C A A C C C C C C C C
2 chr2_59223822 0 59223822 C C C C C C C C C C C G C C C C C C C C
2 chr2_59229362 0 59229362 T T T T T T T T G G G G T T T T T T G G
2 chr2_59247487 0 59247487 G G C C C G G G G G G G G G G G G G G G
2 chr2_59266592 0 59266592 C C C C C G C C C C C C C C C C C C C C
2 chr2_59268169 0 59268169 T T T T T T T T T T T T G T T T T T T T
2 chr2_59280573 0 59280573 A A A A A A A A A A A C A A A A A A A A
2 chr2_59309728 0 59309728 A A A A A A A A C C C C A A A A A A C C
2 chr2_59315301 0 59315301 T T T T T T T T T T T T G G T T T T T T
2 chr2_59422349 0 59422349 C C G G C C C C C C C C C C C C C C C C
2 chr2_59435413 0 59435413 G G G G T T G G G G G G G G G G G G G G
2 chr2_59439578 0 59439578 C C C C C C C C G G G G C C C C C C G G
2 chr2_59454692 0 59454692 C C C C C C C C G G G G C C C C C C G G
2 chr2_59469235 0 59469235 T T T T T T T T T T T T T T G G G G T T
2 chr2_59482171 0 59482171 T T T T T T T T T T A T T T T T T T A A
2 chr2_59492116 0 59492116 A A A A A A A A A A A C A A A A A A C C
2 chr2_59492532 0 59492532 G G G G G G G G C G G G G G G G G G G G
2 chr2_59503960 0 59503960 G G G G G G G G G G G G G G C G G G G G
2 chr2_59527285 0 59527285 T T T T T T T T G G G G T T T T T T G G
2 chr2_59531156 0 59531156 C C C C C C C C C C C C C C C C G G C C
2 chr2_59542983 0 59542983 T T T T T T T T T T T T T T A T T T T T
2 chr2_59552536 0 59552536 A C A A A A A A A A A A A A A A A A A A
2 chr2_59558480 0 59558480 C C C C C C C C C C C C C G C C C C C C
2 chr2_59566207 0 59566207 G G G G G G G G G G C G G G G G G G G G
2 chr2_59571242 0 59571242 C C C C C C C C A A A A C C C C C C A A
2 chr2_59572605 0 59572605 T T T T T T T T G G G G T T T T T T G G
2 chr2_59579458 0 59579458 T T T T T T T T A A A A T T T T T T A A
2 chr2_59587476 0 59587476 G G G G G G G G G G G G G G G G C C G G
2 chr2_59619984 0 59619984 C C C C C C C C C C C C A A C C C C C C
2 chr2_59628363 0 59628363 T T A T T T T T T T T T T T T T T T T T
2 chr2_59633537 0 59633537 A A A A A A A A C C C C A A A A A A C C
2 chr2_59645403 0 59645403 A A A A A A A A A A A A A A A A A C A A
2 chr2_59646384 0 59646384 C C C C C C C C A A A A C C C C C C A A
2 chr2_59659356 0 59659356 A A A A A A A A C C C C A A A A A A C C
2 chr2_59664789 0 59664789 A A T T T T A T T T T T T T T T T T T T
2 chr2_59674957 0 59674957 G G G G G G G G G G G G C G G G G G G G
2 chr2_59678412 0 59678412 C C C C C C C C A A A A C C C C C C A A
2 chr2_59695905 0 59695905 T T T T T T A T T T T T T T T T T T T T
2 chr2_59696900 0 59696900 G G G G G G G G C C C G G G G G G G C C
2 chr2_59701511 0 59701511 C C C C G G C C C C C C C C C C C C C C
2 chr2_59708419 0 59708419 A A A A A A A A A A C C A A A A A A A A
2 chr2_59732464 0 59732464 G G C G G G G G G G G G G G G G G G G G
2 chr2_59734450 0 59734450 A A A A A A A A T T T T A A A A A A T T
2 chr2_59735956 0 59735956 A A A A A A A A A A A A A C A A A A A A
2 chr2_59736413 0 59736413 T T A T A A T T T T T T T T T T T T T T
2 chr2_59751862 0 59751862 A A A C A A A A A A A A A A A A A A A A
2 chr2_59769231 0 59769231 C C C C C C C C A A A A C C C C C C A A
2 chr2_59801694 0 59801694 G G G G G G G G C G C G G G G G G G C C
2 chr2_59836716 0 59836716 C C C C C C C C A A A A A A A A A A A A
2 chr2_59843763 0 59843763 G G G G G G G G C C C C G G G G G G C C
2 chr2_59849944 0 59849944 C C C C G G C C C C C C C C C C C C C C
2 chr2_59866277 0 59866277 G G G G G G G G G G G G G T G G G G G G
2 chr2_59878961 0 59878961 G G G G G G G G C C C C G G G G G G C C
2 chr2_59888622 0 59888622 C C C C C C C G C C C C C C C C C C C C
2 chr2_59889204 0 59889204 C C C C C C A C C C C C C C C C C C C C
2 chr2_59893243 0 59893243 G G G G G G G G G G T T G G G G G G G G
2 chr2_59903245 0 59903245 A A A A A A A A A A A A C C A A C C A A
2 chr2_59921099 0 59921099 A A A A A A A A T T T T A A A A A A T T
2 chr2_59949161 0 59949161 A A A A A A A C A A A A A A A A A A A A
2 chr2_59961389 0 59961389 C C C C C C C C G G G G C C C C C C G G
2 chr2_59961982 0 59961982 T T T T T T T T T T T T T T A A T T T T
2 chr2_59971829 0 59971829 G G G G G G G G G G G G G G T T G G G G
2 chr2_59981862 0 59981862 C C G G C C C C C C C C C C C C C C C C
2 chr2_59981988 0 59981988 T T T T T T T T G G G G T T T T T T G G
2 chr2_59990608 0 59990608 T T T T T T T T T T T T T T A T T T T T
2 chr2_59996961 0 59996961 A A A A A A A A A A A A A A T T A T A A
2 chr2_60008104 0 60008104 A T T T T T T T T T T T T T T T T T T T
2 chr2_60021773 0 60021773 G G G G C C G G G G G G G G G G G G G G
2 chr2_60029832 0 60029832 T T T T T T T T A A A A T T T T T T A A
2 chr2_60094949 0 60094949 C C C C C C C C A A A C C C C C C C A A
2 chr2_60105363 0 60105363 C C C C C C C C C C C C G G G G G G C C
2 chr2_60109132 0 60109132 A A A A A A A A A T A A A A A A A A T T
2 chr2_60121546 0 60121546 G G G G G G T T G G G G G G G G G G G G
2 chr2_60144259 0 60144259 G G G G G G G G G G G T G G G G G G G G
2 chr2_60157729 0 60157729 T T T T T T T T T T A T T T T T T T A A
2 chr2_60160386 0 60160386 G G G T G G G G G G G G G G G G G G G G
2 chr2_60181205 0 60181205 T T T T T T T T T T T T A A T T T T T T
2 chr2_60188367 0 60188367 C C C C C C C C C C C C G G G G G G C C
2 chr2_60226785 0 60226785 G T T T T T T T T T T T T T T T T T T T
2 chr2_60257543 0 60257543 C C C C C C C C C C C C C C C C C G C C
2 chr2_60261390 0 60261390 C C C C C C C C A A A A C C C C C C A A
2 chr2_60314717 0 60314717 T T T T T T T T T T T T A A T T T T T T
2 chr2_60323414 0 60323414 T T T T T T T T A T T T T T T T T T A A
2 chr2_60327194 0 60327194 C C C C C C C G C C C C C C C C C C C C
2 chr2_60328413 0 60328413 C C G G G G C C C C C C C C C C C C C C
2 chr2_60340524 0 60340524 T T T T T T T T A A A A T T T T T T A A
2 chr2_60346451 0 60346451 A A C C C C A A C C C C C C C C C C C C
2 chr2_60367759 0 60367759 G G T T T T G G T T T T T T T T T T T T
2 chr2_60408018 0 60408018 G G G G G G C G G G G G G G G G G G G G
2 chr2_60445638 0 60445638 G G T T T T T T T T T T T T T T T T T T
2 chr2_60495554 0 60495554 A A A A A A A A A A A A A A A A T T A A
2 chr2_60500684 0 60500684 C C C C C C C C G G G G C C C C C C G G
2 chr2_60516210 0 60516210 C C C C C C C G C C C C C C C C C C C C
2 chr2_60533479 0 60533479 G G G G G G G G T T T T G G G G G G T T
2 chr2_60557156 0 60557156 T T T T T T T T T T T T A A A A T T T T
2 chr2_60571369 0 60571369 C C C C C C C C C C C C A C C C C C C C
2 chr2_60649702 0 60649702 C G C C C C G G C C C C C C C C C C C C
2 chr2_60685980 0 60685980 C C C C C C C C C C C C C C C C G G C C
2 chr2_60733306 0 60733306 C C C C C C C C G G G G C C C C C C G G
2 chr2_60776670 0 60776670 C C C C C C A C C C C C C C C C C C C C
2 chr2_60782207 0 60782207 C C C C A A C C C C C C C C C C C C C C
2 chr2_60784696 0 60784696 C C C C C C A C C C C C C C C C C C C C
2 chr2_60840449 0 60840449 T T T T T T T T G T T T T T T T T T T T
2 chr2_60969939 0 60969939 A A A A A A A A A A T T A A A A A A A A
2 chr2_60982630 0 60982630 T T T T T T T T T T A A T T T T T T T T
2 chr2_60982783 0 60982783 G G G T T T G G G G G G G G G G G G G G
2 chr2_61009131 0 61009131 G G G G G G C G G G G G G G G G G G G G
2 chr2_61045208 0 61045208 C C A A C C C C C C C C C C C C C C C C
2 chr2_61060138 0 61060138 A A A A T T A A A A A A A A A A A A A A
2 chr2_61063969 0 61063969 G G G G G G G G C G G G G G G G G G G G
2 chr2_61090997 0 61090997 C C C C C C C C A A A A C C C C C C A A
2 chr2_61146603 0 61146603 T T G G T T T T T T T T T T T T T T T T
2 chr2_61160763 0 61160763 C C C C C C C C G G G G C C C C C C G G
2 chr2_61161908 0 61161908 G G C C C C G G C C C C G G G G G G C C
2 chr2_61195996 0 61195996 C C A A A A C C C C C C C C C C C C C C
2 chr2_61205899 0 61205899 A A A A A A A A A A C C A A A A A A A A
2 chr2_61216296 0 61216296 C C C C C C C C A A A A C C C C C C A A
2 chr2_61222667 0 61222667 C C C C G G C C C C C C C C C C C C C C
2 chr2_61277181 0 61277181 T T T T T T T T T T T T G T T T T T T T
2 chr2_61282528 0 61282528 T T T T T T T T T T T T G T T T T T T T
2 chr2_61287943 0 61287943 C C A C C C C C C C C C C C C C C C C C
2 chr2_61314525 0 61314525 C C C C C C C C C G C C C C C C C C C C
2 chr2_61321986 0 61321986 G G G T G G G G G G G G G G G G G G G G
2 chr2_61331260 0 61331260 G G G G G G G G T T T T G G G G G G T T
2 chr2_61363399 0 61363399 T T G G G G T T G G G G G G G G G G G G
2 chr2_61391624 0 61391624 T T T T T T T T T T G T T T T T T T T T
2 chr2_61412684 0 61412684 T T G G G G G G G G G G G G G G G G G G
2 chr2_61424369 0 61424369 C C C C C C C C G G G G C C C C C C G G
2 chr2_61517065 0 61517065 A A A A A A A A C C C C A A A A A A C C
2 chr2_61523031 0 61523031 C C C C C C C C C C C C C G C C C C C C
2 chr2_61526784 0 61526784 G G G G G G G G T T T T G G G G G G T T
2 chr2_61539094 0 61539094 G G T T T T G G T T T T T T T T T T T T
2 chr2_61545837 0 61545837 G G G G G G G G G G G G G G C G G G G G
2 chr2_61557760 0 61557760 G G G G G G G G G G G G C G G G G G G G
2 chr2_61576842 0 61576842 C C C C C C C C C C C G C C C C C C G G
2 chr2_61609729 0 61609729 C C C C C C C C C C A C C C C C C C C C
2 chr2_61613577 0 61613577 A A A A A A A A C C C C C C C C C C C C
2 chr2_61637902 0 61637902 C C C C C C C C C C C C C C C C A A C C
2 chr2_61674431 0 61674431 C C C C C C C G C C C C C C C C C C C C
2 chr2_61734523 0 61734523 A A A A A A A A T T T T A A A A A A T T
2 chr2_61750262 0 61750262 G G G G G G G G C C C C G G G G G G C C
2 chr2_61846304 0 61846304 C C C C C C C C C C A C C C C C C C C C
2 chr2_61907619 0 61907619 G G G G G G G G G G G G G T G G G G G G
2 chr2_61918796 0 61918796 G G G G G G G G C G G G G G G G G G G G
2 chr2_61919656 0 61919656 C C C C C C C C A A A A C C C C C C A A
2 chr2_61933345 0 61933345 C C C C C C C C G G G G C C C C C C G G
2 chr2_61938454 0 61938454 G G G G G G G G G G G G G T G G G G G G
2 chr2_61949928 0 61949928 C C C C C C C C C C C C A A C C C C C C
2 chr2_61957502 0 61957502 G G G G G G G G G T G G G G G G G G T T
2 chr2_61986622 0 61986622 C G G G G G G G G G G G G G G G G G G G
2 chr2_62016229 0 62016229 G G G G G G G G G G G G G G C C G G G G
2 chr2_62018165 0 62018165 A A A A A A A A A A A A A T A A A A A A
2 chr2_62020557 0 62020557 C C C C C G C C C C C C C C C C C C C C
2 chr2_62041203 0 62041203 A A A A A A A A T T T T T T T T T T T T
2 chr2_62045609 0 62045609 C C A A C C C C C C C C C C C C C C C C
2 chr2_62047178 0 62047178 A A T T T T A A T T T T T T T T T T T T
2 chr2_62068916 0 62068916 A A T T T T A A T T T T T T T T T T T T
2 chr2_62093624 0 62093624 T T T T A T T T T T T T T T T T T T T T
2 chr2_62115265 0 62115265 A A A C A A A A A A A A A A A A A A A A
2 chr2_62121360 0 62121360 T T T T T T T T G G G G T T T T T T G G
2 chr2_62122537 0 62122537 C C C C C C C C A A A A A A A A A A A A
2 chr2_62132476 0 62132476 A A A A A A A A T T T T A A A A A A T T
2 chr2_62151706 0 62151706 T T T T T T T T G G G G T T T T T T G G
2 chr2_62157328 0 62157328 A A A A A A A A T T T T A A A A A A T T
2 chr2_62232262 0 62232262 T T T T T T T T A A A A T T T T T T A A
2 chr2_62233271 0 62233271 A A C C C C A A C C C C C C C C C C C C
2 chr2_62266629 0 62266629 A A A A A A A A A A A A A A C C A A A A
2 chr2_62281304 0 62281304 T T T T T T T T T T T T T T A A T T T T
2 chr2_62299883 0 62299883 C C C C G G C C C C C C C C C C C C C C
2 chr2_62301787 0 62301787 A A A A C C A A A A A A A A A A A A A A
2 chr2_62312964 0 62312964 C C C C C C C C G G G G C C C C C C G G
2 chr2_62334351 0 62334351 C C G G G G C C G G G G C C C C C C G G
2 chr2_62339187 0 62339187 C C C C A A C C C C C C C C C C C C C C
2 chr2_62364096 0 62364096 A A A A A A A A A T A T A A A A A A T T
2 chr2_62400121 0 62400121 C C C C C C C C C C C C C C A A C C C C
2 chr2_62409949 0 62409949 C C C C C C C C C C C C A C C C C C C C
2 chr2_62419761 0 62419761 T T T T T T T T T T T T A T T T T T T T
2 chr2_62422752 0 62422752 G G G G G T G G G G G G G G G G G G G G
2 chr2_62433975 0 62433975 C C C C C C C C C C C C C C C G C C C C
2 chr2_62452405 0 62452405 G G G G G G G G T T T T G G G G G G T T
2 chr2_62453573 0 62453573 A A A A A A A A A A A A A C A A A A A A
2 chr2_62467286 0 62467286 C C C C C C C C A A A A C C C C C C A A
2 chr2_62473855 0 62473855 G G G G G G G G C G C C G G G G G G C C
2 chr2_62498703 0 62498703 G G G G G G C G G G G G G G G G G G G G
2 chr2_62506214 0 62506214 T T G G G G T T T T T T T T T T T T T T
2 chr2_62510646 0 62510646 A A A A A A A A T T T T A A A A A A T T
2 chr2_62510656 0 62510656 G G G G G G G G C C C C G G G G G G C C
2 chr2_62515368 0 62515368 A A A A A A A A A A A A T T A A A A A A
2 chr2_62524109 0 62524109 A A A A A A A A C C C C A A A A A A C C
2 chr2_62532232 0 62532232 A A A A A A A A C C C C A A A A A A C C
2 chr2_62550762 0 62550762 T T T T T T T T T T T T A T T T T T T T
2 chr2_62557003 0 62557003 A A A A A A A A A A A A A T A A A A A A
2 chr2_62565855 0 62565855 T T T T T T T T T T A A T T T T T T T T
2 chr2_62569150 0 62569150 G G G T G G G G G G G G G G G G G G G G
2 chr2_62580357 0 62580357 T T T T T T T T G G G G T T T T T T G G
2 chr2_62621501 0 62621501 C C G G G G C C G G G G G G G G G G G G
2 chr2_62624909 0 62624909 C C A C C C C C C C C C C C C C C C C C
2 chr2_62631010 0 62631010 T T T T T T T T G T G G T T T T T T T T
2 chr2_62638132 0 62638132 C C C C C C C C A A A A C C C C C C A A
2 chr2_62650328 0 62650328 G G G G G T G G G G G G G G G G G G G G
2 chr2_62658502 0 62658502 G G G G G G G G C G G G G G G G G G G G
2 chr2_62659009 0 62659009 A A C C C C C C C C C C C C C C C C C C
2 chr2_62666865 0 62666865 G G G G G G G G T T T T G G G G G G T T
2 chr2_62672524 0 62672524 C C C C C C C C C C C C C C C C A A C C
2 chr2_62688732 0 62688732 G G G G G T G G G G G G G G G G G G G G
2 chr2_62698074 0 62698074 C C C C C C C C C G G G C C C C C C C C
2 chr2_62750848 0 62750848 C C C C C C C C A A A A C C C C C C A A
2 chr2_62751505 0 62751505 A A A A A A A A T T T T A A A A A A T T
2 chr2_62753915 0 62753915 G G G G C G G G G G G G G G G G G G G G
2 chr2_62764185 0 62764185 C C C C C C C C G G G G C C C C C C G G
2 chr2_62765033 0 62765033 T T T T T T T T T T T T G T T T T T T T
2 chr2_62765656 0 62765656 G G G G G G G G G G G G G G G G C G G G
2 chr2_62767409 0 62767409 A A A A A A A A A A A A A A A T A A A A
2 chr2_62848813 0 62848813 T T T T T T T T A T A A T T T T T T A A
2 chr2_62850997 0 62850997 G G C C C C C G C C C C C C C C C C C C
2 chr2_62867136 0 62867136 G G G G G G G G G G G G T T T T G G G G
2 chr2_62890283 0 62890283 A A A A A C A A A A A A A A A A A A A A
2 chr2_62905210 0 62905210 G G G G G G G G T T T T G G G G G G T T
2 chr2_62914119 0 62914119 T T T T T T T T G G G G T T T T T T G G
2 chr2_62945821 0 62945821 C C G G G G C G G G G G G G G G G G G G
2 chr2_62954136 0 62954136 C C C C C C C C A A A A C C C C C C A A
2 chr2_63007963 0 63007963 A A A A A A A A C C C C A A A A A A C C
2 chr2_63035684 0 63035684 A A A A A A A A C C C C A A A A A A C C
2 chr2_63041339 0 63041339 T T T T T T T T T T T T G T T T T T T T
2 chr2_63045824 0 63045824 T T T T T T T T A T A A T T T T T T A A
2 chr2_63049200 0 63049200 G G G G G G G G G G T T G G G G G G G G
2 chr2_63055475 0 63055475 G G G G G G G G C C C C G G G G G G C C
2 chr2_63087773 0 63087773 G G G G G G G G G G G G C G G G G G G G
2 chr2_63093609 0 63093609 A A A A A A A A T T T T T T T T T T T T
2 chr2_63144227 0 63144227 A A A A A C A A A A A A A A A A A A A A
2 chr2_63169831 0 63169831 C C C C C C C C C C C C C C G G C C C C
2 chr2_63178524 0 63178524 T T T T T T T T G T T T T T T T T T T T
2 chr2_63181250 0 63181250 C C C C C C C C G G G G C C C C C C G G
2 chr2_63185934 0 63185934 G G G G G G G G T T T T G G G G G G T T
2 chr2_63215806 0 63215806 G G G G G G G G C C G G G G G G G G G G
2 chr2_63217741 0 63217741 C C C G C C C C C C C C C C C C C C C C
2 chr2_63229510 0 63229510 G G G G G G G G T T T T G G G G G G T T
2 chr2_63230139 0 63230139 C C C G C G C C C C C C C C C C C C C C
2 chr2_63230164 0 63230164 C C C C C C C C C C C C C C C C G G C C
2 chr2_63231787 0 63231787 A A C C C C A A C C C C C C C C C C C C
2 chr2_63281275 0 63281275 G G G G G G G G G G G G C C G G G G G G
2 chr2_63281500 0 63281500 T T T T T T T T T T T T T T T T A T T T
2 chr2_63304650 0 63304650 T T T T T T T T T T T T G T T T T T T T
2 chr2_63316033 0 63316033 A A A A A A A A A C A A A A A A A A A A
2 chr2_63343922 0 63343922 T T T T T T T T A A A A T T T T T T A A
2 chr2_63344023 0 63344023 A A A A A A A A C C C C A A A A A A C C
2 chr2_63344043 0 63344043 C C C C C C C C C C C C C C C C A A C C
2 chr2_63353352 0 63353352 T T T T T T T T T T T T T T T T A A T T
2 chr2_63387212 0 63387212 C C C C C C C C G G G G C C C C C C G G
2 chr2_63444870 0 63444870 G G G G G G G G G G G T G G G G G G T T
2 chr2_63544667 0 63544667 T T T T T T T T G G G G T T T T T T G G
2 chr2_63592445 0 63592445 A A A A A A A A A A A C A A A A A A A A
2 chr2_63597077 0 63597077 T T T T T T T T G G G G T T T T T T G G
2 chr2_63621142 0 63621142 G G G G G G G G G G G G G T G G G G G G
2 chr2_63635660 0 63635660 T T T T A T T T T T T T T T T T T T T T
2 chr2_63640327 0 63640327 C C C C A C C C C C C C C C C C C C C C
2 chr2_63674639 0 63674639 A A A A A A A A A T A A A A A A A A A A
2 chr2_63700841 0 63700841 G T G G G G G G G G G G G G G G G G G G
2 chr2_63706449 0 63706449 T T T T T T T T G G G G T T T T T T G G
2 chr2_63711200 0 63711200 A A T T T T A A A A A A A A A A A A A A
2 chr2_63719311 0 63719311 T T T T T T T T G G G G T T T T T T G G
2 chr2_63727398 0 63727398 T T T T T T T T A A A A T T T T T T A A
2 chr2_63769465 0 63769465 G G G G C G G G G G G G G G G G G G G G
2 chr2_63771442 0 63771442 T T T T T T T T T T G T T T T T T T T T
2 chr2_63779899 0 63779899 C C C C C C C C C C A C C C C C C C C C
2 chr2_63823454 0 63823454 G G G G G G G G G G G G G G G T G G G G
2 chr2_63842091 0 63842091 T T T T T T T T G G G G T T T T T T G G
2 chr2_63842907 0 63842907 C C G G C C C C C C C C C C C C C C C C
2 chr2_63895236 0 63895236 T T T T T T T T A A A A T T T T T T A A
2 chr2_63919092 0 63919092 T T T T T T T T G T T T T T T T T T T T
2 chr2_63921791 0 63921791 T T T T T T T T T T T T G T G T G G T T
2 chr2_63949773 0 63949773 C C C C C C C C C C C C G G C G C C C C
2 chr2_63955608 0 63955608 C C C C C C C C A A A A A A A A A A A A
2 chr2_63965996 0 63965996 G G G G G G G G T T T T G G G G G G T T
2 chr2_64020873 0 64020873 A A A A A A A A C C C C A A A A A A C C
2 chr2_64044961 0 64044961 T T A A A T T T T T T T T T T T T T T T
2 chr2_64045130 0 64045130 T T G G G T T T T T T T T T T T T T T T
2 chr2_64060262 0 64060262 A A T T T T A A T T T T T T T T A A T T
2 chr2_64071385 0 64071385 A A A A A A A A A A A A A A A A T T A A
2 chr2_64094344 0 64094344 T T T T T T T T T T T T G T T T T T T T
2 chr2_64095760 0 64095760 T T T T T T T T G G G G T T T T T T G G
2 chr2_64132120 0 64132120 C C G G C C C C C C C C C C C C C C C C
2 chr2_64144042 0 64144042 T T T T T T T T G G G G T T T T T T G G
2 chr2_64168993 0 64168993 A A A A A A A A A A A A A A A A A T A A
2 chr2_64202836 0 64202836 T T T T T T T T G G G G T T T T T T G G
2 chr2_64236853 0 64236853 A A A A A A A A T T T T A A A A A A T T
2 chr2_64249068 0 64249068 G G G G G G G G C G G G G G G G G G C C
2 chr2_64336238 0 64336238 C C C C C C C C G G G G C C C C C C G G
2 chr2_64343638 0 64343638 G G G G G G G G T T T T G G G G G G T T
2 chr2_64404225 0 64404225 A A A A A A A A C C C C A A A A A A C C
2 chr2_64431079 0 64431079 A A A A A A A A A A A A A C A A A A A A
2 chr2_64433324 0 64433324 A T A A A A A A A A A A A A A A A A A A
2 chr2_64447212 0 64447212 T T G T T T T T T T T T T T T T T T T T
2 chr2_64447359 0 64447359 C C C C C C C C C C C C C C A C C C C C
2 chr2_64465584 0 64465584 A A A A A A A A A A A A A A C C A A A A
2 chr2_64471622 0 64471622 T T T T T T T T G G G G T T T T T T G G
2 chr2_64500788 0 64500788 T T T T T T T T T T T T G G G T T T T T
2 chr2_64524031 0 64524031 A A A A A A A A C C C C A A A A A A C C
2 chr2_64530264 0 64530264 C G C C C C C C C C C C C C C C C C C C
2 chr2_64538381 0 64538381 A A A A A A A A T T T T A A A A A A T T
2 chr2_64541082 0 64541082 G G G G G G G G G G G G C G C G C C G G
2 chr2_64554391 0 64554391 T T T T T T T T A A A A T T T T T T A A
2 chr2_64555598 0 64555598 G T T T T T T T T T T T T T T T T T T T
2 chr2_64561594 0 64561594 T T T T T T T T A A A A T T T T T T A A
2 chr2_64573295 0 64573295 C C C C C C A A C C C C C C C C C C C C
2 chr2_64581125 0 64581125 G G G G C C G G G G G G G G G G G G G G
2 chr2_64593676 0 64593676 C C C C A C C C C C C C C C C C C C C C
2 chr2_64616509 0 64616509 A A A A A C A A A A A A A A A A A A A A
2 chr2_64669228 0 64669228 A A A A A A A T A A A A A A A A A A A A
2 chr2_64691220 0 64691220 A A A A A A A A A A A A A T A A T T A A
2 chr2_64781162 0 64781162 C C C C C C C C A A A A C C C C C C A A
2 chr2_64809004 0 64809004 C C C C C C C C G G G G C C C C C C G G
2 chr2_64812643 0 64812643 T T T T T T T T G G G G T T T T T T G G
2 chr2_64854379 0 64854379 A A A A A A A A T T T T A A A A A A T T
2 chr2_64870941 0 64870941 T T T T A T T T T T T T T T T T T T T T
2 chr2_64878428 0 64878428 T T G G G G G G G G G G G G G G G G G G
2 chr2_64881371 0 64881371 T T T T T T T T A A A A T T T T T T A A
2 chr2_64898097 0 64898097 G G G G G G G G G G G G T T T T T T G G
2 chr2_64902652 0 64902652 A A A A A A A A A A A A A A C C A A A A
2 chr2_64920548 0 64920548 A A A A A A A A A A A A A A A C A A A A
2 chr2_64950802 0 64950802 G G G G G G G G G G C G G G G G G G G G
2 chr2_64967935 0 64967935 T T T T T T T T G G G G T T T T T T G G
2 chr2_64968839 0 64968839 T T T T T T T T T T T T A T T T T T T T
2 chr2_64981863 0 64981863 G G G G C G G G G G G G G G G G G G G G
2 chr2_64985929 0 64985929 A A A A A A A A C C C C A A A A A A C C
2 chr2_65001175 0 65001175 C C C C C C C C A A A A C C C C C C A A
2 chr2_65006178 0 65006178 T T T T T T T T T T A T T T T T T T T T
2 chr2_65006236 0 65006236 C C C C C C C C C C C C C C C G C C C C
2 chr2_65032542 0 65032542 A A C C A C A A A A A A A A A A A A A A
2 chr2_65052793 0 65052793 G G G T G G G G G G G G G G G G G G G G
2 chr2_65054356 0 65054356 T T T T T T T T T T T T A T T T T T T T
2 chr2_65063738 0 65063738 A A A A A A A A A A A T A A A A A A A A
2 chr2_65064948 0 65064948 C C C C A C C C C C C C C C C C C C C C
2 chr2_65071300 0 65071300 T T T T A T T T T T T T T T T T T T T T
2 chr2_65076557 0 65076557 C C C C C C C C A A A A C C C C C C A A
2 chr2_65083931 0 65083931 C C C C C C C C G G G G C C C C C C G G
2 chr2_65099317 0 65099317 A A A A A A A T A A A A A A A A A A A A
2 chr2_65110998 0 65110998 A C C C C C C C C C C C C C C C C C C C
2 chr2_65147569 0 65147569 T T T T T T T T G G G G T T T T T T G G
2 chr2_65154004 0 65154004 G G G G G G G G G G G G G T G G G G G G
2 chr2_65158195 0 65158195 T T T T T T T T A A A A T T T T T T A A
2 chr2_65164677 0 65164677 C C C C C C C C C C C C C C G G C C C C
2 chr2_65173466 0 65173466 G G G G G G G G G G G G C C G G C C G G
2 chr2_65179254 0 65179254 T T T T T T T T T T T T T T T T G G T T
2 chr2_65190766 0 65190766 T T T T T T T T G G G G T T T T T T G G
2 chr2_65269177 0 65269177 A A A A A A A A T T T T A A A A A A T T
2 chr2_65283470 0 65283470 G G G G G G G T G G G G G G G G G G G G
2 chr2_65294649 0 65294649 T T T T T T T T T T T T A A A A T T T T
2 chr2_65299987 0 65299987 A A C C A A A A C C C C C C C C A A C C
2 chr2_65306809 0 65306809 A A A A A A A A T T T T A A A A A A T T
2 chr2_65364521 0 65364521 G G G G G G G G G G G G G G G G T T G G
2 chr2_65379008 0 65379008 T T T T T T T T T T T T G T T T T T T T
2 chr2_65394895 0 65394895 C C G G G G C C G G G G G G G G G G G G
2 chr2_65404123 0 65404123 A A A A A A A C A A A A A A A A A A A A
2 chr2_65414754 0 65414754 A A C C A A A A A A A A A A A A A A A A
2 chr2_65417492 0 65417492 G G G G G G G G T T T T G G G G G G T T
2 chr2_65422704 0 65422704 T T T T T T T T G G G G T T T T T T G G
2 chr2_65434659 0 65434659 A A A A A A A A A C C C A A A A A A A A
2 chr2_65455253 0 65455253 A A A A A A A A A C A A A A A A A A A A
2 chr2_65509688 0 65509688 A A A A A A A A A C A A A A A A A A C C
2 chr2_65552828 0 65552828 G G G G G G C G C C C C G G G G G G C C
2 chr2_65570821 0 65570821 T T A A A A T T A A A A A A A A A A A A
2 chr2_65572667 0 65572667 A A A A A C A A A A A A A A A A A A A A
2 chr2_65585081 0 65585081 G G G G G G G G G G G G C C G G G G G G
2 chr2_65601888 0 65601888 C C C C C C C C C C C C C C A A C C C C
2 chr2_65606437 0 65606437 A A A A A A A T A A A A A A A A A A A A
2 chr2_65622940 0 65622940 C C C C C C C C C C C C C C C C C G C C
2 chr2_65667526 0 65667526 C C C C C C C C C C C C A C C C C C C C
2 chr2_65712116 0 65712116 G G G G G G G G T T T T G G G G G G T T
2 chr2_65730028 0 65730028 G G G G G G G G G G G G G G G T G G G G
2 chr2_65745146 0 65745146 A A A A A A A T A A A A A A A A A A A A
2 chr2_65777574 0 65777574 T T T T T T T T G G G G T T T T T T G G
2 chr2_65795557 0 65795557 G G G G G G G G G G G G G G G G T T G G
2 chr2_65796217 0 65796217 G G G G G G G G C C C C G G G G G G G G
2 chr2_65800026 0 65800026 C C C C C C C C C C C C A C C C C C C C
2 chr2_65810994 0 65810994 G G C C G G G G G G G G G G G G G G G G
2 chr2_65814548 0 65814548 G G G G G G G G C C C C G G G G G G C C
2 chr2_65816698 0 65816698 T T T T T T T T A A A A T T T T T T A A
2 chr2_65820226 0 65820226 C C C C C C C C C C C C C C C C A A C C
2 chr2_65828097 0 65828097 C C C C C C C C G G G G C C C C C C G G
2 chr2_65832789 0 65832789 C C C C C C C C C C C C C C G G C C C C
2 chr2_65850745 0 65850745 A A A A A C A A A A A A A A A A A A A A
2 chr2_65891732 0 65891732 G G G G G G G G C C C C G G G G G G C C
2 chr2_65925894 0 65925894 A C A A A A A C A A A A A A A A A A A A
2 chr2_65931793 0 65931793 C C C C C C C C A A A A A A A A A A A A
2 chr2_65959416 0 65959416 A A A A A A A A A A A A A A A A A T A A
2 chr2_65968394 0 65968394 C C C C C C C C G G G G C C C C C C G G
2 chr2_65973714 0 65973714 T T T T T T T T T T T T G G T T T T T T
2 chr2_66013445 0 66013445 A A A A A A A A C C C C A A A A A A C C
2 chr2_66016663 0 66016663 C C C C A A C C C C C C C C C C C C C C
2 chr2_66023311 0 66023311 G G C C C C G G G G G G G G G G G G G G
2 chr2_66028231 0 66028231 T T T T T T T T T T A A T T T T T T A A
2 chr2_66031590 0 66031590 G G G G T T G G G G G G G G G G G G G G
2 chr2_66042699 0 66042699 C C C C C C C C C C C C C C C C A A C C
2 chr2_66046147 0 66046147 G G G G G G G G T T T T G G G G G G T T
2 chr2_66074312 0 66074312 T T T T T T T T G G G G T T T T T T G G
2 chr2_66110465 0 66110465 A A C C C C A A C C C C C C C C C C C C
2 chr2_66127189 0 66127189 A A A A A A A A A A C C A A A A A A A A
2 chr2_66190545 0 66190545 G G G G G G G G G G G G G G G G G T G G
2 chr2_66194853 0 66194853 A A C C A A A A A A A A A A A A A A A A
2 chr2_66213883 0 66213883 A A C C C C A A C C C C C C C C C C C C
2 chr2_66246086 0 66246086 G G G G G G G G G G G G C G G G G G G G
2 chr2_66246659 0 66246659 G G G G G G G G C C C C G G G G G G C C
2 chr2_66250768 0 66250768 T T T T T T T T T T T T T T G G T T T T
2 chr2_66258925 0 66258925 T T G G G G G G G G G G G G G G G G G G
2 chr2_66313291 0 66313291 T T T T T T T T T T G T T T T T T T T T
2 chr2_66323843 0 66323843 C C C G C C C C C C C C C C C C C C C C
2 chr2_66334820 0 66334820 T T T T T T T T T T T T T T G T T T T T
2 chr2_66340788 0 66340788 A A A T A A A A A A A A A A A A A A A A
2 chr2_66344535 0 66344535 T T T T T T T T G G G G T T T T T T G G
2 chr2_66346989 0 66346989 A A A A A A A A A A A A A A A A T T A A
2 chr2_66391517 0 66391517 T T T T T T T T T T T T T T G G T T T T
2 chr2_66447924 0 66447924 A A C C C C A A C C C C C C C C C C C C
2 chr2_66450434 0 66450434 C C C C C C C C C C C C A C C C C C C C
2 chr2_66473224 0 66473224 C C A A A A C C A A A A A A A A A A A A
2 chr2_66498944 0 66498944 C C C C C C C C G G G G C C C C C C G G
2 chr2_66504659 0 66504659 C C A A C C C C C C C C C C C C C C C C
2 chr2_66509287 0 66509287 A A A A A A A A C C C C A A A A A A C C
2 chr2_66520511 0 66520511 T T T T T T T T T T T T T T G T T T T T
2 chr2_66548405 0 66548405 A A A A A A A A C C C C A A A A A A C C
2 chr2_66567913 0 66567913 C C C C C C C C C G C C C C C C C C C C
2 chr2_66572826 0 66572826 C C A A A A A A A A A A A A A A A A A A
2 chr2_66610790 0 66610790 G G G G G G G G G G G G G G G T G G G G
2 chr2_66658352 0 66658352 C C C C C C C C G G G G C C C C C C G G
2 chr2_66662998 0 66662998 A A A A A A A A C C C C A A A A A A A A
2 chr2_66687826 0 66687826 A A A A A A A A A A A A A A C C A A A A
2 chr2_66713302 0 66713302 A A A A A A A A A A A A A C A A A A A A
2 chr2_66732952 0 66732952 T T T T T T T T G G G G T T T T T T G G
2 chr2_66757554 0 66757554 C C C C C C C C G G G G C C C C C C G G
2 chr2_66826839 0 66826839 T T G G G G G T G G G G G G G G G G G G
2 chr2_66829539 0 66829539 G G G G G G G G G G G G C G G G G G G G
2 chr2_66856488 0 66856488 C C C C C C C C G G G G C C C C C C G G
2 chr2_66857724 0 66857724 A A A A A A A A C C C C A A A A A A C C
2 chr2_66863976 0 66863976 C C C C C C C C C C C C C C C C A A C C
2 chr2_66899588 0 66899588 T T T T T T T T T T T T G T T T T T T T
2 chr2_66918421 0 66918421 T T T T T T T T T T T T A T T T T T T T
2 chr2_66980396 0 66980396 C C C C C C C C C C C C C C C C A C C C
2 chr2_66999774 0 66999774 G G G G G G G G T T T T G G G G G G T T
2 chr2_67013089 0 67013089 G T T T T T T T T T T T T T T T T T T T
2 chr2_67032122 0 67032122 T T T T T T T T G G G G T T T T T T G G
2 chr2_67082842 0 67082842 G G C C G G G G G G G G G G G G G G G G
2 chr2_67086139 0 67086139 G G G G G G G G T T T T G G G G G G T T
2 chr2_67087219 0 67087219 T T G T T T T T T T T T T T G G T T T T
2 chr2_67105694 0 67105694 G G C G G G G G G G G G G G G G G G G G
2 chr2_67107133 0 67107133 C C C C C C C C C C C C A C C C C C C C
2 chr2_67127709 0 67127709 G G C C C C C G C C C C C C C C C C C C
2 chr2_67147986 0 67147986 C C C C C C C C C C C C C C C G C C C C
2 chr2_67218906 0 67218906 T T T T T T T T T T T T T T T T A T T T
2 chr2_67227073 0 67227073 C C C C C C C G C C C C C C C C C C C C
2 chr2_67230565 0 67230565 A A A A A A A A A A A A C C A A A A A A
2 chr2_67284000 0 67284000 T T T T T T T T T T T T A T T T T T T T
2 chr2_67302863 0 67302863 G G G G G G G G C C C C G G G G G G C C
2 chr2_67335934 0 67335934 T T T T T T T T G G G G T T T T T T G G
2 chr2_67342119 0 67342119 C C C C C C C C G G G G C C C C C C G G
2 chr2_67355041 0 67355041 C C C C C C C C C C C C C G C C C C C C
2 chr2_67371517 0 67371517 G G G G G G G G C C C C G G G G G G C C
2 chr2_67419618 0 67419618 G G T T G G G G G G G G G G G G G G G G
2 chr2_67448967 0 67448967 A A A A A A A A A A A A C C C C C C A A
2 chr2_67509550 0 67509550 C C C C C C C C A C C C C C C C C C C C
2 chr2_67520870 0 67520870 C C C C C C C C C C C G C C C C C C G G
2 chr2_67557625 0 67557625 A A A A A T A A A A A A A A A A A A A A
2 chr2_67567484 0 67567484 C C C C C C C C C C C C C C G G C C C C
2 chr2_67575324 0 67575324 C C C C C C C C C C C C C G C C G G C C
2 chr2_67587686 0 67587686 G G G G G G G G C C C C C C C C C C C C
2 chr2_67588882 0 67588882 G G G G G G G G C G G G G G G G G G G G
2 chr2_67607406 0 67607406 G G G G G G G G C C C C C C C C C C C C
2 chr2_67630717 0 67630717 T T T T T T T T G G G G G T T T G G G G
2 chr2_67646695 0 67646695 C C A A A A C C A A A A A A A A A A A A
2 chr2_67658255 0 67658255 C C C C C C C C G G G G C C C C C C G G
2 chr2_67658663 0 67658663 A A T T T T A A T T T T T T T T T T T T
2 chr2_67660294 0 67660294 T T T T T T T T T T T T A A T T T T T T
2 chr2_67674799 0 67674799 A A A A A A A A A C A C A A A A A A C C
2 chr2_67701798 0 67701798 C C C C C C C C G G G G C C C C C C G G
2 chr2_67755365 0 67755365 T T G G T T T T T T T T T T T T T T T T
2 chr2_67771201 0 67771201 G G C C G G G G G G G G G G G G G G G G
2 chr2_67793806 0 67793806 T T T T T T T T G T G T T T T T T T G G
2 chr2_67798905 0 67798905 G G G G G G G G G T G G G G G G G G G G
2 chr2_67834547 0 67834547 A A A A A A A A T T T T A A A A A A T T
2 chr2_67843075 0 67843075 C C C C C C C C C C C C A C C C C C C C
2 chr2_67851210 0 67851210 A A A A A A A A C C C C A A A A A A C C
2 chr2_67858397 0 67858397 A A A A A A A A A A A C A A A A A A C C
2 chr2_67901107 0 67901107 G G G G G G G G C C C C G G G G G G C C
2 chr2_67913396 0 67913396 C C C C C C C C G G G G C C C C C C G G
2 chr2_67927199 0 67927199 T T G G G G G G G G G G G G G G G G G G
2 chr2_67930540 0 67930540 G G G T G G G G G G G G G G G G G G G G
2 chr2_67941023 0 67941023 A A A A A C A A A A A A A A A A A A A A
2 chr2_67951461 0 67951461 G G C C C C G G G G G G G G G G G G G G
2 chr2_67969897 0 67969897 T T A T T T T T T T T T T T T T T T T T
2 chr2_67974075 0 67974075 T T T T T T T T T T T T G G T T T T T T
2 chr2_67981238 0 67981238 T T T T T T T T G G G G T T T T T T G G
2 chr2_67994496 0 67994496 G G G G G G T T G G G G G G G G G G G G
2 chr2_68081709 0 68081709 A A A A A A A A T T T T A A A A A A T T
2 chr2_68096457 0 68096457 A A A A A A A A C C C C A A A A A A C C
2 chr2_68096941 0 68096941 T T T T T T T T G G G G T T T T T T G G
2 chr2_68151801 0 68151801 T T T T T T G G T T T T T T T T T T T T
2 chr2_68153599 0 68153599 A A A A A A A A A A A A A A A A C C A A
2 chr2_68160291 0 68160291 T T T T T T T T G G G G T T T T T T G G
2 chr2_68181522 0 68181522 G G G G G G G G T T T T T T T T T T T T
2 chr2_68193476 0 68193476 G G G T G G G G G G G G G G G G G G G G
2 chr2_68213875 0 68213875 T T A A A A A T A A A A A A A A A A A A
2 chr2_68244746 0 68244746 T T T T T T T T G G G G T T T T T T G G
2 chr2_68303844 0 68303844 A T A A A A T T A A A A A A A A A A A A
2 chr2_68305785 0 68305785 A A T T A A A A A A A A A A A A A A A A
2 chr2_68316575 0 68316575 A A A A A A A A T T T T A A A A A A A A
2 chr2_68383761 0 68383761 C C A C A C C C C C C C C C C C C C C C
2 chr2_68396411 0 68396411 C C A C A C C C C C C C C C C C C C C C
2 chr2_68430795 0 68430795 C C C C C C C C G G G G C C C C C C G G
2 chr2_68458278 0 68458278 A A A A A A A A A A A C A A A A A A A A
2 chr2_68460280 0 68460280 C C C C C G C C C C C C C C C C C C C C
2 chr2_68477708 0 68477708 A A A A A T A A A A A A A A A A A A A A
2 chr2_68503643 0 68503643 G G G G G G G G C C C C G G G G G G C C
2 chr2_68518059 0 68518059 A A A A A A A A A C A A A A A A A A A A
2 chr2_68518135 0 68518135 A A A A A A A A T T T T A A A A A A T T
2 chr2_68530998 0 68530998 C C C C C C C C C C A C C C C C C C C C
2 chr2_68548869 0 68548869 A C C C C C C C C C C C C C C C C C C C
2 chr2_68555910 0 68555910 T T T T T T T T T T T T T T T T G G T T
2 chr2_68564143 0 68564143 C C C C C C C C C C C C C G C C C C C C
2 chr2_68566483 0 68566483 C C C C C C C C G G G G C C C C C C G G
2 chr2_68573677 0 68573677 C C C C C C C C G G G G C C C C C C G G
2 chr2_68582265 0 68582265 A C C C C C A A C C C C C C C C C C C C
2 chr2_68598875 0 68598875 G G C C C C G G C C C C C C C C C C C C
2 chr2_68685656 0 68685656 A A A A A A A A C C C C A A A A A A C C
2 chr2_68686502 0 68686502 C C C C C C C C A A A A C C C C C C A A
2 chr2_68735339 0 68735339 A A A A A A A A T T T T A A A A A A T T
2 chr2_68745598 0 68745598 A A A A A A A A A C C C A A A A A A C C
2 chr2_68746780 0 68746780 T T T T T T T T G G G G T T T T T T G G
2 chr2_68779555 0 68779555 C C C C C C C C A C A A C C C C C C A A
2 chr2_68793595 0 68793595 T T T T T T T T T T T T T T T T G G T T
2 chr2_68823338 0 68823338 G G G G G G G G C C C C G G G G G G C C
2 chr2_68851861 0 68851861 A A A A A A A A T T T T A A A A A A T T
2 chr2_68894163 0 68894163 C C C C C C C C C C C G C C C C C C C C
2 chr2_68894931 0 68894931 T T A A T T T T T T T T T T T T T T T T
2 chr2_68913670 0 68913670 G G G G G G G G C C C C G G G G G G C C
2 chr2_68933525 0 68933525 C C C C C C C C C C C C C C A A C C C C
2 chr2_68941910 0 68941910 C C A A A A C C C C C C C C C C C C C C
2 chr2_68944241 0 68944241 T T T T T T T T A A A A T T T T T T A A
2 chr2_68989888 0 68989888 G G G G G G G G G G G G C G G G G G G G
2 chr2_68990907 0 68990907 G G G G G G G G T T T T G G G G G G T T
2 chr2_69001148 0 69001148 C C G G G G G G G G G G G G G G G G G G
2 chr2_69037430 0 69037430 A A A A A A A A C C C C C C C C C C C C
2 chr2_69042246 0 69042246 G G G G G G G G G G G G G G G G T T G G
2 chr2_69048268 0 69048268 A T A A A A A A A A A A A A A A A A A A
2 chr2_69057398 0 69057398 A A A A A A A A A A A A A T A A A A A A
2 chr2_69072654 0 69072654 T T T T T T T T G G G G T T T T T T G G
2 chr2_69080694 0 69080694 C C G G G G C C G G G G G G G G G G G G
2 chr2_69083970 0 69083970 T T T T T T G T T T T T T T T T T T T T
2 chr2_69104502 0 69104502 T T T T T T T T T T T T T T G T T T T T
2 chr2_69147183 0 69147183 C C C C C C C C A A A A C C C C C C A A
2 chr2_69152783 0 69152783 A A A A A A A A T T T T A A A A A A T T
2 chr2_69154211 0 69154211 C C A A A C C C C C C C C C C C C C C C
2 chr2_69163919 0 69163919 T T T T T T T T A A A A T T T T T T A A
2 chr2_69188285 0 69188285 G G G G G G G G C G G G G G G G G G G G
2 chr2_69189352 0 69189352 G G C C C G G G G G G G G G G G G G G G
2 chr2_69193399 0 69193399 G G G G G G G G G G G G G G C G G G G G
2 chr2_69194819 0 69194819 T T T T T T T T T T T T G T T T T T T T
2 chr2_69199222 0 69199222 G G G G G G G G C C C C G G G G G G C C
2 chr2_69230407 0 69230407 C C C C C C C C A A A A C C C C C C A A
2 chr2_69243441 0 69243441 G G G G G G G G G G G G C G G G G G G G
2 chr2_69244250 0 69244250 G G G G G G G G G G G G C G G G G G G G
2 chr2_69251543 0 69251543 T T T T T T T T G G G G T T T T T T G G
2 chr2_69288742 0 69288742 C C C C C C C C A A A A C C C C C C A A
2 chr2_69292410 0 69292410 A A C C C C A A C C C C C C C C C C C C
2 chr2_69299756 0 69299756 G G T T G G G G G G G G G G G G G G G G
2 chr2_69305819 0 69305819 T T T T T T T T G G G G T T T T T T G G
2 chr2_69314025 0 69314025 G G G G G G G G G G G G G G C G G G G G
2 chr2_69329173 0 69329173 A A A A A A A A T T T T A A A A A A T T
2 chr2_69336947 0 69336947 G G G G G G G G C C C C G G G G G G C C
2 chr2_69391863 0 69391863 G G G G G G G G G T G G G G G G G G G G
2 chr2_69392376 0 69392376 T T T T T T T T A A A A T T T T T T A A
2 chr2_69400329 0 69400329 T T T T G T T T T T T T T T T T T T T T
2 chr2_69408204 0 69408204 C C C C C C C C C C C C A C C C C C C C
2 chr2_69470941 0 69470941 G G C G G G G G G G G G G G G G G G G G
2 chr2_69478560 0 69478560 A A A A A A A A T T T T A A A A A A T T
2 chr2_69512655 0 69512655 T T T T T T T T G G G G T T T T T T G G
2 chr2_69524037 0 69524037 C C C C C C C C A A A A C C C C C C A A
2 chr2_69526936 0 69526936 C C A C C C C C C C C C C C C C C C C C
2 chr2_69529921 0 69529921 A A A A A A A A A A A A C C A A A A A A
2 chr2_69548359 0 69548359 A A A A A A A A A A A A A T A A A A A A
2 chr2_69551027 0 69551027 C C C C C C C C C C C C C C C C A A C C
2 chr2_69558506 0 69558506 T T T T T T T T T T G T T T T T T T T T
2 chr2_69563870 0 69563870 C C C C C G C C C C C C C C C C C C C C
2 chr2_69580331 0 69580331 G G G G G G G T G G G G G G G G G G G G
2 chr2_69587777 0 69587777 A A A A A A A C A A A A A A A A A A A A
2 chr2_69605516 0 69605516 C C C C C C C C C C C C C C C C A C C C
2 chr2_69616348 0 69616348 C C C C C C C C C C C G C C C C C C C C
2 chr2_69629286 0 69629286 G G G G G G G G C G G G G G G G G G G G
2 chr2_69636838 0 69636838 G G G G G G G G G G G G G G G G C G G G
2 chr2_69645693 0 69645693 C G G G G G C C G G G G G G G G G G G G
2 chr2_69659658 0 69659658 T T T T T T T T G G G G T T T T T T G G
2 chr2_69671940 0 69671940 T T T T T T A T T T T T T T T T T T T T
2 chr2_69694653 0 69694653 A A A A A A A A A A A A A A C C A A A A
2 chr2_69716505 0 69716505 A A A A A A A A A A A A T T A A A A A A
2 chr2_69722001 0 69722001 C C C C C C C C A A A A A A A A A A A A
2 chr2_69722161 0 69722161 T T T T T T T T G T G T T T T T T T T T
2 chr2_69722485 0 69722485 C C C C C C C C G G G G C C C C C C G G
2 chr2_69767490 0 69767490 A A A A A A A A A A A A A A C C A A A A
2 chr2_69830068 0 69830068 C C G G G G C C G G G G G G G G G G G G
2 chr2_69830292 0 69830292 G G G G G G G G T T T T G G G G G G T T
2 chr2_69867005 0 69867005 C C C C C C C C C C C C C C A C C C C C
2 chr2_69870807 0 69870807 C C C C C C C C C G C C C C C C C C C C
2 chr2_69873059 0 69873059 A A A A A A A A T T T T A A A A A A T T
2 chr2_69887723 0 69887723 A A A A A A A A C C C C A A A A A A C C
2 chr2_69888779 0 69888779 A A A A A A A A A A A A A A A A C C A A
2 chr2_69889639 0 69889639 G G G G G G G G G G G G G G C G G G G G
2 chr2_69899254 0 69899254 G G G T T T G G T T T T G G G G G G T T
2 chr2_69908447 0 69908447 T T T T T T T T G G G T T T T T T T T T
2 chr2_69932956 0 69932956 G G G G G G G G C G C G G G G G G G C C
2 chr2_69938993 0 69938993 G G G G C G G G G G G G G G G G G G G G
2 chr2_69954622 0 69954622 C C C C C C C C C C C C G G C C C C C C
2 chr2_69958209 0 69958209 G G G G G G G G C C C C G G G G G G C C
2 chr2_69978772 0 69978772 G G G G G G G G G G G G G G C G G G G G
2 chr2_69981213 0 69981213 C C C C C C C C C C C C C C C C G G C C
2 chr2_69994344 0 69994344 T T T T T T T T G G G G T T T T T T G G
2 chr2_70003857 0 70003857 G G G G G G G G C C C C G G G G G G C C
2 chr2_70013426 0 70013426 G G G G G G G G C C C C G G G G G G C C
2 chr2_70025451 0 70025451 A A A A A A A A T T T T A A A A A A T T
2 chr2_70036519 0 70036519 T T T T T T T T T T T T T T A A T T T T
2 chr2_70061186 0 70061186 T T G G G G G G G G G G G G G G G G G G
2 chr2_70090300 0 70090300 A A A A A A A A A A A A A A A A C C A A
2 chr2_70105358 0 70105358 A A A A A A A A T T T T A A A A A A T T
2 chr2_70128334 0 70128334 T T T T A T T T T T T T T T T T T T T T
2 chr2_70136462 0 70136462 A A A A A A A A A A A A C C A A A A A A
2 chr2_70137541 0 70137541 G G G G G G G G T T T T G G G G G G T T
2 chr2_70160544 0 70160544 A A A A A C A A A A A A A A A A A A A A
2 chr2_70173436 0 70173436 C C C C C C C C A A A A C C C C C C A A
2 chr2_70184576 0 70184576 G G G G G G G G G G T T G G G G G G T T
2 chr2_70201277 0 70201277 C C C C C C C C C C C C C C C C A A C C
2 chr2_70211964 0 70211964 G G G G G G G G T T T T G G G G G G T T
2 chr2_70221484 0 70221484 G G G G G G C C G G G G G G G G G G G G
2 chr2_70292032 0 70292032 C C C C C C C C C C C G C C C C C C C C
2 chr2_70294416 0 70294416 A C A A A A A C A A A A A A A A A A A A
2 chr2_70297974 0 70297974 T T T T T T T T A A A A T T T T T T A A
2 chr2_70307130 0 70307130 T T T T T T T T G T T T T T T T T T T T
2 chr2_70358290 0 70358290 C C C C C C C C C C C C G G C C C C C C
2 chr2_70368855 0 70368855 G G T T T T T T T T T T T T T T T T T T
2 chr2_70378926 0 70378926 T T T T T T T T G T T T T T T T T T G G
2 chr2_70428110 0 70428110 C C C C C C C C G G G G C C C C C C G G
2 chr2_70434637 0 70434637 T T T T T T G T T T T T T T T T T T T T
2 chr2_70445797 0 70445797 A A T T T T A A T T T T T T T T T T T T
2 chr2_70454296 0 70454296 G G G G G G G G T T T T G G G G G G T T
2 chr2_70500357 0 70500357 C C A A A C C C A A A A C C C C C C A A
2 chr2_70507197 0 70507197 G G G G G G G G T T T T G G G G G G T T
2 chr2_70513035 0 70513035 G G T T G G G G G G G G G G G G G G G G
2 chr2_70539998 0 70539998 C C C C C C C C A A A A C C C C C C A A
2 chr2_70550644 0 70550644 A A C C A A A A A A A A A A A A A A A A
2 chr2_70584531 0 70584531 T T T T T T T T T T T T T T A T T T T T
2 chr2_70597867 0 70597867 G G G G G G G G G G G G C C G G G G G G
2 chr2_70617710 0 70617710 T T G G T T T T T T T T T T T T T T T T
2 chr2_70669426 0 70669426 G G G G G G G G T T T T G G G G T T T T
2 chr2_70736526 0 70736526 T T T T T T T T A A A A T T T T T T A A
2 chr2_70762964 0 70762964 C C A A A A A C A A A A A A A A A A A A
2 chr2_70778853 0 70778853 C C C C C C C C A C A A C C C C C C C C
2 chr2_70784091 0 70784091 G G G G G G G G C C C C G G G G G G C C
2 chr2_70786521 0 70786521 G G C C C C G G C C C C C C C C C C C C
2 chr2_70796210 0 70796210 A A A A A A A A A A A A C C A A A A A A
2 chr2_70800780 0 70800780 C C C C C C C C C C C C C C G G C C C C
2 chr2_70802485 0 70802485 T T T T G T T T T T T T T T T T T T T T
2 chr2_70807325 0 70807325 G G G G G G G G G G G G G G G G C C G G
2 chr2_70812572 0 70812572 C C C C C C C C A A A A C C C C C C A A
2 chr2_70854364 0 70854364 A A A A A A A A T T T T A A A A A A T T
2 chr2_70857407 0 70857407 T T T T T T T T A A A A T T T T T T A A
2 chr2_70876203 0 70876203 G G G G G G G G G G G G G G T T G G G G
2 chr2_70880745 0 70880745 T T T T T T G T T T T T T T T T T T T T
2 chr2_70894273 0 70894273 G G C C G G G G G G G G G G G G G G G G
2 chr2_70945434 0 70945434 A A A A A C A A A A A A A A A A A A A A
2 chr2_70951181 0 70951181 T T T T T T T T A A A A T T T T T T A A
2 chr2_70955389 0 70955389 C C A A C C C C C C C C C C C C C C C C
2 chr2_70967742 0 70967742 C C C C C C C C C C C C C C C C A C C C
2 chr2_70969196 0 70969196 T T T T T T T T T T T T T T A A T T T T
2 chr2_70982322 0 70982322 C C G G G G C C G G G G G G G G G G G G
2 chr2_70982392 0 70982392 A A A A A A A A A A A A A C A A A A A A
2 chr2_71011384 0 71011384 A A A A A A A A A A A A A A A C A A A A
2 chr2_71020323 0 71020323 G G G G G G G G C C C C G G G G G G C C
2 chr2_71022278 0 71022278 A A A A A A A A C C C C A A A A A A C C
2 chr2_71026890 0 71026890 C G C C C C C C C C C C C C C C C C C C
2 chr2_71030618 0 71030618 C C C C C C C C C C C C C G C C C C C C
2 chr2_71038699 0 71038699 C C C C C C C C G G G G C C C C C C G G
2 chr2_71048832 0 71048832 C C C C C C C C G G G G C C C C C C G G
2 chr2_71056009 0 71056009 G G G G G G G G G G G G T T G G G G G G
2 chr2_71071472 0 71071472 A A A A A C A A A A A A A A A A A A A A
2 chr2_71098352 0 71098352 A A A A A A A A A A A A A C A A A A A A
2 chr2_71102921 0 71102921 C C C C C C C C A A A A C C C C C C A A
2 chr2_71132717 0 71132717 T T T T A A T T T T T T T T T T T T T T
2 chr2_71141958 0 71141958 C C C C C C C C A A A A C C C C C C A A
2 chr2_71152499 0 71152499 C C C C C C C C C C C C C C C C A C C C
2 chr2_71180659 0 71180659 C C C C C C C C A C A C C C C C C C A A
2 chr2_71187662 0 71187662 T T T T T T T T A A A A T T T T T T A A
2 chr2_71196962 0 71196962 G G C C C C G G C C C C C C C C C C C C
2 chr2_71207607 0 71207607 A A A A A A A A A A A A A C A A A A A A
2 chr2_71303006 0 71303006 C C C C C C C C A A A A C C C C C C A A
2 chr2_71327034 0 71327034 A A T T T T A A T T T T T T T T T T T T
2 chr2_71327549 0 71327549 C C C C C C C C C G C C C C C C C C C C
2 chr2_71339824 0 71339824 C C C C C C C C G G G G C C C C C C G G
2 chr2_71342395 0 71342395 G G G G G G G G G G G G G G G G C G G G
2 chr2_71377272 0 71377272 G G G G G G G G G G G G G G C C G G G G
2 chr2_71397346 0 71397346 G G G G G G G G G G G G G G G G T T G G
2 chr2_71424461 0 71424461 G G G G G G G G C C C C G G G G G G C C
2 chr2_71426302 0 71426302 A A C C C C A A A A A A A A A A A A A A
2 chr2_71446985 0 71446985 G G C C G G G G G G G G C C C C C C G G
2 chr2_71451099 0 71451099 A A A A A T A A A A A A A A A A A A A A
2 chr2_71465666 0 71465666 T T A A A A T T T T T T T T A A T T T T
2 chr2_71469072 0 71469072 T T T T T T T T T T T T G T T T T T T T
2 chr2_71490409 0 71490409 G G G G G G G G G G G G G G T T G G G G
2 chr2_71492062 0 71492062 T T G G G T T T T T T T T T T T T T T T
2 chr2_71498023 0 71498023 A A A A A A A A A A A A A T A A A A A A
2 chr2_71502576 0 71502576 C C G G G G C G G G G G G G G G G G G G
2 chr2_71504142 0 71504142 C C C C C C C C C C C C C C A C C C C C
2 chr2_71505726 0 71505726 A A A A A A A A A A A A A A C C C C A A
2 chr2_71510362 0 71510362 G G T T G G G G G G G G G G G G G G G G
2 chr2_71519882 0 71519882 C C C C C C C C C C C C C G C C C C C C
2 chr2_71531069 0 71531069 C C C C C C C C C C C C C C A A C C C C
2 chr2_71546935 0 71546935 G T T T T T T T T T T T T T T T T T T T
2 chr2_71579491 0 71579491 A A T T T T A A A A A A A A A A A A A A
2 chr2_71583919 0 71583919 C C C C C C C C C C C C G G C C C C C C
2 chr2_71588685 0 71588685 A C C C C C C C C C C C C C C C C C C C
2 chr2_71592421 0 71592421 A A A A A A A A C C C C A A A A A A C C
2 chr2_71594987 0 71594987 G G G G G G G G G G C G G G G G G G G G
2 chr2_71595915 0 71595915 C C C C C C C C G G G G C C C C C C G G
2 chr2_71618810 0 71618810 T T T T G T T T T T T T T T T T T T T T
2 chr2_71641534 0 71641534 T T T T T T T T G G G G T T T T T T G G
2 chr2_71643870 0 71643870 T T G G G G G T G G G G G G G G G G G G
2 chr2_71663957 0 71663957 T T T T T T T T T T T T A T T T T T T T
2 chr2_71665848 0 71665848 C C C C C C C C A A A A C C C C C C A A
2 chr2_71693278 0 71693278 C C A A A A A C A A A A A A A A A A A A
2 chr2_71725350 0 71725350 T T T T T T T T A A A A T T T T T T A A
2 chr2_71744867 0 71744867 A A A A A A A A A T A A A A A A A A T T
2 chr2_71751786 0 71751786 T T T T T T T T A A A A T T T T T T A A
2 chr2_71753175 0 71753175 A A A A A A A A C C C C A A A A A A C C
2 chr2_71754089 0 71754089 G G G G G G G G T T T T G G G G G G T T
2 chr2_71758267 0 71758267 C C A A C C C C C C C C C C C C C C C C
2 chr2_71773287 0 71773287 C C G G C G C C C C C C C C C C C C C C
2 chr2_71809386 0 71809386 G G G G G G G G C C C C G G G G G G C C
2 chr2_71812646 0 71812646 G G G G G G G G G T T T G G G G G G G G
2 chr2_71859003 0 71859003 G G G G G G G T G G G G G G G G G G G G
2 chr2_71860392 0 71860392 C C A A A C C C C C C C C C C C C C C C
2 chr2_71889652 0 71889652 A A A A A A A A A C A C A A A A A A C C
2 chr2_71890619 0 71890619 C C C C C C C C C C C C A C C C C C C C
2 chr2_71900680 0 71900680 G G C C C C G G C C C C C C C C C C C C
2 chr2_71914806 0 71914806 C C C C C C C C C C C C C G C C C C C C
2 chr2_71921809 0 71921809 A A C C A C A A A A A A C C C C C C A A
2 chr2_71926326 0 71926326 G G G G G G G G G G G G G G C C G G G G
2 chr2_71978066 0 71978066 G G C G G G G G G G G G G G G G G G G G
2 chr2_71993372 0 71993372 A A A A A A A A C C C C A A A A A A C C
2 chr2_71994777 0 71994777 C C C G C C C C C C C C C C C C C C C C
2 chr2_72013307 0 72013307 C C C C C C C C C C C C C C G G C C C C
2 chr2_72024163 0 72024163 A A A A A A A A T T T T A A A A A A T T
2 chr2_72026291 0 72026291 A A A A A A A A C C C C A A A A A A C C
2 chr2_72045199 0 72045199 A A A A A A A T A A A A A A A A A A A A
2 chr2_72058664 0 72058664 T T T T T T T T T T T T T T T T G G T T
2 chr2_72063216 0 72063216 T T T T T T T T T T G G T T T T T T G G
2 chr2_72108889 0 72108889 T T A A A A T T T T T T T T T T T T T T
2 chr2_72117217 0 72117217 A A A A A A A A T T T T A A A A A A T T
2 chr2_72118652 0 72118652 C C G G C C C C C C C C C C C C C C C C
2 chr2_72145782 0 72145782 C C C C C C C C C C C C C C G G C C C C
2 chr2_72155219 0 72155219 A A A A A A A A C C C C A A A A A A C C
2 chr2_72215051 0 72215051 C C C C C C C C C C A C C C C C C C A A
2 chr2_72215057 0 72215057 C C A C A A C C C C C C C C C C C C C C
2 chr2_72218110 0 72218110 G G G G G G G G G G G G T T G G G G G G
2 chr2_72269057 0 72269057 T T T T G T T T T T T T T T T T T T T T
2 chr2_72290574 0 72290574 T T T T T T T T A A A A T T T T T T A A
2 chr2_72339542 0 72339542 T T T T T T T T A A A A T T T T T T A A
2 chr2_72343261 0 72343261 T T T T T T T T T T T T T T T T A T T T
2 chr2_72373947 0 72373947 G G G G G G G G G G C G G G G G G G G G
2 chr2_72375252 0 72375252 G G G G G G G G T T G T G G G G G G T T
2 chr2_72397626 0 72397626 G G G G G G G G G G C G G G G G G G G G
2 chr2_72399241 0 72399241 A A A A A A A A A A A A A C A A A A A A
2 chr2_72538750 0 72538750 C C C C C C C C G G G G C C C C C C G G
2 chr2_72583801 0 72583801 G G G G G G G G T T T T G G G G G G T T
2 chr2_72596701 0 72596701 C C C C C G C C C C C C C C C C C C C C
2 chr2_72599717 0 72599717 G G G G G G G G G G G G G G T T T T G G
2 chr2_72643525 0 72643525 G G G G G G T T G G G G G G G G G G G G
2 chr2_72661047 0 72661047 T T G T T T T T T T T T T T T T T T T T
2 chr2_72667626 0 72667626 G G G G G G G G G G G G C G G G G G G G
2 chr2_72677259 0 72677259 A A A A A A A A A A A A A C A A A A A A
2 chr2_72703523 0 72703523 T T T T T T T T A A A A T T T T T T A A
2 chr2_72704150 0 72704150 G G G G G G C G G G G G G G G G G G G G
2 chr2_72739056 0 72739056 G G G G G G G G G G G G T T G G G G G G
2 chr2_72741862 0 72741862 G G G G G G G G G G G G G T G G G G G G
2 chr2_72782156 0 72782156 A A A A A A A A A A A A T T A A A A A A
2 chr2_72807146 0 72807146 C C C C C C C C C C C C C C G G C C C C
2 chr2_72817064 0 72817064 G G C C G G G G G G G G G G G G G G G G
2 chr2_72829236 0 72829236 A A T T T T A A A A A A A A A A A A A A
2 chr2_72835665 0 72835665 A A A A A A A A A T A T A A A A A A T T
2 chr2_72842543 0 72842543 A A A A A A A A A A A A A A C C A A A A
2 chr2_72843901 0 72843901 A A A A A A A A A A A A A A C C A A A A
2 chr2_72907771 0 72907771 G G G G G G G G G G G G G G T T G G G G
2 chr2_72908955 0 72908955 G G G G G G G G G T G G G G G G G G G G
2 chr2_72924666 0 72924666 C C C C C C C C C C C C C G C C C C C C
2 chr2_72925444 0 72925444 C C C C C C C C C C C C C C G G C C C C
2 chr2_72943663 0 72943663 G G G G G G C G G G G G G G G G G G G G
2 chr2_72960333 0 72960333 T T T T T T T T T T G T T T T T T T T T
2 chr2_72970668 0 72970668 A A A A A A A A C C C C A A A A A A C C
2 chr2_72996486 0 72996486 A A A A A A A A T T T T A A A A A A T T
2 chr2_73017815 0 73017815 A A A A A A A A C C C C A A A A A A C C
2 chr2_73019485 0 73019485 A A A A A A A A A A A A T T A A A A A A
2 chr2_73026624 0 73026624 A A A A A A A A A A A A A A A A A C A A
2 chr2_73081455 0 73081455 C C C C C C C C C C C C C C C G C C C C
2 chr2_73088704 0 73088704 G G G G G G G G C C C C G G G G G G C C
2 chr2_73114010 0 73114010 C C C C C C A C C C C C C C C C C C C C
2 chr2_73115212 0 73115212 C C C C C C C C A A A A C C C C C C A A
2 chr2_73142953 0 73142953 G G G G G G G G G G G G G G T T G G G G
2 chr2_73168375 0 73168375 G G C C C C G G G G G G G G G G G G G G
2 chr2_73173423 0 73173423 C C C C C C C C C C C C C C A A C C C C
2 chr2_73185538 0 73185538 G G G G G G G G G T G G G G T T G G G G
2 chr2_73191474 0 73191474 C G G G G G G G G G G G G G G G G G G G
2 chr2_73194466 0 73194466 C C C C C C C C A A A A C C C C C C A A
2 chr2_73227635 0 73227635 T T G G G G G G G G G G G G G G G G G G
2 chr2_73231992 0 73231992 G G G G G G G G C C C C G G G G G G C C
2 chr2_73234710 0 73234710 A A A A A A A A A A A A A A C C A A A A
2 chr2_73281159 0 73281159 A A C C A A A A A A A A A A A A A A A A
2 chr2_73282295 0 73282295 A A A A A A A A A A A A A A T T A A A A
2 chr2_73291669 0 73291669 T T T T T T T T T T T T T T A A A A T T
2 chr2_73305790 0 73305790 A A A A A A A C A A A A A A A A A A A A
2 chr2_73347447 0 73347447 T T T T T T T T T T T T A T T T T T T T
2 chr2_73361328 0 73361328 T T T T T T T T G G T T G G T T T T T T
2 chr2_73387711 0 73387711 C C C C C C C C C C C C G G C C C C C C
2 chr2_73394510 0 73394510 C C C C A A C C C C C C C C C C C C C C
2 chr2_73844791 0 73844791 G G G G G G G T G G G G G G G G G G G G
2 chr2_73861096 0 73861096 G G G G G G G G G G G G G G G G G T G G
2 chr2_73878285 0 73878285 C C C C C C C C G G G G C C C C C C G G
2 chr2_73898857 0 73898857 C C A A A A A A A A A A A A A A A A A A
2 chr2_73910308 0 73910308 A A C C C C A A C C C C C C C C C C C C
2 chr2_73912485 0 73912485 G G G G G G G G T T T T G G G G G G T T
2 chr2_73913106 0 73913106 A A A A A A A A A A A T A A A A A A T T
2 chr2_73922354 0 73922354 C C C C C C C C G G G G C C C C C C G G
2 chr2_73923890 0 73923890 C C C C A C C C C C C C C C C C C C C C
2 chr2_73945080 0 73945080 C C C C C C C C A A A A C C C C C C A A
2 chr2_73955115 0 73955115 A A T T T T A A T T T T T T T T T T T T
2 chr2_73964060 0 73964060 T T T T G T T T T T T T T T T T T T T T
2 chr2_73971090 0 73971090 T T T T T T T T A A A A T T T T T T A A
2 chr2_73999818 0 73999818 C C C C C C C C C C C C C C A A C C C C
2 chr2_74005409 0 74005409 G G G G G G G G G G G G G G G G T T G G
2 chr2_74034578 0 74034578 T T T T G T T T T T T T T T T T T T T T
2 chr2_74099318 0 74099318 T T T T T T T T T T T T A A A A T T T T
2 chr2_74129009 0 74129009 T T T T T T T T G T T T T T T T T T T T
2 chr2_74145392 0 74145392 C C C C C G C C C C C C C C C C C C C C
2 chr2_74149368 0 74149368 T T T T T T T T T T G T T T T T T T T T
2 chr2_74153965 0 74153965 T T T T T T T T T T A T T T T T T T T T
2 chr2_74178761 0 74178761 C C C C C C C C A A A A C C C C C C A A
2 chr2_74187342 0 74187342 T T A A T T T T T T T T T T T T T T T T
2 chr2_74200796 0 74200796 C C C C C C C C C C C C A A C C C C C C
2 chr2_74220730 0 74220730 A C C C C C C C C C C C C C C C C C C C
2 chr2_74222112 0 74222112 G G G G G G G G T T T T G G G G G G T T
2 chr2_74223033 0 74223033 A A A A A A A A T T T T A A A A A A T T
2 chr2_74226036 0 74226036 C C C C C C C C G G G G C C C C C C G G
2 chr2_74227512 0 74227512 C C C C C C C C G G G G C C C C C C G G
2 chr2_74248746 0 74248746 T T G G G G T T G G G G G G G G G G G G
2 chr2_74268233 0 74268233 G G G G G G G G G G G G G G T T G G G G
2 chr2_74275755 0 74275755 C C A A A A C C A A A A A A A A A A A A
2 chr2_74293110 0 74293110 C C C C C C C C G G G G C C C C C C G G
2 chr2_74306237 0 74306237 G G G G G G G G C G G G G G G G G G G G
2 chr2_74313015 0 74313015 T T G G T T T T T T T T T T T T T T T T
2 chr2_74413500 0 74413500 C C C C C C C G C C C C C C C C C C C C
2 chr2_74435497 0 74435497 C C C C C C C C G G G G C C C C C C G G
2 chr2_74445776 0 74445776 G G G G C G G G G G G G G G G G G G G G
2 chr2_74477768 0 74477768 C C C C C C C C C C C C C C A C C C C C
2 chr2_74484070 0 74484070 C C C C C C C C C C C C C C A C C C C C
2 chr2_74485358 0 74485358 A A C C C C A A A A A A C C C C C C A A
2 chr2_74511837 0 74511837 G G G T G G G G G G G G G G G G G G G G
2 chr2_74521865 0 74521865 G G G G G G G G C C C C G G G G G G C C
2 chr2_74559282 0 74559282 T T T T T T T T A A A A T T T T A A A A
2 chr2_74567297 0 74567297 A A A A A A A A A A A A A A A T A A A A
2 chr2_74568713 0 74568713 A A A A A A A A C C C C A A A A A A C C
2 chr2_74592098 0 74592098 C C C C C C C C G G G G C C C C C C G G
2 chr2_74606857 0 74606857 C C C C C C C C C C C C C C C C C G C C
2 chr2_74613127 0 74613127 G G G G G G G G C G G G G G G G G G G G
2 chr2_74629274 0 74629274 G G G G G G G G G G G G C C G G G G G G
2 chr2_74633571 0 74633571 C C C C C C A C C C C C C C C C C C C C
2 chr2_74678727 0 74678727 C G C C C C C C C C C C C C C C C C C C
2 chr2_74710446 0 74710446 G G G G G G G G G T G G G G G G G G G G
2 chr2_74738720 0 74738720 T T A T T T T T T T T T T T T T T T T T
2 chr2_74750903 0 74750903 G G G G G G G G C C C C G G G G G G C C
2 chr2_74793242 0 74793242 C G C C C C C G C C C C C C C C C C C C
2 chr2_74810814 0 74810814 A A A A A A A A A A A A T T A A A A A A
2 chr2_74816480 0 74816480 T T T T T T T T G G G G T T T T T T G G
2 chr2_74864197 0 74864197 A A A A A A A A A A A A A A A C A A A A
2 chr2_74873303 0 74873303 G G G G G G G G C G G G G G G G G G G G
2 chr2_74885755 0 74885755 A A C C A C A A A A A A A A A A A A A A
2 chr2_74914494 0 74914494 A A A A A A A A A A A A A A A A A C A A
2 chr2_74924893 0 74924893 C C A C C C C C C C C C C C C C C C C C
2 chr2_74956014 0 74956014 T T T T T T T T T T T T G T T T T T T T
2 chr2_74980611 0 74980611 A A A A A A A A T T T T A A A A A A T T
2 chr2_74990798 0 74990798 C C C C C C C C A A A A C C C C C C A A
2 chr2_74996791 0 74996791 A A A A A A A A A A A C A A A A A A C C
2 chr2_75048284 0 75048284 G G G G G G G G G G G G G G C G G G G G
2 chr2_75056300 0 75056300 G G G G G G G G G G G G T T T T T T G G
2 chr2_75058311 0 75058311 T T T T T T T T A A A A T T T T T T A A
2 chr2_75064152 0 75064152 A A A A A A A A T T T T A A A A A A T T
2 chr2_75080564 0 75080564 T T T T T T T T G G G G T T T T T T G G
2 chr2_75083170 0 75083170 G G T T T T G G T T T T T T T T T T T T
2 chr2_75098403 0 75098403 A A A A A A A A C C A C A A A A A A C C
2 chr2_75116292 0 75116292 G G G G G G G G G G G G C C G G G G G G
2 chr2_75119108 0 75119108 C C C G C C C C C C C C C C C C C C C C
2 chr2_75126922 0 75126922 C C C C C C C C C C C C C C C C A A C C
2 chr2_75131880 0 75131880 A A A A A A A A A A A A A A A C A A A A
2 chr2_75152509 0 75152509 A A A A C C A A A A A A A A A A A A A A
2 chr2_75158994 0 75158994 A A A A A A A A C C C C A A A A A A C C
2 chr2_75182747 0 75182747 A A A A A T A A A A A A A A A A A A A A
2 chr2_75202657 0 75202657 T T T T T T T T T T T T G T T T T T T T
2 chr2_75218189 0 75218189 G G G G G G G G C C C C G G G G G G C C
2 chr2_75228452 0 75228452 G G G G G G G G C C C C G G G G G G C C
2 chr2_75230736 0 75230736 A A A A A A A A T T T T T T T T T T T T
2 chr2_75289757 0 75289757 A A A A A A A A C C C C A A A A A A C C
2 chr2_75297701 0 75297701 A A A A A A A A A A A A A A A A A T A A
2 chr2_75302452 0 75302452 G G G G G G G G C C C C G G G G G G C C
2 chr2_75322415 0 75322415 A C C C C C C C C C C C C C C C C C C C
2 chr2_75350404 0 75350404 T T T T T T T T T T G T T T T T T T T T
2 chr2_75398184 0 75398184 C C C C C G C C C C C C C C C C C C C C
2 chr2_75414985 0 75414985 G G G G C G G G G G G G C C C C C C G G
2 chr2_75426102 0 75426102 C C C C A A C C C C C C C C C C C C C C
2 chr2_75428110 0 75428110 G G G G G G G G C C C C G G G G G G C C
2 chr2_75491158 0 75491158 G G G G G G G G G G G G G G C C G G G G
2 chr2_75502505 0 75502505 C C C C C C C C A A A A C C C C C C A A
2 chr2_75525398 0 75525398 G G G G G G G G G G G G G G G G T T G G
2 chr2_75543675 0 75543675 A A A A A A A C A A A A A A A A A A A A
2 chr2_75544136 0 75544136 G G G G G G G G G G G G G T G G G G G G
2 chr2_75573395 0 75573395 G G G G G G C G G G G G G G G G G G G G
2 chr2_75575494 0 75575494 G G G G G G G G T T T T G G G G G G T T
2 chr2_75628434 0 75628434 G G G G G G G G T T T T G G G G G G T T
2 chr2_75633181 0 75633181 T T T T T T T T T T T T T T T T G G T T
2 chr2_75649322 0 75649322 G G G G G G G T G G G G G G G G G G G G
2 chr2_75670992 0 75670992 C C C C G G C C C C C C C C C C C C C C
2 chr2_75682618 0 75682618 G G G G G G G G G G G G G T G G G G G G
2 chr2_75698470 0 75698470 A A A A A A A A A C A A A A A A A A A A
2 chr2_75737390 0 75737390 T T T T T T G T T T T T T T T T T T T T
2 chr2_75754934 0 75754934 G G G G G G G G T T T T T T T T T T T T
2 chr2_75759731 0 75759731 C C C C C C C C C G C C C C C C C C C C
2 chr2_75799622 0 75799622 C C C C C C C C C C C G C C C C C C C C
2 chr2_75808079 0 75808079 A A A A A A A A A A A A A A A A T T A A
2 chr2_75821994 0 75821994 C C C C C C C C C C C C C G C C C C C C
2 chr2_75830160 0 75830160 C C C C C C C C C C C C A C C C C C C C
2 chr2_75846095 0 75846095 G G G G G G G G G G G G G T G G G G G G
2 chr2_75850626 0 75850626 A A C C C C A A C C C C C C C C C C C C
2 chr2_75857200 0 75857200 A A A A T T A A A A A A A A A A A A A A
2 chr2_75859986 0 75859986 C C C C C C C C A C A C C C C C C C C C
2 chr2_75882244 0 75882244 T T A T T T T T T T T T T T T T T T T T
2 chr2_75888574 0 75888574 G G G G G G G G G G G G C G G G G G G G
2 chr2_75900185 0 75900185 G G G G G G G G G G G T G G G G G G G G
2 chr2_75905856 0 75905856 C C C C C G C C C C C C C C C C C C C C
2 chr2_75935251 0 75935251 G G G G G G G G G G G G G G G G C C G G
2 chr2_75935853 0 75935853 A A C C C C A A C C C C C C C C C C C C
2 chr2_75937110 0 75937110 A A A A A A A A A A A A T T A A A A A A
2 chr2_75948737 0 75948737 T T T T T T T T G G G G T T T T T T G G
2 chr2_75954958 0 75954958 T T T T G T T T T T T T T T T T T T T T
2 chr2_75957372 0 75957372 A A A A A A A A A A A C A A A A A A A A
2 chr2_75961577 0 75961577 T T T T T T T T G G G G T T T T T T G G
2 chr2_75975295 0 75975295 G G G G G G G G G G G G C C G G G G G G
2 chr2_75977457 0 75977457 T T T T T T T T A A A A T T T T T T A A
2 chr2_75978324 0 75978324 G G G G G G G G G T G G G G G G G G G G
2 chr2_75991688 0 75991688 A A A A A A A A T T T T A A A A A A T T
2 chr2_75998684 0 75998684 C C C C C G C C C C C C C C C C C C C C
2 chr2_76002101 0 76002101 C C C C C G C C C C C C C C C C C C C C
2 chr2_76029884 0 76029884 C C C C C C C C G G G G C C C C C C G G
2 chr2_76047534 0 76047534 A A A A A C A A A A A A A A A A A A A A
2 chr2_76058944 0 76058944 C C C C A C C C C C C C C C C C C C C C
2 chr2_76059918 0 76059918 T T T T T T T T T T T T G T T T T T T T
2 chr2_76081103 0 76081103 T T T T T T T T T T T T G T T T T T T T
2 chr2_76103850 0 76103850 A A A T A A A A A A A A A A A A A A A A
2 chr2_76119222 0 76119222 T T A T A T T T A A A A T T T T T T A A
2 chr2_76120351 0 76120351 C C A C C C C C C C C C C C C C C C C C
2 chr2_76150475 0 76150475 C C C C C C C C G G G G C C C C C C G G
2 chr2_76175084 0 76175084 G G C G G G G G G G G G G G G G G G G G
2 chr2_76175987 0 76175987 C C C C C C C C C C C C C C G G C C C C
2 chr2_76176082 0 76176082 G G G G G G G G G G G G C C G G G G G G
2 chr2_76176547 0 76176547 C C C C C C C C C C C C C C C C A C C C
2 chr2_76215268 0 76215268 A A A A T T A A T T T T T T T T T T T T
2 chr2_76222267 0 76222267 T T T T T T T T T T T T T T G G T T T T
2 chr2_76234612 0 76234612 A C C C C C A C C C C C C C C C C C C C
2 chr2_76238259 0 76238259 G G G G G G G G G G G G C G G G G G G G
2 chr2_76273396 0 76273396 A A C C A C A A A A A A A A A A A A A A
2 chr2_76276945 0 76276945 C C C C C C C C C C C C C C C G C C C C
2 chr2_76284912 0 76284912 A A A A A C A A A A A A A A A A A A A A
2 chr2_76309528 0 76309528 C C C C C C C C G G C C C C C C C C C C
2 chr2_76313674 0 76313674 A A A A A A A A A A A A C C A A A A A A
2 chr2_76361908 0 76361908 C C C C C C C C G G G G C C C C C C G G
2 chr2_76384657 0 76384657 G G G G G G G G G G G G G G C C G G G G
2 chr2_76399346 0 76399346 T T T T T T T T T T T T T T G G T T T T
2 chr2_76407525 0 76407525 G G G G G G C G G G G G G G G G G G G G
2 chr2_76409576 0 76409576 T T T T T T T T T T T T G T T T T T T T
2 chr2_76459942 0 76459942 C C C C C C C C G G G G C C C C C C G G
2 chr2_76462227 0 76462227 A A A A A A A A T T T T A A A A A A T T
2 chr2_76463141 0 76463141 C C C C C C C C C C C C C G C C C C C C
2 chr2_76488009 0 76488009 C C C C C C C C C G G G C C C C C C C C
2 chr2_76510014 0 76510014 T T G T T T T T T T T T T T T T T T T T
2 chr2_76524141 0 76524141 A A A A A A A A A A A A A C A A A A A A
2 chr2_76566300 0 76566300 G G G G G G G G C G G G G G G G G G G G
2 chr2_76566615 0 76566615 A A C C C C A A C C C C C C C C C C C C
2 chr2_76583966 0 76583966 G G G G G G G G G G C G G G G G G G G G
2 chr2_76600673 0 76600673 A A A A A A A A A A A A A C A A A A A A
2 chr2_76601820 0 76601820 C C C C C C C C C C C C A A C C C C C C
2 chr2_76626332 0 76626332 A A A A A A A A T T T T A A A A A A T T
2 chr2_76666822 0 76666822 C C C C C C C C A A A A C C C C C C A A
2 chr2_76691414 0 76691414 A A A A A A A A A A A T A A A A A A A A
2 chr2_76762887 0 76762887 T T T T T T T T G G G G T T T T T T G G
2 chr2_76806045 0 76806045 T T T T T T T T A T T T T T T T T T T T
2 chr2_76840969 0 76840969 C C C C C C C C C C C C C C G G C C C C
2 chr2_76848935 0 76848935 C G G G G G G G G G G G G G G G G G G G
2 chr2_76967520 0 76967520 A A A A A A A A A A A A A A A C A A A A
2 chr2_76972814 0 76972814 G G G G G G G G C C C C G G G G G G C C
2 chr2_76977927 0 76977927 A A A A A A A A A A A A T T T T T T A A
2 chr2_76979284 0 76979284 G G C C G G G G G G G G G G G G G G G G
2 chr2_77013365 0 77013365 G G G G G G G G T T T T G G G G G G T T
2 chr2_77040109 0 77040109 A A A A A C A A A A A A A A A A A A A A
2 chr2_77075565 0 77075565 G G G G G G G G T T T T G G G G G G T T
2 chr2_77082801 0 77082801 T T A A A A T T A A A A A A A A A A A A
2 chr2_77086579 0 77086579 C C C C C C C C A A A A C C C C C C A A
2 chr2_77092833 0 77092833 G G G G G G G G C C C C G G G G G G C C
2 chr2_77117148 0 77117148 A A T T T T A T T T T T T T T T T T T T
2 chr2_77143847 0 77143847 G G G G G G G G C G G G G G G G G G G G
2 chr2_77164542 0 77164542 T T T T T T T T G T G G T T T T T T T T
2 chr2_77174103 0 77174103 C G C C C C C C C C C C C C C C C C C C
2 chr2_77192046 0 77192046 A A C C A A A A A A A A A A A A A A A A
2 chr2_77198930 0 77198930 G G C C C C G G G G G G G G G G G G G G
2 chr2_77206720 0 77206720 T T T T T T T T T T T T T T G G T T T T
2 chr2_77210302 0 77210302 T T T T T T T T T T T T G G T T T T T T
2 chr2_77240933 0 77240933 C C C C C C C C G G G G C C C C C C G G
2 chr2_77264614 0 77264614 G G G G G G G G G G G G T T G G T T G G
2 chr2_77298698 0 77298698 C C G G G G C C G G G G G G G G G G G G
2 chr2_77347400 0 77347400 A A A T T T A A A A A A A A A A A A A A
2 chr2_77354340 0 77354340 G G G G G G G G G G G G G T G G G G G G
2 chr2_77420154 0 77420154 A A A A A A A A A A A A A C A A A A A A
2 chr2_77436030 0 77436030 C C C C C C C C C C C C C C C G C C C C
2 chr2_77456975 0 77456975 C C C C C C C C G G G G C C C C C C G G
2 chr2_77502046 0 77502046 G G G G G G G G T T T T G G G G G G T T
2 chr2_77513051 0 77513051 G G G G G G G G T T T T G G G G G G T T
2 chr2_77513621 0 77513621 C C C C C C C C G G C C C C C C C C C C
2 chr2_77531877 0 77531877 C C C C C G C C C C C C C C C C C C C C
2 chr2_77532003 0 77532003 G G G G G G G G G G G G T T G G G G G G
2 chr2_77550127 0 77550127 G G T T G G G G G G G G G G G G G G G G
2 chr2_77551877 0 77551877 A A A A A A A A C C C C A A A A A A C C
2 chr2_77558899 0 77558899 G G G G G G G G G G G G G G C C C C G G
2 chr2_77612271 0 77612271 A A A A A A A A C C C C A A A A A A C C
2 chr2_77653391 0 77653391 G G G G G G G G C C C C G G G G G G C C
2 chr2_77657815 0 77657815 G G G G G G G G G G G G G G G T G G G G
2 chr2_77673100 0 77673100 C C C C C C C C A C C C C C C C C C C C
2 chr2_77702569 0 77702569 G G G G G G G G C C C C G G G G G G C C
2 chr2_77711734 0 77711734 A A A A A A A A C C C C A A A A A A C C
2 chr2_77715719 0 77715719 T T T T T T T T T T A T T T T T T T T T
2 chr2_77747881 0 77747881 A C C C C C A A C C C C C C C C C C C C
2 chr2_77815531 0 77815531 G G G G G G G G T T T T G G G G G G T T
2 chr2_77858761 0 77858761 G G G G G G G G G G G G G G G T G G G G
2 chr2_77884341 0 77884341 G G G G C G G G G G G G G G G G G G G G
2 chr2_77885495 0 77885495 A A T T T T A T T T T T T T T T T T T T
2 chr2_77888497 0 77888497 T T T T T T T T T T T T G T T T G G T T
2 chr2_77890837 0 77890837 A A A A A A A C A A A A A A A A A A A A
2 chr2_77896471 0 77896471 T T T T T T T T T T T T T T T T A A T T
2 chr2_77898773 0 77898773 A A A A A A A A C C C C A A A A A A C C
2 chr2_77901257 0 77901257 G G G G G G G G G G G G C G G G G G G G
2 chr2_77905797 0 77905797 C C C C C C C C C G C C C C C C C C G G
2 chr2_77988183 0 77988183 C C C C C C C C A A A A C C C C C C A A
2 chr2_78011881 0 78011881 A A T T A T A A A A A A A A A A A A A A
2 chr2_78018309 0 78018309 A A A A A A A T A A A A A A A A A A A A
2 chr2_78023518 0 78023518 A A A A A A A A C C C C A A A A A A C C
2 chr2_78023611 0 78023611 A A A A A A A A A A A A A A A A C C A A
2 chr2_78060613 0 78060613 A A A A A A A A A A A A A A A A A T A A
2 chr2_78091174 0 78091174 C C C C C C C C C G G G C C C C C C G G
2 chr2_78122902 0 78122902 T T T T T T T T G G G G T T T T T T G G
2 chr2_78125421 0 78125421 T T T T T T T T A A A A T T T T T T A A
2 chr2_78130177 0 78130177 C C C C C C C C G G G G C C C C C C G G
2 chr2_78131056 0 78131056 G G T T T T G T T T T T T T T T T T T T
2 chr2_78152885 0 78152885 A A A A A A A A A C A A A A A A A A C C
2 chr2_78170586 0 78170586 A A A A A A A A A A A A A T A A A A A A
2 chr2_78173990 0 78173990 T T G T G T T T T T T T T T T T T T T T
2 chr2_78198922 0 78198922 C C C C C C C C C C C C A C C C C C C C
2 chr2_78203536 0 78203536 T T G G T T T T T T T T T T T T T T T T
2 chr2_78323074 0 78323074 C C C C G G C C C C C C G G G G G G C C
2 chr2_78323143 0 78323143 A A A A A A A A C C C C A A A A A A C C
2 chr2_78338790 0 78338790 C C C C C C C C C C C C C G G G G G C C
2 chr2_78355503 0 78355503 C C C C C C C C C C C C C C C C A A C C
2 chr2_78358384 0 78358384 A A A A A A A A A A A A A A A A C C A A
2 chr2_78410119 0 78410119 C C A A A A C C A A A A A A A A A A A A
2 chr2_78447063 0 78447063 G G G G G G G G T T T T G G G G G G T T
2 chr2_78456619 0 78456619 C C C C C C C C A A A A C C C C C C A A
2 chr2_78462081 0 78462081 A A A A A A A A A A A A A A A A T T A A
2 chr2_78462415 0 78462415 G G G G G G G G G G G G G G G G T T G G
2 chr2_78469795 0 78469795 G G G G G G G G G G G G G T G G G G G G
2 chr2_78490184 0 78490184 T T T T T T T T G G G G T T T T T T G G
2 chr2_78512548 0 78512548 A A T T T T A A T T T T T T T T T T T T
2 chr2_78536481 0 78536481 T T T T T T T T G G G G T T T T T T G G
2 chr2_78595263 0 78595263 G G G G G G G G G G G G C G G G G G G G
2 chr2_78606684 0 78606684 C C C C C C C C C C C G C C C C C C C C
2 chr2_78614456 0 78614456 T T T T T T T T A A A A T T T T T T A A
2 chr2_78619242 0 78619242 A A A A A A A A A A A A A A A C A A A A
2 chr2_78635727 0 78635727 G G G G G G G G G G G G C G G G G G G G
2 chr2_78639598 0 78639598 C C C C C C C C C G C C C C C C C C G G
2 chr2_78646847 0 78646847 C C C C C C C C A A A A C C C C C C A A
2 chr2_78656007 0 78656007 C C C C C G C C C C C C C C C C C C C C
2 chr2_78668525 0 78668525 T T G G G T T T T T T T T T T T T T T T
2 chr2_78680405 0 78680405 C G C C C C C G C C C C C C C C C C C C
2 chr2_78688777 0 78688777 T T T T T T T T T T T T T T T T G G T T
2 chr2_78702373 0 78702373 A A A A A A A A A C A A A A A A A A A A
2 chr2_78715161 0 78715161 G G G G G G G G G G G T G G G G G G G G
2 chr2_78716494 0 78716494 G G G G G G G G T T T T T T T T T T T T
2 chr2_78731293 0 78731293 G G C C C C G G C C C C C C C C C C C C
2 chr2_78731962 0 78731962 C C C C C C C C A A A A C C C C C C A A
2 chr2_78733234 0 78733234 C C A A C C C C C C C C A A A A A A C C
2 chr2_78751232 0 78751232 G G G G G G G G T T T T G G G G G G T T
2 chr2_78779926 0 78779926 C C C G C C C C C C C C C C C C C C C C
2 chr2_78794857 0 78794857 C C C C C C C C G G G G C C C C C C G G
2 chr2_78795473 0 78795473 G G G G G G G G G G G G G T G G G G G G
2 chr2_78812521 0 78812521 G G G G G G G G G G G G T T T T T T G G
2 chr2_78813635 0 78813635 G G G G G G G G C C C C G G G G G G C C
2 chr2_78837724 0 78837724 G G G G C G G G G G G G G G G G G G G G
2 chr2_78849703 0 78849703 A A A A A A A A A A A T A A A A A A A A
2 chr2_78858320 0 78858320 T T T T T T T T T T T T T T T T G G T T
2 chr2_78858830 0 78858830 C C A A C C C C C C C C C C C C C C C C
2 chr2_78860315 0 78860315 C C C C C C C C C C C C C C C G C C C C
2 chr2_78867522 0 78867522 C C A A A A C C A A A A A A A A A A A A
2 chr2_78903281 0 78903281 C C C C C C C C C C C G C C C C C C C C
2 chr2_78920685 0 78920685 A A A A A A A A A A A A A A A A C C A A
2 chr2_78937382 0 78937382 C C C C C C C C A A A A C C C C A A A A
2 chr2_78937838 0 78937838 G G G G G G G G T T T T G G G G T T T T
2 chr2_78943644 0 78943644 A A A A A A A T A A A A A A A A A A A A
2 chr2_78962987 0 78962987 G G G G G G G G C G C G G G G G G G C C
2 chr2_78964053 0 78964053 G G C C G G G G C C C C C C G G C C C C
2 chr2_78976687 0 78976687 G G G G G G G G G G G G G G T T G G G G
2 chr2_78977677 0 78977677 G G G G G G G G G G G T G G G G G G G G
2 chr2_78989553 0 78989553 G G G G G G G G G G G G G T G G G G G G
2 chr2_78995915 0 78995915 G G C C G G G G G G G G C C C G G G G G
2 chr2_78997678 0 78997678 C C C C C C C C A A A A C C C C C C A A
2 chr2_79020180 0 79020180 C C A A A A C C A A A A A A A A A A A A
2 chr2_79036382 0 79036382 T T T T A A T T T T T T T T T T T T T T
2 chr2_79070654 0 79070654 C C C C C C C C C C C C A C C C C C C C
2 chr2_79070844 0 79070844 G G G G G G G G G T G T G G G G G G T T
2 chr2_79133302 0 79133302 C C A A A A C C A A A A A A A A A A A A
2 chr2_79153735 0 79153735 C C C C C C C C A A A A C C C C C C A A
2 chr2_79158053 0 79158053 A A A A A A A A A A A A C C C C A A A A
2 chr2_79176285 0 79176285 C C C C C C C C C C C C C C C G C C C C
2 chr2_79209662 0 79209662 G G G G G T G G G G G G G G G G G G G G
2 chr2_79211475 0 79211475 C C C C C G C C C C C C C C C C C C C C
2 chr2_79213238 0 79213238 A A A A A A A A A A A A A C A A A A A A
2 chr2_79214060 0 79214060 G G G G G G G G T T T T G G G G G G T T
2 chr2_79238087 0 79238087 A A A A A A A A A A A A A A A T A A A A
2 chr2_79277498 0 79277498 T T T T T T A T T T T T T T T T T T T T
2 chr2_79299851 0 79299851 A A A A A A A A A C A A A A A A A A A A
2 chr2_79307364 0 79307364 C G G G G G G G G G G G G G G G G G G G
2 chr2_79324126 0 79324126 T T T T T T T T A A A A T T T T T T A A
2 chr2_79328054 0 79328054 C C C C C C C C C C C C A C C C C C C C
2 chr2_79330887 0 79330887 T T T T A T T T T T T T T T T T T T T T
2 chr2_79332231 0 79332231 G G G G G G G G G G G G G G G T G G G G
2 chr2_79346830 0 79346830 T T T T T T T T T T T T T T T T G T T T
2 chr2_79363507 0 79363507 G G G G G G G G T T T T G G G G G G T T
2 chr2_79379931 0 79379931 G G G G G G G G T T T T T T T T T T T T
2 chr2_79388545 0 79388545 G G T T T T G G G G G G G G G G G G G G
2 chr2_79405247 0 79405247 A A A A A A A A A C A A A A A A A A C C
2 chr2_79436726 0 79436726 A A T T T T A A A A A A A A A A A A A A
2 chr2_79445095 0 79445095 C C C C C C C C C C C C C C C C A C C C
2 chr2_79537068 0 79537068 G G G G G G G G T T T T G G G G G G T T
2 chr2_79540492 0 79540492 G G G G G G G G G G G T G G G G G G G G
2 chr2_79545234 0 79545234 G G G G G G G G G G G G C G G G G G G G
2 chr2_79565833 0 79565833 A A A A A A A A A C A A A A A A A A A A
2 chr2_79593855 0 79593855 G G G G G G G G G G C G G G G G G G C C
2 chr2_79608266 0 79608266 C C C C C G C C C C C C C C C C C C C C
2 chr2_79613214 0 79613214 T T A A A A A A A A A A A A A A A A A A
2 chr2_79620224 0 79620224 C C C C C C C C G G G G C C C C C C G G
2 chr2_79692715 0 79692715 T T T T T T T T T T T T G G T T T T T T
2 chr2_79693790 0 79693790 A A A A A A A A A T A A A A A A A A A A
2 chr2_79706993 0 79706993 A C A A A A A C A A A A A A A A A A A A
2 chr2_79761811 0 79761811 T T T T T T T T A A A A T T T T T T A A
2 chr2_79774027 0 79774027 A A A A A A A T A A A A A A A A A A A A
2 chr2_79782304 0 79782304 C C C C C C C C G G G G C C C C C C G G
2 chr2_79793905 0 79793905 G G G G G G G G G G G G C G G G C C G G
2 chr2_79809333 0 79809333 T T T T T T T T G T T T T T T T T T T T
2 chr2_79830592 0 79830592 T T A A A A T T T T T T T T T T T T T T
2 chr2_79832027 0 79832027 G G G G C G G G G G G G G G G G G G G G
2 chr2_79843012 0 79843012 C C A C C C C C C C C C C C C C C C C C
2 chr2_79843877 0 79843877 T T T T T T T T T T T T T T A T T T T T
2 chr2_79845771 0 79845771 G G G G G G G G C C C C G G G G G G C C
2 chr2_79875108 0 79875108 G G G G G G G G G G G G T T T T T T G G
2 chr2_79882131 0 79882131 C C C C C C C C C G C G C C C C C C C C
2 chr2_79892069 0 79892069 A A A A C C A A A A A A A A A A A A A A
2 chr2_79936167 0 79936167 T T A A A A T T A A A A A A A A A A A A
2 chr2_79972363 0 79972363 T T T T G T T T T T T T T T T T T T T T
2 chr2_80000702 0 80000702 C C C C C C C C G G G G C C C C C C G G
2 chr2_80030082 0 80030082 C C C C C C C C A A A A C C C C C C A A
2 chr2_80030202 0 80030202 A A A A A A A A C C C C A A A A A A C C
2 chr2_80034562 0 80034562 T T T T T T T T T T T T A T T T T T T T
2 chr2_80056411 0 80056411 A A A A A A A A T T T T A A A A A A T T
2 chr2_80071732 0 80071732 C C C C C C C C G G G G C C C C C C G G
2 chr2_80092510 0 80092510 A A A A A A A A A A A A C C C C A A A A
2 chr2_80097888 0 80097888 A A A A A A A A A A A A A A C C A A A A
2 chr2_80099748 0 80099748 A A A A A A A A T T T T T T T T A A T T
2 chr2_80132081 0 80132081 T T G G G G T T T T T T T T T T T T T T
2 chr2_80134167 0 80134167 C C C C C C C C C C A C C C C C C C C C
2 chr2_80176719 0 80176719 G G G G G G G G G G G G G G G G C G G G
2 chr2_80178955 0 80178955 C C G G G G C C G G G G G G G G G G G G
2 chr2_80190916 0 80190916 G G G T G G G G G G G G G G G G G G G G
2 chr2_80205982 0 80205982 C C G G C C C C C C C C C C C C C C C C
2 chr2_80243877 0 80243877 T T T T A T T T T T T T T T T T T T T T
2 chr2_80265001 0 80265001 G G G G G G G G T T T T G G G G G G T T
2 chr2_80276574 0 80276574 T T T T T T T T T T T T A T T T T T T T
2 chr2_80322727 0 80322727 G G G G G G G G G G G G G G G G C G G G
2 chr2_80361556 0 80361556 A A A A A A A A A A A C A A A A A A A A
2 chr2_80389954 0 80389954 G G G G G G C C G G G G G G G G G G G G
2 chr2_80417230 0 80417230 G G G G G G G G G G G G G T G G G G G G
2 chr2_80424069 0 80424069 G G C C C C G G C C C C C C C C C C C C
2 chr2_80454201 0 80454201 A A T T A T A A A A A A A A A A A A A A
2 chr2_80454386 0 80454386 T T T T T T T T G G G G T T T T T T G G
2 chr2_80489511 0 80489511 A A A A A A A A A A A C A A A A A A A A
2 chr2_80504962 0 80504962 G G C G G G G G G G G G G G G G G G G G
2 chr2_80546161 0 80546161 T T T T T T T T T T G T T T T T T T G G
2 chr2_80559828 0 80559828 C C C C C C C C A A A A C C C C C C A A
2 chr2_80561378 0 80561378 G G G G G G C G G G G G G G G G G G G G
2 chr2_80563399 0 80563399 G G G G G G G G G G G G G G G G C G G G
2 chr2_80574762 0 80574762 A A A A A A A A A A A A A C A A A A A A
2 chr2_80584412 0 80584412 G G G G G G G G T T T T G G G G G G T T
2 chr2_80601229 0 80601229 T T A T T T T T T T T T T T T T T T T T
2 chr2_80614914 0 80614914 T T T T T T T T G G G G T T T T T T G G
2 chr2_80635654 0 80635654 C C C C C C C C G G G G C C C C C C G G
2 chr2_80638651 0 80638651 C C C C C C C C C C C C C C A C C C C C
2 chr2_80659870 0 80659870 A A A A A A A A A A A A A C A A A A A A
2 chr2_80665683 0 80665683 A A A A A A A A T T T T A A A A A A T T
2 chr2_80666511 0 80666511 G G G G G G G G C C C C G G G G G G C C
2 chr2_80669756 0 80669756 G G G T G G G G G G G G G G G G G G G G
2 chr2_80709263 0 80709263 C C C C C C C C A A A A C C C C C C A A
2 chr2_80710657 0 80710657 C C C C C C C C A A A A C C C C C C A A
2 chr2_80721028 0 80721028 C C A C A A C C C C C C C C C C C C C C
2 chr2_80730648 0 80730648 T T G T T T T T T T T T T T T T T T T T
2 chr2_80731609 0 80731609 C C C C C C C C C C C C C C C C A C C C
2 chr2_80754105 0 80754105 G T T T T T G T T T T T T T T T T T T T
2 chr2_80790439 0 80790439 C C C C C C C C C C C C C C C C A A C C
2 chr2_80804057 0 80804057 T T T T T T T T T T T T G T T T T T T T
2 chr2_80823141 0 80823141 T T T T T T T T T T T T G G T T T T T T
2 chr2_80844589 0 80844589 T T T T T T T T T T T T T T A T T T T T
2 chr2_80866134 0 80866134 A A A C A A A A A A A A A A A A A A A A
2 chr2_80868807 0 80868807 C C C C C C C C G G G G C C C C C C G G
2 chr2_80901140 0 80901140 T T A T T T T T T T T T T T T T T T T T
2 chr2_80928865 0 80928865 G G G T G G G G G G G G G G G G G G G G
2 chr2_80930249 0 80930249 C C C C C C C C C C C C C C G G C C C C
2 chr2_80954615 0 80954615 A A A A A A A A C C C C A A A A A A C C
2 chr2_80955274 0 80955274 G G G G G G G G G G G G G G T T G G G G
2 chr2_80960567 0 80960567 G G G G G G G G G G G G G T G G G G G G
2 chr2_80967412 0 80967412 G G C C C C G G C C C C C C C C C C C C
2 chr2_80974150 0 80974150 A A A A A A A A C C C C A A A A A A C C
2 chr2_80999799 0 80999799 C C C G C C C C C C C C C C C C C C C C
2 chr2_81009793 0 81009793 G G G G G G G G C C C C G G G G G G C C
2 chr2_81015713 0 81015713 G G T T G T G G G G G G G G G G G G G G
2 chr2_81026323 0 81026323 G G G G G G G G G G G G G G G G G T G G
2 chr2_81030055 0 81030055 C C C C C C C C C C C C C G C C C C C C
2 chr2_81030176 0 81030176 G G G G G G G G C C C C G G G G G G C C
2 chr2_81042027 0 81042027 A A A A A A A A T T T T A A A A A A T T
2 chr2_81061149 0 81061149 A A A A A A A A A A A A A A A A T T A A
2 chr2_81085665 0 81085665 C C C C C C C C G G G G C C C C C C G G
2 chr2_81118100 0 81118100 G T T T T T G T T T T T T T T T T T T T
2 chr2_81136504 0 81136504 C C C C C C C C C C C G C C C C C C C C
2 chr2_81197332 0 81197332 C C C C C C C C A A A A C C C C C C A A
2 chr2_81214793 0 81214793 G G G G G G G G C C C C C C C C C C C C
2 chr2_81219305 0 81219305 G G G G G G G G G G G G G G C C G G G G
2 chr2_81249118 0 81249118 A A A A A A A A A A A A C C A A A A A A
2 chr2_81254555 0 81254555 T T T T T T T T A A A A T T T T T T A A
2 chr2_81313594 0 81313594 A A C C A C A A A A A A A A A A A A A A
2 chr2_81336620 0 81336620 G G G G G G G G G G G G C C G G G G G G
2 chr2_81349754 0 81349754 G G G G G G G G T T T T G G G G G G T T
2 chr2_81367540 0 81367540 T T T T T T T T A T A T T T T T T T A A
2 chr2_81382535 0 81382535 G G G G G G G G C C C G G G G G G G C C
2 chr2_81393966 0 81393966 G G G G G G C G G G G G G G G G G G G G
2 chr2_81410353 0 81410353 A A A A A C A A A A A A A A A A A A A A
2 chr2_81415009 0 81415009 G G G G G G G G C C C C G G G G G G C C
2 chr2_81426766 0 81426766 A A A A A C A A A A A A A A A A A A A A
2 chr2_81426792 0 81426792 G G G G G G G G T T T T G G G G G G T T
2 chr2_81450233 0 81450233 G G G G G G G G C C G G G G G G G G G G
2 chr2_81455681 0 81455681 C C C C C C C C A A A A C C C C C C A A
2 chr2_81474486 0 81474486 C C C C C C C C G G C C C C C C C C C C
2 chr2_81474651 0 81474651 T T G G G G T T G G G G G G G G G G G G
2 chr2_81474847 0 81474847 C C C C C C C C C C C C C C A A C C C C
2 chr2_81483822 0 81483822 T T G G G G T T G G G G G G G G G G G G
2 chr2_81489124 0 81489124 T T T T T T T T G G G G T T T T T T G G
2 chr2_81491567 0 81491567 A A A A A A A A A A A A T T A A A A A A
2 chr2_81498801 0 81498801 G G C C C C G G C C C C C C C C C C C C
2 chr2_81501883 0 81501883 T T A T A T T T T T T T T T T T T T T T
2 chr2_81502257 0 81502257 C G G G G G G G G G G G G G G G G G G G
2 chr2_81506177 0 81506177 A A A C C C A A C C C C C C C C C C C C
2 chr2_81525770 0 81525770 G G G G G G G G T T T T G G G G G G T T
2 chr2_81527531 0 81527531 T T T T T T T T T T T T T T A T T T T T
2 chr2_81537004 0 81537004 G G G G G G G G C C C C G G G G G G C C
2 chr2_81555417 0 81555417 A C A A A A A A A A A A A A A A A A A A
2 chr2_81557158 0 81557158 A C C C C C C C C C C C C C C C C C C C
2 chr2_81564071 0 81564071 A A A A A A A A C C C C A A A A A A C C
2 chr2_81597930 0 81597930 T T T T T T T T T T T T G G G G G G T T
2 chr2_81603933 0 81603933 A A A A A A A A A A A A T T A A T T A A
2 chr2_81608414 0 81608414 G G G G G G G G G G G G T T G G G G G G
2 chr2_81630196 0 81630196 C C C C C C C C G G G G C C C C C C G G
2 chr2_81636893 0 81636893 T T T T T T G T T T T T T T T T T T T T
2 chr2_81641590 0 81641590 C C C C C C C C C C C C C G C C C C C C
2 chr2_81647254 0 81647254 G G G G G G G G G G G G G G C C C C G G
2 chr2_81653698 0 81653698 T T T T T T T T G G G G T T T T T T G G
2 chr2_81653722 0 81653722 A A A A A A A A C C C C A A A A A A C C
2 chr2_81681030 0 81681030 G G G G G G G G G G G G G G G G G T G G
2 chr2_81701554 0 81701554 G G G G G G G G G G G G G G G G C G G G
2 chr2_81709213 0 81709213 G G C C C C G G C C C C C C C C C C C C
2 chr2_81710047 0 81710047 T T T T T T T T G G G G T T T T T T G G
2 chr2_81712305 0 81712305 A A A A A T A A A A A A A A A A A A A A
2 chr2_81717073 0 81717073 C C C C C C C C C C C C C G C C C C C C
2 chr2_81727816 0 81727816 C C C C C C C C G G C G C C C C C C G G
2 chr2_81750145 0 81750145 G G G G G G G G G G G G G G G G G T G G
2 chr2_81774646 0 81774646 G G G G G G G G T T T T G G G G G G T T
2 chr2_81775597 0 81775597 C C C C C C C C G G G G C C C C C C G G
2 chr2_81794256 0 81794256 T T G G G T T T T T T T T T T T T T T T
2 chr2_81805941 0 81805941 C C C C C C C C C C C C C C C G C C C C
2 chr2_81901999 0 81901999 A A A A A A A A A A A A A A A C A A A A
2 chr2_81904288 0 81904288 T T T T T T A T T T T T T T T T T T T T
2 chr2_81918665 0 81918665 C C C C C C C C A C C C C C C C C C A A
2 chr2_81920782 0 81920782 G G G G G G G G C C C C G G G G G G C C
2 chr2_81923095 0 81923095 C G G G G G G G G G G G G G G G G G G G
2 chr2_81958112 0 81958112 T T T T T T T T T T G T T T T T T T T T
2 chr2_81958213 0 81958213 T T T T T T G T T T T T T T T T T T T T
2 chr2_81987185 0 81987185 T T G G G T T T T T T T T T T T T T T T
2 chr2_82009036 0 82009036 G G G G G G G G G G G G G G G G C G G G
2 chr2_82021979 0 82021979 T T T T T T T T T T T T A T T T T T T T
2 chr2_82022256 0 82022256 T T T T T T T T G G G G G G G G G G G G
2 chr2_82023657 0 82023657 C C C C C C C C G G G G C C C C C C G G
2 chr2_82036329 0 82036329 G G G G G G G G G G G G C C C C G G G G
2 chr2_82087761 0 82087761 C C G G G G C C C C C C C C C C C C C C
2 chr2_82094315 0 82094315 A A A A A A A A C C C C A A A A A A C C
2 chr2_82106829 0 82106829 A A A A A A A A C C C C A A A A A A C C
2 chr2_82109099 0 82109099 C G C C C C C C C C C C C C C C C C C C
2 chr2_82120308 0 82120308 A A A A A C A A A A A A A A A A A A A A
2 chr2_82125769 0 82125769 G G G G G G G G G G G G C G G G G G G G
2 chr2_82144436 0 82144436 G G G G G G G G T T T T T T G G G G T T
2 chr2_82175615 0 82175615 C C C C C C C C C G C C C C C C C C C C
2 chr2_82206650 0 82206650 G G G G G G G G G G G G C G G G C C G G
2 chr2_82220041 0 82220041 T T A A T T T T T T T T T T T T T T T T
2 chr2_82225425 0 82225425 C C C C C C C C G G G G C C C C C C G G
2 chr2_82241337 0 82241337 T T T T T T T T G G G G T T T T T T G G
2 chr2_82248913 0 82248913 A A A A A A A A A C A C A A A A A A C C
2 chr2_82257589 0 82257589 G G G G G G G G G G G G G G G T G G G G
2 chr2_82282994 0 82282994 G G C C C G G G G G G G G G G G G G G G
2 chr2_82283524 0 82283524 C C C C C C C C G G G G C C C C C C G G
2 chr2_82294649 0 82294649 T T T T T T T T A A A A T T T T T T A A
2 chr2_82304064 0 82304064 T T T T T T T T A A A A T T T T T T A A
2 chr2_82328645 0 82328645 C C C C C C G G C C C C C C C C C C C C
2 chr2_82382102 0 82382102 T T T T T T T T T T T T T T G T T T T T
2 chr2_82383434 0 82383434 G G G G G G G G C C C C C C C C C C C C
2 chr2_82473453 0 82473453 G G G G G G G G T T T T G G G G G G T T
2 chr2_82497726 0 82497726 G G G G G G G G G G G G G G T T G G G G
2 chr2_82545978 0 82545978 G G C G G G G G G G G G G G G G G G G G
2 chr2_82567293 0 82567293 C C C C C C C C C C C C C C C C G G C C
2 chr2_82568933 0 82568933 G G G G G G G G T T T T G G G G G G T T
2 chr2_82639713 0 82639713 C C C C C C C C C C C C A A C C C C C C
2 chr2_82645963 0 82645963 T T G T T T T T T T T T T T T T T T T T
2 chr2_82669030 0 82669030 C C G G G G G G G G G G G G G G G G G G
2 chr2_82785457 0 82785457 C C C C C C C C A A A A C C C C C C A A
2 chr2_82791392 0 82791392 A A A A A A A A A A A A A A T T A A A A
2 chr2_82803559 0 82803559 C C C C C C C C A A A A C C C C C C A A
2 chr2_82815164 0 82815164 A C A A A A A A A A A A A A A A A A A A
2 chr2_82846268 0 82846268 A T T T T T T T T T T T T T T T T T T T
2 chr2_82856277 0 82856277 C C G G G G C C G G G G G G G G G G G G
2 chr2_82870521 0 82870521 G G G G G G G G C C C C G G G G G G C C
2 chr2_82874098 0 82874098 G G C G G G G G G G G G G G G G G G G G
2 chr2_82931641 0 82931641 C C C C C C C C C C C C C C C C G G C C
2 chr2_82956285 0 82956285 G G G G G G G G G G C G G G G G G G G G
2 chr2_82979129 0 82979129 G G G G G G G G C C C C G G G G G G C C
2 chr2_82983707 0 82983707 G G G G G G G G G G C G G G G G G G G G
2 chr2_83001278 0 83001278 G G G G G G G G T T T T T T T T T T T T
2 chr2_83003704 0 83003704 A A A A A A A A A A A A A A T T A A A A
2 chr2_83012277 0 83012277 A A A A A A A A A C A A A A A A A A A A
2 chr2_83067278 0 83067278 G G G G G G G G G G G G C C G G G G G G
2 chr2_83081766 0 83081766 C C C C C C C C C C A C C C C C C C C C
2 chr2_83090763 0 83090763 T T T T T T T T G G G G T T T T T T G G
2 chr2_83123079 0 83123079 G G G G G G G G G G G G G G G G T T G G
2 chr2_83158875 0 83158875 C C C C C C A A C C C C C C C C C C C C
2 chr2_83166320 0 83166320 C G G G G G G G G G G G G G G G G G G G
2 chr2_83166882 0 83166882 A A A A A A A A C C C C A A A A A A C C
2 chr2_83183057 0 83183057 G G G G G G G G G T G G G G G G G G G G
2 chr2_83184715 0 83184715 A A A A A A C C A A A A A A A A A A A A
2 chr2_83197196 0 83197196 A A A A A A A A C C C C A A A A A A C C
2 chr2_83287091 0 83287091 G G G G G G G G G G G G T T T T T T G G
2 chr2_83288564 0 83288564 A A A A A A A A T T T T A A A A A A A A
2 chr2_83328237 0 83328237 C C C C C C C C A A A C C C C C C C C C
2 chr2_83368497 0 83368497 C C C C C C C C G G C G C C C C C C C C
2 chr2_83378898 0 83378898 C C C C C C C C C C C C A C C C C C C C
2 chr2_83393870 0 83393870 A A A A A A A A T T T T A A A A A A T T
2 chr2_83398264 0 83398264 A C A A A A A C A A A A A A A A A A A A
2 chr2_83425150 0 83425150 A A A A A A A A T T T T A A A A A A T T
2 chr2_83431177 0 83431177 C C G G G G C C C C C C C C C C C C C C
2 chr2_83466572 0 83466572 C C C C C C C C C C C C C C C C C G C C
2 chr2_83469596 0 83469596 A A A A A A A A C C C C A A A A A A C C
2 chr2_83482761 0 83482761 T T T T T T T T T T A T T T T T T T T T
2 chr2_83483739 0 83483739 T T T T T T T T G G G G T T T T T T G G
2 chr2_83490391 0 83490391 T T T T T T T T T T T T T T A T T T T T
2 chr2_83493798 0 83493798 G G G G C G G G G G G G G G G G G G G G
2 chr2_83507876 0 83507876 T T T T T T T T T T G T T T T T T T T T
2 chr2_83536303 0 83536303 T T T T T T T T T T T T A T T T T T T T
2 chr2_83537639 0 83537639 T T T T T T T T T T T T G T T T T T T T
2 chr2_83538815 0 83538815 A A A A A A A A C C C C A A A A A A C C
2 chr2_83539850 0 83539850 G G G G G G G G G G G G G G G T G G G G
2 chr2_83569940 0 83569940 C C G G C C C C C C C C C C C C C C C C
2 chr2_83579531 0 83579531 G G G G G G G G T T T T G G G G G G T T
2 chr2_83590289 0 83590289 C C C C A C C C C C C C C C C C C C C C
2 chr2_83630074 0 83630074 T T T T A T T T T T T T T T T T T T T T
2 chr2_83649504 0 83649504 G G G G G G G G T T T T G G G G G G T T
2 chr2_83678024 0 83678024 T T T T T T T T G G G G T T T T T T G G
2 chr2_83688481 0 83688481 A A A A A T A A A A A A A A A A A A A A
2 chr2_83691919 0 83691919 T T T T T T T T T T T T G T G G T T T T
2 chr2_83734665 0 83734665 C C C C C C A A C C C C C C C C C C C C
2 chr2_83750271 0 83750271 A A C C A C A A C C C C A A A A A A C C
2 chr2_83796967 0 83796967 T T T T T T T T T T T T A T T T T T T T
2 chr2_83808337 0 83808337 T T T T T T T T T T T T T T T T A T T T
2 chr2_83810791 0 83810791 C C C C C C C C C C C C C C C C A A C C
2 chr2_83828786 0 83828786 A A A A A A A A T T T T A A A A A A T T
2 chr2_83863944 0 83863944 C C G G G G C C C C C C C C C C C C C C
2 chr2_83915133 0 83915133 C C C C C C C C C C C C C C C C G G C C
2 chr2_83950300 0 83950300 T T T T T T T T A A A A T T T T T T A A
2 chr2_83969053 0 83969053 T T T T A T T T T T T T T T T T T T T T
2 chr2_83996980 0 83996980 A A A A A A A A A A A A A A C C A A A A
2 chr2_84008091 0 84008091 T T T T G G T T T T T T T T T T T T T T
2 chr2_84009686 0 84009686 C C C C C C C C C C C C A C C C C C C C
2 chr2_84019682 0 84019682 T T G G G G G G G G G G G G G G G G G G
2 chr2_84052131 0 84052131 C C C C A C C C C C C C C C C C C C C C
2 chr2_84057825 0 84057825 T T T T T T T T T T T T T T G T T T T T
2 chr2_84059320 0 84059320 C C C C C C C C C C C C C C A C C C C C
2 chr2_84084577 0 84084577 C C C C C C C C G G G G C C C C C C G G
2 chr2_84087322 0 84087322 G G G G G G G G C C C C G G G G G G C C
2 chr2_84087800 0 84087800 T T T T T T T T T T G G T T T T T T T T
2 chr2_84160648 0 84160648 A A T T T T A A A A A A A A A A A A A A
2 chr2_84169607 0 84169607 G G G G G G G G G G G G G G G G C G G G
2 chr2_84223224 0 84223224 G G G G G G G G C C C C G G G G G G C C
2 chr2_84236692 0 84236692 G G G G G G G G C C C C G G G G G G C C
2 chr2_84247003 0 84247003 C C C C C C C C C C C C C C A A C C C C
2 chr2_84282898 0 84282898 A A A A A A A A C C C C A A A A A A C C
2 chr2_84293204 0 84293204 G G C C C C G G C C C C C C C C C C C C
2 chr2_84294568 0 84294568 A A A A A A C C A A A A A A A A A A A A
2 chr2_84308589 0 84308589 T T T T T T T T G T G G T T T T T T G G
2 chr2_84311034 0 84311034 A A A A A A A A T T T T A A A A A A T T
2 chr2_84321199 0 84321199 A A A A A A A A A A A C A A A A A A A A
2 chr2_84345261 0 84345261 C C C C A A C C C C C C C C C C C C C C
2 chr2_84346209 0 84346209 C C C C C C A C C C C C C C C C C C C C
2 chr2_84348648 0 84348648 G G G G G G G G C C C C G G G G G G C C
2 chr2_84365193 0 84365193 C C C C C C C C A C C C C C C C C C C C
2 chr2_84383011 0 84383011 C C C C C C C C C C C C C G C C C C C C
2 chr2_84386819 0 84386819 T T T T T T T T A A A A T T T T T T A A
2 chr2_84389473 0 84389473 C C C G C C C C C C C C C C C C C C C C
2 chr2_84400963 0 84400963 C C A C A A C C C C C C C C C C C C C C
2 chr2_84426733 0 84426733 A A A A A A A A A A A A A A A A C C A A
2 chr2_84426775 0 84426775 A A A T T T A A A A A A A A A A A A A A
2 chr2_84472988 0 84472988 T T T T T T T T T T T T A A T T T T T T
2 chr2_84475274 0 84475274 G G G G G G G G C C C C G G G G G G C C
2 chr2_84492745 0 84492745 G G G G G G G G T T T T G G G G G G T T
2 chr2_84509921 0 84509921 G G G G G G G G G G G G G G C C G G G G
2 chr2_84513580 0 84513580 C G G G G G G G G G G G G G G G G G G G
2 chr2_84571041 0 84571041 A A A A A A A A A A A A C C A A A A A A
2 chr2_84576148 0 84576148 A A A C A C A A A A A A A A A A A A A A
2 chr2_84592059 0 84592059 T T T T T T T T A A A A T T T T T T A A
2 chr2_84618682 0 84618682 C C C C C C C C G G G G C C C C C C G G
2 chr2_84654184 0 84654184 C C C C C C A A C C C C C C C C C C C C
2 chr2_84677765 0 84677765 A A A A A A A A C C C C A A A A A A C C
2 chr2_84702790 0 84702790 C C C C C C C C G G G G C C C C C C G G
2 chr2_84736923 0 84736923 A A A A A A A A C C C C A A A A A A C C
2 chr2_84741086 0 84741086 A A T T T T A A T T T T T T T T T T T T
2 chr2_84771102 0 84771102 G G G G G G G G G G G G G G G G C C G G
2 chr2_84780134 0 84780134 A A A A A A A A T T T T A A A A A A T T
2 chr2_84825111 0 84825111 G G G G C G G G G G G G G G G G G G G G
2 chr2_84842116 0 84842116 T T T T T T T T G G G G T T T T T T G G
2 chr2_84851822 0 84851822 A A A A A A A A C C C C A A A A A A C C
2 chr2_84900116 0 84900116 G G C C C C G G C C C C C C C C C C C C
2 chr2_84917697 0 84917697 T T T T T T T T T T T T G G T T T T T T
2 chr2_84919185 0 84919185 G G G G G G C C G G G G G G G G G G G G
2 chr2_84954162 0 84954162 T T T T T T T T T T T T T T G G T T T T
2 chr2_84971169 0 84971169 C C C C A C C C C C C C C C C C C C C C
2 chr2_84986638 0 84986638 C C C C C C C G C C C C C C C C C C C C
2 chr2_84995893 0 84995893 G G G G G G G G G G C G G G G G G G G G
2 chr2_84998868 0 84998868 A A A A A T A A A A A A A A A A A A A A
2 chr2_85011386 0 85011386 C C C C C C C C C C C C C C C C G G C C
2 chr2_85053235 0 85053235 A A A A A A A A T T T T A A A A A A T T
2 chr2_85056599 0 85056599 G G T T T T G G G G G G G G G G G G G G
2 chr2_85057110 0 85057110 T T T T T T T T T T T T T T T T G T T T
2 chr2_85068107 0 85068107 A A A A A A A A T T T T A A A A A A T T
2 chr2_85069367 0 85069367 C C C C C C C C A A A A C C C C C C A A
2 chr2_85095711 0 85095711 T T A A A A A A A A A A A A A A A A A A
2 chr2_85103638 0 85103638 G G C C C C G G C C C C C C C C C C C C
2 chr2_85131700 0 85131700 G G G G G G G G G G G G G T G G T T G G
2 chr2_85134281 0 85134281 C C C C C C C C C C C C C C C C A A C C
2 chr2_85137447 0 85137447 A A A A A A A A A A A A A A A T A A A A
2 chr2_85183755 0 85183755 T T T T G T T T T T T T T T T T T T T T
2 chr2_85190113 0 85190113 T T T T T T T T T T T T T T T T A A T T
2 chr2_85207401 0 85207401 G G G G G G G G C G G G G G G G G G G G
2 chr2_85223015 0 85223015 G G G G G G G G G G G G G T G G G G G G
2 chr2_85231774 0 85231774 T T A A A A T T A A A A A A A A A A A A
2 chr2_85234666 0 85234666 A A A A A A A A C C C C A A A A A A C C
2 chr2_85240493 0 85240493 G G G G C G G G G G G G G G G G G G G G
2 chr2_85251684 0 85251684 G G C C C G G G G G G G G G G G G G G G
2 chr2_85296454 0 85296454 G G G G C G G G G G G G G G G G G G G G
2 chr2_85307783 0 85307783 T T T T T T T T G G G G T T T T T T G G
2 chr2_85315271 0 85315271 T T A A A A A A A A A A A A A A A A A A
2 chr2_85322787 0 85322787 G G C C C C G G G G G G G G G G G G G G
2 chr2_85353249 0 85353249 T T T T T T T T G G G G T T T T T T G G
2 chr2_85381166 0 85381166 C C C C C G C C C C C C C C C C C C C C
2 chr2_85453550 0 85453550 T T T T T T T T T T T T T T T T A A T T
2 chr2_85475574 0 85475574 G G G G C G G G G G G G G G G G G G G G
2 chr2_85476799 0 85476799 A A A A A A A A A A A A A A A A T T A A
2 chr2_85478186 0 85478186 C C C C C C C C C C C C C G C C C C C C
2 chr2_85515791 0 85515791 T T T T T T T T G G G G T T T T T T G G
2 chr2_85517781 0 85517781 G G G G G G G G G G G G G G T T G G G G
2 chr2_85536934 0 85536934 G G G G G G G G G G G G G G G G C G G G
2 chr2_85578959 0 85578959 C C C C C C C G C C C C C C C C C C C C
2 chr2_85582196 0 85582196 C C C C C C A C C C C C C C C C C C C C
2 chr2_85589552 0 85589552 A A A A A A A A A A A A A A C C A A A A
2 chr2_85589840 0 85589840 A A A A A A A A A A A A A C A A A A A A
2 chr2_85611130 0 85611130 A A A A A A A A T T T T A A A A A A T T
2 chr2_85619492 0 85619492 G G G G G G G G T T T T G G G G G G T T
2 chr2_85620341 0 85620341 C C G G C G C C C C C C C C C C C C C C
2 chr2_85642985 0 85642985 G G C C C C G G C C C C C C C C C C C C
2 chr2_85659317 0 85659317 T T T T T T T T T T T T T T A A T T T T
2 chr2_85680878 0 85680878 T T T T T T T T G G G G T T T T T T G G
2 chr2_85701952 0 85701952 A A A A A A A A A A A A A C A A A A A A
2 chr2_85710027 0 85710027 C C C C C C C C C C C C C C A A C C C C
2 chr2_85724880 0 85724880 G G G G G G G G G G G G G G G G T T G G
2 chr2_85744750 0 85744750 A A C C C C C C C C C C C C C C C C C C
2 chr2_85765895 0 85765895 C C C C C C C C G G G G C C C C C C G G
2 chr2_85844774 0 85844774 A T A A A A A A A A A A A A A A A A A A
2 chr2_85845221 0 85845221 T T T T T T T T T T T T T T G T T T T T
2 chr2_85849930 0 85849930 C C C C C C C C G G G G C C C C C C G G
2 chr2_85867660 0 85867660 A A C C C C A A A A A A A A A A A A A A
2 chr2_85871243 0 85871243 T T T T T T T T T T T T A T T T T T T T
2 chr2_85874277 0 85874277 C C C C C C A C C C C C C C C C C C C C
2 chr2_85884535 0 85884535 C C C C C C C C G G G G C C C C C C G G
2 chr2_85884540 0 85884540 T T T T T T T T T T T T T T G G T T T T
2 chr2_85884687 0 85884687 G G G G G G G G T T T T G G G G G G T T
2 chr2_85912659 0 85912659 C C C C C C C C C C C C C C A C C C C C
2 chr2_85914704 0 85914704 C C C C C G C C C C C C C C C C C C C C
2 chr2_85917903 0 85917903 C C C C C C C C G G G G C C C C C C G G
2 chr2_85927672 0 85927672 C C C C C C C C C C C C C G C C C C C C
2 chr2_85939938 0 85939938 C C C C C C C C A A A A C C C C C C A A
2 chr2_85946751 0 85946751 A A A A A A A T A A A A A A A A A A A A
2 chr2_85953608 0 85953608 T T T T T T T T T T T T G T T T T T T T
2 chr2_85973636 0 85973636 T T T T T T T T A A A A T T T T T T A A
2 chr2_85974602 0 85974602 T T T T T T T T T T T T T T T T A T T T
2 chr2_85993929 0 85993929 G G G G G G G G C C C C G G G G G G C C
2 chr2_86002178 0 86002178 A A A A A A A A A A A A C C A A A A A A
2 chr2_86002189 0 86002189 G G G G G G G G G G G G G G G G C G G G
2 chr2_86010793 0 86010793 T T T T T T T T G T T T T T T T T T T T
2 chr2_86033516 0 86033516 T T T T T T T T G G G G T T T T T T G G
2 chr2_86039287 0 86039287 T T T T T T T T T T T T A A A A T T T T
2 chr2_86044269 0 86044269 T T T T T T T T T T T T T T G T T T T T
2 chr2_86060407 0 86060407 C C C C C C C C C C C C C G C C C C C C
2 chr2_86064739 0 86064739 T T T T T T A A T T T T T T T T T T T T
2 chr2_86084583 0 86084583 T T T T T T A T T T T T T T T T T T T T
2 chr2_86173403 0 86173403 T T G G G G G G G G G G G G G G G G G G
2 chr2_86188444 0 86188444 G G G G G G G G G G G G G G G G G T G G
2 chr2_86191909 0 86191909 T T A T T T T T T T T T T T T T T T T T
2 chr2_86213851 0 86213851 C C A C A A C C C C C C C C C C C C C C
2 chr2_86218760 0 86218760 C C C C C C C C C C C C G G C C C C C C
2 chr2_86228144 0 86228144 T T T T T T T T G G G G T T T T T T G G
2 chr2_86231243 0 86231243 T T T T T T T T G G G G T T T T T T G G
2 chr2_86231251 0 86231251 G G G G G G G G C G G G G G G G G G G G
2 chr2_86245462 0 86245462 C C C C C C C C A A A A C C C C C C A A
2 chr2_86247246 0 86247246 G G C C C G G G G G G G G G G G G G G G
2 chr2_86252951 0 86252951 C C C C C C C C C G C C C C C C C C C C
2 chr2_86262227 0 86262227 C C C C C C C C G G G G C C C C C C G G
2 chr2_86273352 0 86273352 T T T T T T T T T T T T G T T T T T T T
2 chr2_86280292 0 86280292 C C C C C C C C C C C C C C C G C C C C
2 chr2_86296333 0 86296333 G G G G G G C G G G G G G G G G G G G G
2 chr2_86297652 0 86297652 C C C C C C C C A A A A C C C C C C A A
2 chr2_86325786 0 86325786 C C C C C C C C C G C C C C C C C C C C
2 chr2_86328885 0 86328885 A A A A A A A A A A A A A A A A A T A A
2 chr2_86336009 0 86336009 T T T T T T T T A A A A T T T T T T A A
2 chr2_86338324 0 86338324 C C C C C C C C C C C C C C C C C G C C
2 chr2_86339207 0 86339207 C C C C C C C C A A A A C C C C C C A A
2 chr2_86346327 0 86346327 G G G G G G G G G G G G G T G G G G G G
2 chr2_86360141 0 86360141 T T G G G G T T T T T T T T T T T T T T
2 chr2_86365172 0 86365172 G G T T G G G G G G G G G G G G G G G G
2 chr2_86462784 0 86462784 A A A A A A A A A A A A A C A A A A A A
2 chr2_86501235 0 86501235 T T T T T T T T A A A A T T T T T T A A
2 chr2_86527224 0 86527224 A A A A A A A A A A A A A A A A A C A A
2 chr2_86542950 0 86542950 G G G G C G G G G G G G G G G G G G G G
2 chr2_86546451 0 86546451 G G G G G G G G G G G G G G G G C C G G
2 chr2_86551713 0 86551713 C C C C C C C C C C C C C G C C C C C C
2 chr2_86572054 0 86572054 C C C C C C C C C G C G C C C C C C C C
2 chr2_86573318 0 86573318 T T T T A T T T T T T T T T T T T T T T
2 chr2_86593334 0 86593334 G G G G G G G G G G G G G G T T G G G G
2 chr2_86604751 0 86604751 T T T T G G T T T T T T T T T T T T T T
2 chr2_86608041 0 86608041 C C G G G G C C G G G G G G G G G G G G
2 chr2_86641718 0 86641718 G G G G G G G G C C C C G G G G G G C C
2 chr2_86642181 0 86642181 A A A A A A A A A A A A A A A C A A A A
2 chr2_86673688 0 86673688 C C C C C C C C C C C C C C A C C C C C
2 chr2_86716798 0 86716798 C C C C C C C C A A A A C C C C C C A A
2 chr2_86725150 0 86725150 C C A A A A C C A A A A A A A A A A A A
2 chr2_86767784 0 86767784 T T T T T T A T T T T T T T T T T T T T
2 chr2_86810685 0 86810685 G G G G G G G T G G G G G G G G G G G G
2 chr2_86813956 0 86813956 G G G G G G G G C C C C G G G G G G C C
2 chr2_86822820 0 86822820 G G G G G G G G C C C C G G G G G G C C
2 chr2_86870625 0 86870625 A A A A A A A A A A A A A A T T A A A A
2 chr2_86886677 0 86886677 G G T T G G G G G G G G G G G G G G G G
2 chr2_86899567 0 86899567 A A A A A A A A A A A A A A C C A A A A
2 chr2_86929975 0 86929975 C C C C C C C C A A A A C C C C C C A A
2 chr2_87005232 0 87005232 G G G G G G G G C C C C G G G G G G C C
2 chr2_87021376 0 87021376 A A A A A A A A A T A A A A A A A A A A
2 chr2_87095907 0 87095907 G G G G G G G G C C C C G G G G G G C C
2 chr2_87099990 0 87099990 A A A C A A A A A A A A A A A A A A A A
2 chr2_87104255 0 87104255 C C C C C C C C G G G G C C C C C C G G
2 chr2_87128487 0 87128487 C C A A A A A A A A A A A A A A A A A A
2 chr2_87141788 0 87141788 T T T T T T T T T T T T T T G T T T T T
2 chr2_87179302 0 87179302 C C C C C C C C G G G G C C C C C C G G
2 chr2_87184323 0 87184323 C C C C C C C C C C C C C C G G C C C C
2 chr2_87186511 0 87186511 G G G T G T G G G G G G G G G G G G G G
2 chr2_87216193 0 87216193 C C C C C C C C C C C C C C C C G G C C
2 chr2_87258335 0 87258335 T T T T T T T T T T T T T T G G T T T T
2 chr2_87288048 0 87288048 C C C C A C C C C C C C C C C C C C C C
2 chr2_87327135 0 87327135 T T T T T T T T T T T T T T A A T T T T
2 chr2_87340760 0 87340760 A A A A A A A A T T T T A A A A A A T T
2 chr2_87344085 0 87344085 A A A A A T A A A A A A A A A A A A A A
2 chr2_87361042 0 87361042 G G G G G G G G G G G G G T G G G G G G
2 chr2_87422441 0 87422441 C G G G G G C C G G G G G G G G G G G G
2 chr2_87437777 0 87437777 A A A A A A A A A A A C A A A A A A A A
2 chr2_87460440 0 87460440 A A A A A A A A A A A A A A C C A A A A
2 chr2_87468677 0 87468677 C C C C C C C C G G G G C C C C C C G G
2 chr2_87521308 0 87521308 T T G G G G T T T T T T T T T T T T T T
2 chr2_87606642 0 87606642 C C C C C C C C G G G G C C C C C C G G
2 chr2_87609313 0 87609313 A A C C A A A A A A A A A A A A A A A A
2 chr2_87609892 0 87609892 T T A A A A T T A A A A A A A A A A A A
2 chr2_87610242 0 87610242 C C A A A A A C A A A A A A A A A A A A
2 chr2_87646605 0 87646605 G G G G G G G G C C C C G G G G G G C C
2 chr2_87676528 0 87676528 C C C C C C A C C C C C C C C C C C C C
2 chr2_87683689 0 87683689 C C C C C C C C A C A A C C C C C C C C
2 chr2_87699375 0 87699375 T T T T T T T T A A A A T T T T T T A A
2 chr2_87715207 0 87715207 A A C C C C A A A A A A A A A A A A A A
2 chr2_87740706 0 87740706 G G G G G G G G G G G G C G G G C C G G
2 chr2_87745687 0 87745687 C C C C C C C C A A A A C C C C C C A A
2 chr2_87781823 0 87781823 C C G G G G C C G G G G G G G G G G G G
2 chr2_87785417 0 87785417 A A A A A A A A C C C C A A A A A A C C
2 chr2_87796489 0 87796489 G G T T G G G G G G G G G G G G G G G G
2 chr2_87806168 0 87806168 G G G G G G G G T T T T G G G G G G T T
2 chr2_87844436 0 87844436 A A A A A A A T A A A A A A A A A A A A
2 chr2_87870703 0 87870703 T T T T T T T T T T T T T T A T T T T T
2 chr2_87889955 0 87889955 C C C C C C C C C C C C A A C C C C C C
2 chr2_87903748 0 87903748 C C C C C C C C C C C C A C C C C C C C
2 chr2_87950074 0 87950074 A A A A A A A A A A A A C C A A A A A A
2 chr2_87953828 0 87953828 G G G G G G G G G T G G G G G G G G G G
2 chr2_87964218 0 87964218 G G G G G G G G C C C C G G G G G G C C
2 chr2_88023844 0 88023844 A A A A A A A A A A A A C C C C A A A A
2 chr2_88045760 0 88045760 T T T T T T T T G G G G T T T T T T G G
2 chr2_88046471 0 88046471 G G C C C C C G C C C C C C C C C C C C
2 chr2_88053548 0 88053548 C C C C C C C C C C C C C C C G C C C C
2 chr2_88055419 0 88055419 T T T T T T T T A A A A T T T T T T A A
2 chr2_88057689 0 88057689 T T T T T T T T T T G T T T T T T T T T
2 chr2_88085012 0 88085012 A A A A A A A A T T T T A A A A A A T T
2 chr2_88106281 0 88106281 A A A A A A A A C C C C A A A A A A C C
2 chr2_88117516 0 88117516 G G T T T T G G G G G G G G G G G G G G
2 chr2_88117583 0 88117583 G G T T T T G G G G G G G G G G G G G G
2 chr2_88122070 0 88122070 T T T T T T T T T T T T G G T T T T T T
2 chr2_88161821 0 88161821 C C C C C C C C C C C C A C C C C C C C
2 chr2_88185038 0 88185038 G G T T T T G T T T T T T T T T T T T T
2 chr2_88185604 0 88185604 T T T T T T T T A A A A T T T T T T A A
2 chr2_88192224 0 88192224 G G G G G G G G G G G G G G G G G T G G
2 chr2_88193753 0 88193753 C C C C C C C C C C C C C C C C C G C C
2 chr2_88204419 0 88204419 A A A A A A A A C C C C A A A A A A C C
2 chr2_88211001 0 88211001 T T A A A A A A A A A A A A A A A A A A
2 chr2_88246629 0 88246629 G G G G C G G G G G G G G G G G G G G G
2 chr2_88255448 0 88255448 C C C C C C C G C C C C C C C C C C C C
2 chr2_88264760 0 88264760 T T G G G G G G G G G G G G G G G G G G
2 chr2_88278067 0 88278067 A A A A A A A A T T T T A A A A A A T T
2 chr2_88279604 0 88279604 G G G G G G T T G G G G G G G G G G G G
2 chr2_88293021 0 88293021 G G G G G G G G G G G G G G G G T T G G
2 chr2_88300090 0 88300090 A A A A A A A A A A A C A A A A A A C C
2 chr2_88313397 0 88313397 G G G G G G G G G G G T G G G G G G T T
2 chr2_88329554 0 88329554 T T T T T T T T A A A A T T T T T T A A
2 chr2_88334747 0 88334747 A A A A A T A A A A A A A A A A A A A A
2 chr2_88406760 0 88406760 T T T T A A T T T T T T T T T T T T T T
2 chr2_88410402 0 88410402 A C A A A A C C A A A A A A A A A A A A
2 chr2_88441973 0 88441973 A A A A A A A A A A A A A A A A T T A A
2 chr2_88475591 0 88475591 A A A A A A A A A A A T A A A A A A A A
2 chr2_88519715 0 88519715 C C C C A C C C C C C C C C C C C C C C
2 chr2_88581886 0 88581886 G G G G G G G G G G G G G G G G C G G G
2 chr2_88596123 0 88596123 T T T T A T T T T T T T T T T T T T T T
2 chr2_88600033 0 88600033 C C C C C C C C C C C C C C C C G G C C
2 chr2_88624948 0 88624948 C C C C C C C C A A A A C C C C C C A A
2 chr2_88645922 0 88645922 T T T T T T T T T T G T T T T T T T T T
2 chr2_88648298 0 88648298 G G C C C C G G C C C C C C C C C C C C
2 chr2_88649230 0 88649230 A A A A A A A A T T T T A A A A A A T T
2 chr2_88650221 0 88650221 C C C C C C C C A C C C C C C C C C C C
2 chr2_88653244 0 88653244 T T T T T T T T G G G G T T T T T T G G
2 chr2_88654820 0 88654820 G G C C C C G G C C C C C C C C C C C C
2 chr2_88659347 0 88659347 G G G G G G G G C C C C G G G G G G C C
2 chr2_88660237 0 88660237 C G G G G G G G G G G G G G G G G G G G
2 chr2_88667539 0 88667539 A A A A A A A A C C C C A A A A A A C C
2 chr2_88669507 0 88669507 A A A A A A A A A A A A A T A A A A A A
2 chr2_88671975 0 88671975 C C C C C C C C C C C C C C G G C C C C
2 chr2_88674902 0 88674902 T T T T T T T T A A A A T T T T T T A A
2 chr2_88676366 0 88676366 A C C C C C C C C C C C C C C C C C C C
2 chr2_88680261 0 88680261 C C C C C C C C C C C C C G C C C C C C
2 chr2_88682961 0 88682961 T T T T T T T T T T T T G T T T T T T T
2 chr2_88694692 0 88694692 C C C C C C C C A A A A C C C C C C A A
2 chr2_88712071 0 88712071 C C A A A C C C C C C C C C C C C C C C
2 chr2_88746171 0 88746171 C C C C C C C C A C C C C C C C C C C C
2 chr2_88759659 0 88759659 A T T T T T A T T T T T T T T T T T T T
2 chr2_88767152 0 88767152 G G G G G G G G T T T T G G G G G G T T
2 chr2_88798229 0 88798229 A A A A A A A A A A A A C C A A A A A A
2 chr2_88823604 0 88823604 A A A A A A A A A A A A A A A C A A A A
2 chr2_88830480 0 88830480 C C G G C C C C C C C C C C C C C C C C
2 chr2_88842093 0 88842093 G G G G G G G G C C C C G G G G G G C C
2 chr2_88849336 0 88849336 T T T T T T T T T T T T T T T T G T T T
2 chr2_88920048 0 88920048 T T T T T T T T G G G G T T T T T T G G
2 chr2_88924943 0 88924943 T T T T T T T T A A A A T T T T T T A A
2 chr2_88927371 0 88927371 T T G G G G G G G G G G G G G G G G G G
2 chr2_88936593 0 88936593 G G G G G G G G C G C G G G G G G G G G
2 chr2_88942212 0 88942212 T T T T G T T T T T T T T T T T T T T T
2 chr2_88943639 0 88943639 A A A T A T A A A A A A A A A A A A A A
2 chr2_88980333 0 88980333 T T T T T T T T T T T T A T T T T T T T
2 chr2_88986011 0 88986011 C C C C C C G G C C C C C C C C C C C C
2 chr2_88990888 0 88990888 G G G G G G G G G G G G G G C C G G G G
2 chr2_89094632 0 89094632 G G G T G G G G G G G G G G G G G G G G
2 chr2_89100936 0 89100936 G G G G G G G G T T T T G G G G G G T T
2 chr2_89137272 0 89137272 C C C C C C C C G G G G C C C C C C G G
2 chr2_89179734 0 89179734 G G G G G G G G C C C C G G G G G G C C
2 chr2_89234336 0 89234336 C C C C A A C C C C C C C C C C C C C C
2 chr2_89248784 0 89248784 G G G G G G G G T T T T G G G G G G T T
2 chr2_89262834 0 89262834 A A A A A A A A C C C C A A A A A A C C
2 chr2_89263349 0 89263349 T T T T T T T T G G G G T T T T T T G G
2 chr2_89271903 0 89271903 G G G G G G G G G G G G G G C C G G G G
2 chr2_89300015 0 89300015 C C C C C C C C A A A A C C C C C C A A
2 chr2_89311297 0 89311297 C C C C C C C C G G G G C C C C C C G G
2 chr2_89320334 0 89320334 C C C C C C C C C C C C C C C G C C C C
2 chr2_89337615 0 89337615 A T A A A A A A A A A A A A A A A A A A
2 chr2_89362857 0 89362857 G G G G G G G G C C C C G G G G G G C C
2 chr2_89386373 0 89386373 C C C C C C C C G G G G C C C C C C G G
2 chr2_89393221 0 89393221 C C C C C C C C G G G G C C C C C C G G
2 chr2_89431836 0 89431836 C C C C C C C C G G G G C C C C C C G G
2 chr2_89458918 0 89458918 T T T T T T T T G G G G T T T T T T G G
2 chr2_89492182 0 89492182 T T T T A A T T T T T T T T T T T T T T
2 chr2_89526825 0 89526825 C C C C C C C C G G G G C C C C C C G G
2 chr2_89535165 0 89535165 A A A A A A A A C C C C A A A A A A C C
2 chr2_89544960 0 89544960 G G T T G G G G G G G G G G G G G G G G
2 chr2_89581535 0 89581535 T T T T T T T T T T T T T T A T T T T T
2 chr2_89592954 0 89592954 A A A A A A A A T T T T A A A A A A T T
2 chr2_89632287 0 89632287 C C C C C C C C G G G G C C C C C C G G
2 chr2_89652246 0 89652246 T T T T T T T T T T T T T T A A T T T T
2 chr2_89662632 0 89662632 C C C C C C C C A A A A C C C C C C A A
2 chr2_89665127 0 89665127 T T T T T T T T T T T T T T G G T T T T
2 chr2_89667668 0 89667668 A A A A A A A A A A A A C C C C A A A A
2 chr2_89695606 0 89695606 A A A A A A A A C C C C A A A A A A C C
2 chr2_89716387 0 89716387 T T T T T T T T T T T T T T T T G T T T
2 chr2_89718236 0 89718236 T T T T T T T T G G G G T T T T T T G G
2 chr2_89723037 0 89723037 G G G G G G G G T T T T G G G G G G T T
2 chr2_89785094 0 89785094 A A A A A A A A A A A T A A A A A A A A
2 chr2_89796198 0 89796198 T T T T T T T T G T G G T T T T T T G G
2 chr2_89812660 0 89812660 A A A A A A A A C C C C A A A A A A C C
2 chr2_89824737 0 89824737 C C C C C C C C G G G G C C C C C C G G
2 chr2_89865010 0 89865010 G G C C C C C C C C C C C C C C C C C C
2 chr2_89891690 0 89891690 A A T T T T A A T T T T T T T T T T T T
2 chr2_89915006 0 89915006 C C G G G G C C C C C C G G G G G G C C
2 chr2_89927884 0 89927884 T T T T T T T T G G G G T T T T T T G G
2 chr2_89939893 0 89939893 C C A A A A C C C C C C A A A A A A C C
2 chr2_90038178 0 90038178 C C C C C C C C C C C C C C C C C G C C
2 chr2_90039602 0 90039602 T T T T T T T T A A A A T T T T T T A A
2 chr2_90051020 0 90051020 G G G G G G G G C C C C G G G G G G C C
2 chr2_90051287 0 90051287 T T A A A A T T T T T T T T T T T T T T
2 chr2_90065251 0 90065251 A A A A A A A A A A A T A A A A A A A A
2 chr2_90081507 0 90081507 T T T T T T T T G G G G T T T T T T G G
2 chr2_90098224 0 90098224 C C C C C C C C C C C C G G C C C C C C
2 chr2_90099822 0 90099822 G G G G G G G G G G G G G G G G C G G G
2 chr2_90126307 0 90126307 A T T T T T T T T T T T T T T T T T T T
2 chr2_90149119 0 90149119 A A A A A A A A A A A A T T A A A A A A
2 chr2_90154653 0 90154653 T T T T T T T T T T G T T T T T T T T T
2 chr2_90161638 0 90161638 G G G G G G G G G G G G G G T T G G G G
2 chr2_90174948 0 90174948 G G G G G G G G C C C C G G G G G G C C
2 chr2_90205123 0 90205123 T T G G G G T T G G G G G G G G G G G G
2 chr2_90239638 0 90239638 T T T T T T T T T T T T G G T T T T T T
2 chr2_90245529 0 90245529 C C C C C C C C A C C C C C C C C C C C
2 chr2_90247234 0 90247234 A A A A A A A A A A A C A A A A A A A A
2 chr2_90263366 0 90263366 A A A T A A A A A A A A A A A A A A A A
2 chr2_90299455 0 90299455 G G C C C C G G C C C C C C C C C C C C
2 chr2_90307420 0 90307420 C C C C C C C C C C C C A A C C C C C C
2 chr2_90337064 0 90337064 C C C C C C C C C C C C A A C C C C C C
2 chr2_90343773 0 90343773 A A A A A C A A A A A A A A A A A A A A
2 chr2_90357402 0 90357402 T T T T T T T T G T T T T T T T T T T T
2 chr2_90359575 0 90359575 A A A T A A A A A A A A A A A A A A A A
2 chr2_90368663 0 90368663 C C C C C C C C G G G G C C C C C C G G
2 chr2_90380220 0 90380220 G G G G G G G G T T T T G G G G G G T T
2 chr2_90406616 0 90406616 A T A A A A A A A A A A A A A A A A A A
2 chr2_90407150 0 90407150 G G G G G G G G G G G G C C G G G G G G
2 chr2_90438211 0 90438211 A C C C C C C C C C C C C C C C C C C C
2 chr2_90448875 0 90448875 T T T T T T T T T T T T T T T T A A T T
2 chr2_90478220 0 90478220 T T T T T T A T T T T T T T T T T T T T
2 chr2_90488964 0 90488964 A A A A A A A A A A A A T T A A A A A A
2 chr2_90490084 0 90490084 C C C C A C C C C C C C C C C C C C C C
2 chr2_90490933 0 90490933 G T G G G G G T G G G G G G G G G G G G
2 chr2_90495694 0 90495694 T T T T T T T T G T G T T T T T T T T T
2 chr2_90521963 0 90521963 T T T T G T T T T T T T T T T T T T T T
2 chr2_90523240 0 90523240 A A A A A A A A A A A A A A A A C C A A
2 chr2_90530985 0 90530985 A A T T A A A A A A A A A A A A A A A A
2 chr2_90531605 0 90531605 C C C C C C C C C C C C C C A C C C C C
2 chr2_90557582 0 90557582 T T T T T T T T T T T T G G G G G G T T
2 chr2_90592234 0 90592234 C C C C C C C G C C C C C C C C C C C C
2 chr2_90637561 0 90637561 T T G G T T T T T T T T T T T T T T T T
2 chr2_90673892 0 90673892 G G G G G G G T G G G G G G G G G G G G
2 chr2_90675013 0 90675013 G T G G G G G G G G G G G G G G G G G G
2 chr2_90685571 0 90685571 A A A A A A A A C C C C A A A A A A C C
2 chr2_90686391 0 90686391 T T T T T T T T T T T T G T T T T T T T
2 chr2_90693714 0 90693714 T T T T T T G T T T T T T T T T T T T T
2 chr2_90695100 0 90695100 G G G G G G G G T T T T G G G G G G T T
2 chr2_90701804 0 90701804 A A T T A T A A A A A A A A A A A A A A
2 chr2_90716169 0 90716169 C C C C C C C C C C C C C G C C C C C C
2 chr2_90721500 0 90721500 G G G G G G G G G T T T G G G G G G G G
2 chr2_90729603 0 90729603 T T T T T T T T G G G G T T T T T T G G
2 chr2_90732509 0 90732509 G G G G G G G G G G G G G G G G C C G G
2 chr2_90762341 0 90762341 G G G G G G G G G G G G G G G G C C G G
2 chr2_90764439 0 90764439 G G C G C G G G G G G G G G G G G G G G
2 chr2_90790486 0 90790486 C C A C C C C C C C C C C C C C C C C C
2 chr2_90803722 0 90803722 A A A A A A A A A A A A A C A A A A A A
2 chr2_90814055 0 90814055 G G G G G G G G C C C C G G G G G G C C
2 chr2_90823414 0 90823414 C C A A C C C C C C C C C C C C C C C C
2 chr2_90837848 0 90837848 C C C C C C C C G G G G C C C C C C G G
2 chr2_90838908 0 90838908 C C G G C G C C C C C C C C C C C C C C
2 chr2_90862278 0 90862278 G G G G G G G G G G G G G G G T G G G G
2 chr2_90869414 0 90869414 G G G G G G G G G G G G G G T T G G G G
2 chr2_90886405 0 90886405 T T T T T T T T T T T T T T G T T T T T
2 chr2_90914161 0 90914161 G G G G G G G G T T T T G G G G G G T T
2 chr2_90914313 0 90914313 A A A A A A A A C C C C A A A A A A C C
2 chr2_90940994 0 90940994 A A A A A A A A C C C C A A A A A A C C
2 chr2_90970190 0 90970190 G G G G G G G G T T T T G G G G G G T T
2 chr2_90985776 0 90985776 C C C C C C C C C C C C C G C C C C C C
2 chr2_90988020 0 90988020 G G G G G G G G T T T T G G G G G G T T
2 chr2_91000423 0 91000423 T T T T G T T T G G G G G G G G G G G G
2 chr2_91008036 0 91008036 A A A A A A A A A A A A A C A A A A A A
2 chr2_91008178 0 91008178 G G T T G T G G G G G G G G G G G G G G
2 chr2_91011252 0 91011252 T T T T T T T T A A A A T T T T T T A A
2 chr2_91049434 0 91049434 T T G G G G T T G G G G G G G G G G G G
2 chr2_91055721 0 91055721 A A A A A A A A T T T T A A A A A A T T
2 chr2_91055984 0 91055984 T T T T T T G T T T T T T T T T T T T T
2 chr2_91057246 0 91057246 A A A A A A A A A A A A A A C C A A A A
2 chr2_91102453 0 91102453 G G C C C C G G C C C C C C C C C C C C
2 chr2_91141907 0 91141907 G G G G G G G G G G G G G G G G T T G G
2 chr2_91144528 0 91144528 C C C C C C C C G G G G C C C C C C G G
2 chr2_91150691 0 91150691 G G G G G G G G T T T T G G G G G G T T
2 chr2_91165217 0 91165217 C C A A A A C C C C C C C C C C C C C C
2 chr2_91183562 0 91183562 G G G G G G G G G G G T G G G G G G G G
2 chr2_91229012 0 91229012 G T T T T T T T T T T T T T T T T T T T
2 chr2_91240269 0 91240269 A A A A A A A A C C C C A A A A A A C C
2 chr2_91274193 0 91274193 T T T T T T T T G G G G T T T T T T G G
2 chr2_91295871 0 91295871 C C C C C C C C C C C C C G C C C C C C
2 chr2_91298758 0 91298758 C C C C C G C C C C C C C C C C C C C C
2 chr2_91308814 0 91308814 A A A A A A A A A A A A A T A A A A A A
2 chr2_91325709 0 91325709 C C C C C C C C C G C G C C C C C C C C
2 chr2_91332703 0 91332703 C C C C C C C C C G C C C C C C C C C C
2 chr2_91340204 0 91340204 A A A C A A A A A A A A A A A A A A A A
2 chr2_91355035 0 91355035 G G C C C C G G C C C C C C C C C C C C
2 chr2_91363620 0 91363620 C C C G G G C C C C C C C C C C C C C C
2 chr2_91368653 0 91368653 C C C C C C C C G G G G C C C C C C G G
2 chr2_91385901 0 91385901 T T T T T T T T T T T T T T T T G G T T
2 chr2_91390988 0 91390988 T T T T T T T T T T T T T T T T A T T T
2 chr2_91394547 0 91394547 A A A A A A A A C C C C A A A A A A C C
2 chr2_91405005 0 91405005 G G G G G G G G T T T T G G G G G G T T
2 chr2_91405431 0 91405431 T T T T T T G T T T T T T T T T T T T T
2 chr2_91416521 0 91416521 G G G G G G G G G G G G G G G G T T G G
2 chr2_91433254 0 91433254 G G G G G G G G G G G G C C G G C C G G
2 chr2_91443985 0 91443985 C C C C C C C C C C A C C C C C C C A A
2 chr2_91468681 0 91468681 G G G G G G G G T T T T G G G G G G T T
2 chr2_91494868 0 91494868 T T T T T T T T A A A A T T T T T T A A
2 chr2_91506234 0 91506234 G G G G G G G G T T T T G G G G G G T T
2 chr2_91507663 0 91507663 C C C G C G C C C C C C C C C C C C C C
2 chr2_91528527 0 91528527 G G G G G G G G C C C C G G G G G G C C
2 chr2_91531247 0 91531247 A A A A A A A A A T A A A A A A A A A A
2 chr2_91532082 0 91532082 T T T T T T T T A A A A T T T T T T A A
2 chr2_91552514 0 91552514 C C C C C C C C C C C C C C G G C C C C
2 chr2_91563270 0 91563270 A A A A A A A A T T T T A A A A A A T T
2 chr2_91573404 0 91573404 T T G G G G T T G G G G G G G G G G G G
2 chr2_91580175 0 91580175 A T T T T T T T T T T T T T T T T T T T
2 chr2_91584166 0 91584166 C C A A A A C C A A A A A A A A A A A A
2 chr2_91599360 0 91599360 A A A A A A A A A C A A A A A A A A A A
2 chr2_91602094 0 91602094 G G T T T T T T T T T T T T T T T T T T
2 chr2_91648390 0 91648390 G G G G G G G G G G G G G G T T G G G G
2 chr2_91649669 0 91649669 C C C C C C C C G G G G C C C C C C G G
2 chr2_91677937 0 91677937 C C C C C C C C A A A A C C C C C C A A
2 chr2_91686757 0 91686757 G G G G G G G G G G T T G G G G G G G G
2 chr2_91695393 0 91695393 A A A A A T A A A A A A A A A A A A A A
2 chr2_91696757 0 91696757 C C C C C C C C G G G G C C C C C C G G
2 chr2_91711204 0 91711204 C C C C C C C C G G G G C C C C C C G G
2 chr2_91727535 0 91727535 A A A A A A A A A A A A A A A T A A A A
2 chr2_91753078 0 91753078 A A A A A A A A C C C C A A A A A A C C
2 chr2_91753593 0 91753593 T T T T T T T T G G G G T T T T T T G G
2 chr2_91765252 0 91765252 A A C C C C A A C C C C C C C C C C C C
2 chr2_91772727 0 91772727 G G G G G G G G G G G G G T G G G G G G
2 chr2_91810593 0 91810593 G G G G G G C C G G G G G G G G G G G G
2 chr2_91813575 0 91813575 G G G G G G G G C C C C G G G G G G C C
2 chr2_91821601 0 91821601 G G G G G G G G G G G G G G G G T T G G
2 chr2_91825387 0 91825387 G G C C C C G G G G G G G G G G G G G G
2 chr2_91847487 0 91847487 A A A A A A A A C C C C A A A A A A C C
2 chr2_91852060 0 91852060 C C C C C C C C C C C C A C C C C C C C
2 chr2_91866704 0 91866704 C C C C A C C C C C C C C C C C C C C C
2 chr2_91871723 0 91871723 G G G G G G G G G G G G G G C G G G G G
2 chr2_91877071 0 91877071 C C C C C C C C C C C C G G C C C C C C
2 chr2_91881072 0 91881072 G G G G G G G G G G G G G G C C G G G G
2 chr2_91931810 0 91931810 C C C C C C C C C C C C C C C C A A C C
2 chr2_91934884 0 91934884 T T T T T T A T T T T T T T T T T T T T
2 chr2_92041433 0 92041433 T T A A A A T T A A A A A A A A A A A A
2 chr2_92076567 0 92076567 G G C G G G G G G G G G G G G G G G G G
2 chr2_92081023 0 92081023 A A T T T T A A T T T T T T T T T T T T
2 chr2_92083477 0 92083477 G G G G G G G G G G G G C C C G G G G G
2 chr2_92127024 0 92127024 A A A A A A A A A A A A A A A C A A A A
2 chr2_92136418 0 92136418 C C C C C C C C C C C C C C C C G G C C
2 chr2_92146259 0 92146259 T T T T T T T T T T T T T T T T G G T T
2 chr2_92167579 0 92167579 G G G G G G G G G G G T G G G G G G G G
2 chr2_92229457 0 92229457 G G G G G G G G G G G G G G C G G G G G
2 chr2_92254047 0 92254047 A A A A A T A A A A A A A A A A A A A A
2 chr2_92265758 0 92265758 G G C C G G G G G G G G G G G G G G G G
2 chr2_92293683 0 92293683 C G C C G G G G G G G G G G G G G G G G
2 chr2_92306938 0 92306938 C C C C C C C C C C C C C C C C C G C C
2 chr2_92317560 0 92317560 C C C C C C C C C C C C C C A C C C C C
2 chr2_92325121 0 92325121 T T T T T T T T G G G G T T T T T T G G
2 chr2_92329026 0 92329026 T T T T T T T T G G G G T T T T T T G G
2 chr2_92351182 0 92351182 T T G G G T T T T T T T T T T T T T T T
2 chr2_92352848 0 92352848 T T T T T T T T A A A T T T T T T T A A
2 chr2_92402979 0 92402979 T T T T T T T T G G G G T T T T T T G G
2 chr2_92416536 0 92416536 A C A A A A A A A A A A A A A A A A A A
2 chr2_92416918 0 92416918 C C C G C C C C C C C C C C C C C C C C
2 chr2_92424653 0 92424653 C C C C A C C C C C C C C C C C C C C C
2 chr2_92453308 0 92453308 A A A A A A A A A A T T A A A A A A T T
2 chr2_92455739 0 92455739 T T T T T T T T G G G G T T T T T T G G
2 chr2_92459013 0 92459013 C C C C C G C C C C C C C C C C C C C C
2 chr2_92459267 0 92459267 A A A A A A A A T T T T A A A A A A T T
2 chr2_92459993 0 92459993 G G G G G G G G G G G G G G G G C C G G
2 chr2_92472340 0 92472340 G G G G G G G G G G G G G G G T G G G G
2 chr2_92508221 0 92508221 G G G G G G G G T T T T G G G G G G T T
2 chr2_92530862 0 92530862 T T T T T T T T T T T T G T T T T T T T
2 chr2_92540617 0 92540617 G G G G G G G G C C C C G G G G G G C C
2 chr2_92545270 0 92545270 T T T T G T T T T T T T T T T T T T T T
2 chr2_92559571 0 92559571 T T T T T T T T G T T T T T T T T T T T
2 chr2_92565740 0 92565740 T T T T T T T T G G G G T T T T T T G G
2 chr2_92578400 0 92578400 T T G T T T T T T T T T T T T T T T T T
2 chr2_92582903 0 92582903 A A A A A A A A A C A A A A A A A A A A
2 chr2_92621711 0 92621711 G G G G G G G G C C C C C C C C C C C C
2 chr2_92621839 0 92621839 A A A A A A A A A A A A A C A A A A A A
2 chr2_92625920 0 92625920 T T A T A T T T T T T T T T T T T T T T
2 chr2_92639326 0 92639326 A A A A A A A A T T T T A A A A T T T T
2 chr2_92655854 0 92655854 T T T T T T T T T T T T T T A A T T T T
2 chr2_92679147 0 92679147 C C C C A C C C C C C C C C C C C C C C
2 chr2_92693303 0 92693303 A A A A A A A A C C C C A A A A A A C C
2 chr2_92694245 0 92694245 C C C C C C C C C C C C C G C C C C C C
2 chr2_92729726 0 92729726 G G G G G G G G T T T T G G G G G G T T
2 chr2_92779765 0 92779765 C C C C C C C C G G G G C C C C C C G G
2 chr2_92817729 0 92817729 A A A A A A A A A A A A A C A A A A A A
2 chr2_92825425 0 92825425 C C C C C C C C G G G G C C C C C C G G
2 chr2_92837922 0 92837922 T T T T T T T T T T T T T T G G T T T T
2 chr2_92839441 0 92839441 G G G G G G G G C C C C G G G G G G C C
2 chr2_92881544 0 92881544 A A A A A A A A T T T T A A A A A A T T
2 chr2_92899546 0 92899546 G G G G C G G G G G G G G G G G G G G G
2 chr2_92929609 0 92929609 T T T T T T T T A A A A T T T T T T A A
2 chr2_92931526 0 92931526 A A A A A A T T A A A A A A A A A A A A
2 chr2_92943336 0 92943336 T T G G G G G G G G G G G G G G G G G G
2 chr2_92944348 0 92944348 A A A A A A A A A C A A A A A A A A A A
2 chr2_92947180 0 92947180 C C C C C C C C C C C C C C C C C G C C
2 chr2_92959145 0 92959145 T T T T T T T T T T T T G G T T T T T T
2 chr2_92967695 0 92967695 C C C G C C C C C C C C C C C C C C C C
2 chr2_92971482 0 92971482 T T T T T T T T T T T T A T T T T T T T
2 chr2_92998086 0 92998086 G G G G G G G G C C C C G G G G G G C C
2 chr2_93003729 0 93003729 G G G G G G G G C C C C G G G G G G C C
2 chr2_93005790 0 93005790 A A A A A A A A C C C C A A A A A A C C
2 chr2_93025998 0 93025998 C C C C C C C C C C C C C G C C C C C C
2 chr2_93043319 0 93043319 G G G G G G G G G G G G G G G G G T G G
2 chr2_93048384 0 93048384 G G G G G G G G T T T T G G G G G G T T
2 chr2_93051158 0 93051158 G G C G G G G G G G G G G G G G G G G G
2 chr2_93057744 0 93057744 T T T T T T T T T T T T A T T T T T T T
2 chr2_93072103 0 93072103 T T T T T T T T T T T T G T T T T T T T
2 chr2_93074399 0 93074399 A A A A A A A A T T T T A A A A A A T T
2 chr2_93100717 0 93100717 C C C C C C C C C C A C C C C C C C C C
2 chr2_93129104 0 93129104 G G G G G G G G T T T T G G G G G G T T
2 chr2_93138211 0 93138211 G G G G G T G G G G G G G G G G G G G G
2 chr2_93215724 0 93215724 G G G G G G G G G G G G G G C C G G G G
2 chr2_93245784 0 93245784 T T T T T T T T G G G G T T T T T T G G
2 chr2_93250689 0 93250689 G G G G G G G G G G G G C G G G G G G G
2 chr2_93280530 0 93280530 G G G G G G G G T T T T G G G G G G T T
2 chr2_93315564 0 93315564 A A A A A A A A A A A A A A A A C C A A
2 chr2_93317927 0 93317927 C C C C C C C C C C C C C G C C C C C C
2 chr2_93325432 0 93325432 C C C C C C C C C C C C C C C C A C C C
2 chr2_93333927 0 93333927 G T G G G G G G G G G G G G G G G G G G
2 chr2_93355684 0 93355684 T T T T T T T T G T T T T T T T T T G G
2 chr2_93359003 0 93359003 G G G G G G G G G G G G G G G G T T G G
2 chr2_93455656 0 93455656 A A A A A A A A A A A A A C A A A A A A
2 chr2_93457322 0 93457322 A A A A A A A A A A A T A A A A A A A A
2 chr2_93464310 0 93464310 G G G G G G G G T T T T G G G G G G T T
2 chr2_93490467 0 93490467 C C G G C G C C C C C C C C C C C C C C
2 chr2_93522641 0 93522641 A A C C A A A A A A A A A A A A A A A A
2 chr2_93533488 0 93533488 G G G G G G G G G G G G G G G G T T G G
2 chr2_93542042 0 93542042 T T T T T T T T G G G G T T T T T T G G
2 chr2_93542368 0 93542368 T T T T T T T T G T G T T T T T T T G G
2 chr2_93599947 0 93599947 T T T T T T T T A A A A T T T T T T A A
2 chr2_93771365 0 93771365 A A A A A A A A A A A A C C A A A A A A
2 chr2_93775153 0 93775153 G G G G G G G G C C C C G G G G G G C C
2 chr2_93779728 0 93779728 T T G G T T T T T T T T T T T T T T T T
2 chr2_93781186 0 93781186 G G G G G G G G T T T T T T T T T T T T
2 chr2_93783143 0 93783143 G G G G G G G G G G G G C G G G G G G G
2 chr2_93784613 0 93784613 G G G G G G G G T T T T G G G G G G T T
2 chr2_93792443 0 93792443 A A A A A A A A A A A T A A A A A A A A
2 chr2_93797911 0 93797911 C C C C C C C C A A A A C C C C C C A A
2 chr2_93848154 0 93848154 C C C C C C C C C C A C C C C C C C C C
2 chr2_93876979 0 93876979 A A A A A A A A C C A A A A A A A A A A
2 chr2_93878865 0 93878865 G G G G G G G G C C C C G G G G G G C C
2 chr2_93889948 0 93889948 A A A A A A A A C C A A A A A A A A C C
2 chr2_93896987 0 93896987 T T T T T T T T A T T T T T T T T T T T
2 chr2_93914867 0 93914867 T T T T T T T T T T G T T T T T T T T T
2 chr2_93920622 0 93920622 T T T T T T T T G G G G T T T T T T G G
2 chr2_93952645 0 93952645 G G G G G G G G T T T T G G G G G G T T
2 chr2_93958738 0 93958738 A A A A A A A A A A A A T T A A A A A A
2 chr2_93967009 0 93967009 A A A A A T A A A A A A A A A A A A A A
2 chr2_93974260 0 93974260 A A A A A A A A A A A A A T A A A A A A
2 chr2_93982254 0 93982254 G G G G G G G G C C C C G G G G G G C C
2 chr2_94002352 0 94002352 A A A A A A A A A A A A A A C C A A A A
2 chr2_94025331 0 94025331 A A A A A A A A A A A A A C A A A A A A
2 chr2_94035606 0 94035606 C C C C C C C C C C C G C C C C C C C C
2 chr2_94113848 0 94113848 G G G G G G G G C C C C G G G G G G C C
2 chr2_94148251 0 94148251 T T T T T T T T T T T T T T T T G G T T
2 chr2_94153198 0 94153198 C C C C C C C C C C C C C C C C A A C C
2 chr2_94154775 0 94154775 C C C C C C C C G G C G C C C C C C G G
2 chr2_94167176 0 94167176 A A C C C C A A C C C C C C C C C C C C
2 chr2_94181604 0 94181604 C C C C G G C C G G G G C C C C C C G G
2 chr2_94183447 0 94183447 A A A A A C A A A A A A A A A A A A A A
2 chr2_94194319 0 94194319 C C C C C C C C C C C C C C C C G G C C
2 chr2_94203073 0 94203073 A A A A A A A A C C C C A A A A A A C C
2 chr2_94208823 0 94208823 T T T T T T T T T T T T T T T T G G T T
2 chr2_94214117 0 94214117 A A A A A A A A A A A A A C C C A A A A
2 chr2_94218039 0 94218039 C C C C C C C C C C C C C C C C A C C C
2 chr2_94221343 0 94221343 C C C C C C C C A A A A C C C C C C A A
2 chr2_94223307 0 94223307 A A A A A A A A A A A A A C A A A A A A
2 chr2_94224075 0 94224075 T T G G G T T T T T T T T T T T T T T T
2 chr2_94225077 0 94225077 T T G G G G G G G G G G G G G G G G G G
2 chr2_94248203 0 94248203 G G C G C G G G G G G G G G G G G G G G
2 chr2_94252651 0 94252651 A A A A A A A A A A A A C C C C A A A A
2 chr2_94262334 0 94262334 G G G G G G G G T T T T G G G G G G T T
2 chr2_94280651 0 94280651 C C C C C C A C C C C C C C C C C C C C
2 chr2_94295657 0 94295657 G G T T G T G G G G G G G G G G G G G G
2 chr2_94295664 0 94295664 C C C C C C C C C C C C A C C C C C C C
2 chr2_94312329 0 94312329 A A A A A A A A A A A A A A A A A C A A
2 chr2_94340187 0 94340187 T T T T T T T T T T T T T T T T G T T T
2 chr2_94370979 0 94370979 G G G G G G G G G T G T G G G G G G G G
2 chr2_94395967 0 94395967 G G C C C C C C C C C C C C C C C C C C
2 chr2_94406128 0 94406128 C C C C C C C C C C C C C C C C C G C C
2 chr2_94411079 0 94411079 C C C C C C C C C C A A C C C C C C C C
2 chr2_94413198 0 94413198 T T T T T T T T T T G T T T T T T T T T
2 chr2_94457119 0 94457119 A T A A A A A A A A A A A A A A A A A A
2 chr2_94470186 0 94470186 G G G G T T G G G G G G G G G G G G G G
2 chr2_94480135 0 94480135 A A A A A A A A A A A A C C A A A A A A
2 chr2_94483379 0 94483379 A A T T T T A A T T T T T T T T T T T T
2 chr2_94504837 0 94504837 T T T T T T T T G G G G T T T T T T G G
2 chr2_94507330 0 94507330 A A A A A A A A A A A A A A A A A T A A
2 chr2_94535886 0 94535886 C C C C C G C C G G G G C C C C C C G G
2 chr2_94580130 0 94580130 T T T T T T T T T T T T T T A A T T T T
2 chr2_94600414 0 94600414 A T A A A A T T A A A A A A A A A A A A
2 chr2_94600996 0 94600996 G G G G G G G G C C C C G G G G G G C C
2 chr2_94614495 0 94614495 T T A A T T T T T T T T T T T T T T T T
2 chr2_94671750 0 94671750 G G G G G G G T G G G G G G G G G G G G
2 chr2_94685155 0 94685155 T T T T T T T T T T T T T T G G T T T T
2 chr2_94701533 0 94701533 T T T T T T T T A A A A T T T T T T A A
2 chr2_94731408 0 94731408 A A A A A C A A A A A A A A A A A A A A
2 chr2_94749317 0 94749317 T T T T T T T T G G G G T T T T T T G G
2 chr2_94760874 0 94760874 A A A A A A A A A A A T A A A A A A A A
2 chr2_94777284 0 94777284 C C C C C G C C C C C C C C C C C C C C
2 chr2_94798397 0 94798397 C C C C C C C C C C C C C G C C C C C C
2 chr2_94874402 0 94874402 G G G G C C G G G G G G G G G G G G G G
2 chr2_94887947 0 94887947 C C C C G G C C C C C C C C C C C C C C
2 chr2_94890316 0 94890316 T T T T T T T T T T T T T T T T G T T T
2 chr2_94891660 0 94891660 T T T T T T T T T T T T T T G T T T T T
2 chr2_94894313 0 94894313 G G G G G G G G G G G G G G C G G G G G
2 chr2_94904220 0 94904220 C C C C C C C C G G G G C C C C C C G G
2 chr2_94910081 0 94910081 A A A A A A A A A A A A A C A A A A A A
2 chr2_94935204 0 94935204 G T T T T T G T T T T T T T T T T T T T
2 chr2_94951994 0 94951994 C C A A A A A A A A A A A A A A A A A A
2 chr2_95025193 0 95025193 A A A A A A A A A A A A A C A A A A A A
2 chr2_95035451 0 95035451 G G G G G G G G G G G G G G T T G G G G
2 chr2_95035987 0 95035987 C C C C C C C C C C C C C G C C C C C C
2 chr2_95053728 0 95053728 C C C C C C C C C C C C G G C C C C C C
2 chr2_95059516 0 95059516 T T T T G G T T T T T T T T T T T T T T
2 chr2_95077716 0 95077716 A A A A A A A A A T A A A A A A A A A A
2 chr2_95107347 0 95107347 T T T T T T T T A A A A T T T T T T A A
2 chr2_95109015 0 95109015 G G G G G G G G C C C C G G G G G G C C
2 chr2_95112208 0 95112208 A A A A A A A A C C C C A A A A A A C C
2 chr2_95153854 0 95153854 G G G G G G G G G G G G C G G G G G G G
2 chr2_95169144 0 95169144 G G G G G G C G G G G G G G G G G G G G
2 chr2_95174338 0 95174338 T T T T T T T T G T T T T T T T T T T T
2 chr2_95209878 0 95209878 C C C C C C C C C C C C C C C C G G C C
2 chr2_95258297 0 95258297 A A A A A A A A A A A A T T A A A A A A
2 chr2_95354762 0 95354762 G G G G G G G G G T G G G G G G G G G G
2 chr2_95386114 0 95386114 C C C C C C C C C C C C G G C C G G C C
2 chr2_95386483 0 95386483 T T T T T T T T T T T T T T T T G T T T
2 chr2_95389795 0 95389795 C C C C C C C C A A A A C C C C C C A A
2 chr2_95392426 0 95392426 A A A A A A A A A A A A A A A A A T A A
2 chr2_95397401 0 95397401 A A A A A A A C A A A A A A A A A A A A
2 chr2_95401425 0 95401425 A A A A A A A A A C A A A A A A A A C C
2 chr2_95412968 0 95412968 C G C C C C G G C C C C C C C C C C C C
2 chr2_95415731 0 95415731 C C C C C C C G C C C C C C C C C C C C
2 chr2_95420894 0 95420894 C C C C C C C C A A A A C C C C C C A A
2 chr2_95440090 0 95440090 A A A A A A A A A A A A A C A A A A A A
2 chr2_95453295 0 95453295 T T T T T T T T T T T T G T T T T T T T
2 chr2_95475129 0 95475129 A A A A A A A A C C C C A A A A A A C C
2 chr2_95512964 0 95512964 G G C C G G G G G G G G G G G G G G G G
2 chr2_95519072 0 95519072 C C C C C C C C A C C C C C C C C C C C
2 chr2_95544243 0 95544243 C C C C C C A C C C C C C C C C C C C C
2 chr2_95572631 0 95572631 T T T T T T T T T T T T T T T T G T T T
2 chr2_95574349 0 95574349 C C C C A C C C C C C C C C C C C C C C
2 chr2_95584453 0 95584453 T T T T T T T T A A A A T T T T T T A A
2 chr2_95607307 0 95607307 G G G G G G G G G T G G G G G G G G G G
2 chr2_95621137 0 95621137 C C C C C C C C G G G G C C C C C C G G
2 chr2_95644067 0 95644067 G G C G G G G G G G G G G G G G G G G G
2 chr2_95679680 0 95679680 A A A A A A A A C C C C A A A A A A C C
2 chr2_95693717 0 95693717 T T T T T T T T T T T T A T T T T T T T
2 chr2_95709199 0 95709199 T T T T T T T T T T T T A T A A T T T T
2 chr2_95771656 0 95771656 G G G G G G G G C G C G G G G G G G G G
2 chr2_95800214 0 95800214 A A A A A A A A A A A C A A A A A A A A
2 chr2_95813456 0 95813456 T T T T T T T T A A A A T T T T T T A A
2 chr2_95824921 0 95824921 T T T T T T T T T T T T G G T T G G T T
2 chr2_95853626 0 95853626 C C C C C C C C C C C C A C C C C C C C
2 chr2_95871996 0 95871996 T T T T T T T T G G G G T T T T T T G G
2 chr2_95901841 0 95901841 T T G G T T T T T T T T T T T T T T T T
2 chr2_95918291 0 95918291 A A A A C C A A A A A A A A A A A A A A
2 chr2_95930198 0 95930198 T T T T T T T T T T T T T T A T T T T T
2 chr2_95960415 0 95960415 C C C C C C G G C C C C C C C C C C C C
2 chr2_95980522 0 95980522 G G G G G G G G G G G G G G C G G G G G
2 chr2_95988595 0 95988595 T T T T G T T T T T T T T T T T T T T T
2 chr2_96005048 0 96005048 C C C C C C C C C C C C C G C C C C C C
2 chr2_96013558 0 96013558 C G C C C C C C C C C C C C C C C C C C
2 chr2_96041073 0 96041073 T T T T T T T T G G G G T T T T T T G G
2 chr2_96042254 0 96042254 G G G G G G G G G G G G G T G G G G G G
2 chr2_96043305 0 96043305 C C C C C C C C A A A A C C C C C C A A
2 chr2_96102618 0 96102618 T T T T A T T T T T T T T T T T T T T T
2 chr2_96158684 0 96158684 T T T T T T T T T T A T T T T T T T T T
2 chr2_96208644 0 96208644 G G G G G G G G C C C C G G G G G G G G
2 chr2_96244139 0 96244139 T T T T T T G T T T T T T T T T T T T T
2 chr2_96246721 0 96246721 T T T T A A T T T T T T T T T T T T T T
2 chr2_96290384 0 96290384 A A A A A A A A A A A A A A A A C C A A
2 chr2_96306939 0 96306939 T T T T T T T T T T T T A A T T T T T T
2 chr2_96319346 0 96319346 A A T T T T A A T T T T T T T T T T T T
2 chr2_96344418 0 96344418 C C C C C C C C G G G G C C C C C C G G
2 chr2_96353449 0 96353449 C C A A A C C C C C C C C C C C C C C C
2 chr2_96353637 0 96353637 T T T T T T T T G G G G T T T T T T G G
2 chr2_96377873 0 96377873 A A A A A C A A A A A A A A A A A A A A
2 chr2_96401768 0 96401768 C C C C C C C C G G G G C C C C C C G G
2 chr2_96403213 0 96403213 G G G G G G G G T T T T G G G G G G T T
2 chr2_96450386 0 96450386 A A A A A A A A C C C C A A A A A A A A
2 chr2_96456653 0 96456653 A A A A A A A A A C A C A A A A A A C C
2 chr2_96465394 0 96465394 A A A A A A A A A A A C A A A A A A C C
2 chr2_96505321 0 96505321 A A A A A A A A C C C C A A A A A A C C
2 chr2_96532925 0 96532925 A A A A A A A A A T A A A A A A A A A A
2 chr2_96564811 0 96564811 G G G G G G G T G G G G G G G G G G G G
2 chr2_96569448 0 96569448 G G G G G G G G T T T T G G G G G G T T
2 chr2_96578927 0 96578927 C C C C C C C C C C C C G G C C C C C C
2 chr2_96595006 0 96595006 A A A A A A A A A A A C A A A A A A C C
2 chr2_96602416 0 96602416 T T T T T T T T A A A A T T T T T T A A
2 chr2_96610923 0 96610923 G G G G G T G G G G G G G G G G G G G G
2 chr2_96625747 0 96625747 C G G G G G G G G G G G G G G G G G G G
2 chr2_96636908 0 96636908 C C G G C C C C C C C C C C C C C C C C
2 chr2_96641565 0 96641565 A A A A A A A A A C A A A A A A A A A A
2 chr2_96642257 0 96642257 T T T T T T T T G T G G T T T T T T G G
2 chr2_96644626 0 96644626 A A A A A A A A A T T T A A A A A A T T
2 chr2_96645530 0 96645530 A A A A A A A A A A A A C C A A A A A A
2 chr2_96657791 0 96657791 T T T T G G T T T T T T T T T T T T T T
2 chr2_96686353 0 96686353 C C C C C C C C C C C C C C C C C G C C
2 chr2_96686554 0 96686554 T T T T T T T T G T T T T T T T T T G G
2 chr2_96724309 0 96724309 G G G G G G G G T T T T G G G G G G T T
2 chr2_96750811 0 96750811 C G G G G G G G G G G G G G G G G G G G
2 chr2_96807291 0 96807291 T T T T T T T T A A A T T T T T T T A A
2 chr2_96808423 0 96808423 T T T T T T T T T T T T A T T T T T T T
2 chr2_96818947 0 96818947 C C C C C C C C C C C C C C C C C G C C
2 chr2_96827733 0 96827733 C C G G G G C C G G G G G G G G G G G G
2 chr2_96842430 0 96842430 C C C C C C C C A A A A C C C C C C A A
2 chr2_96865895 0 96865895 C C G G G G C C G G G G G G G G G G G G
2 chr2_96913693 0 96913693 G G G G G G G G G G C G G G G G G G G G
2 chr2_96914964 0 96914964 T T T T T T T T G G G G T T T T T T G G
2 chr2_96932216 0 96932216 A A C C C C A A C C C C C C C C C C C C
2 chr2_96942811 0 96942811 C C C C C C C C C G C C C C C C C C C C
2 chr2_96953218 0 96953218 A A A A A A A A A A A A A A A A A C A A
2 chr2_96980755 0 96980755 C C C C C C C C A A A A C C C C C C A A
2 chr2_96988855 0 96988855 C C C C C C C C C C C C C C C C A C C C
2 chr2_97023372 0 97023372 G G G G G G G G G G G G G G G T T T G G
2 chr2_97062001 0 97062001 C C C C A A C C C C C C C C C C C C C C
2 chr2_97067524 0 97067524 T T T T T T T T T T A T T T T T T T T T
2 chr2_97120053 0 97120053 C C C C C C C C C C C C C C C G C C C C
2 chr2_97169238 0 97169238 C C C C C C C C A A A A C C C C C C A A
2 chr2_97205230 0 97205230 A A A A A A A A T T T T A A A A A A T T
2 chr2_97216393 0 97216393 G G G G C G G G G G G G G G G G G G G G
2 chr2_97246183 0 97246183 A A A A A A A A A T T T A A A A A A T T
2 chr2_97253470 0 97253470 C C C G G G C C C C C C C C C C C C C C
2 chr2_97255418 0 97255418 G G G G G G G G G T G G G G G G G G G G
2 chr2_97298649 0 97298649 T T G T T T T T T T T T T T T T T T T T
2 chr2_97310806 0 97310806 G G G G G G G G G T G G G G G G G G G G
2 chr2_97333691 0 97333691 C C C C C C G G C C C C C C C C C C C C
2 chr2_97338886 0 97338886 A A A A C C A A A A A A A A A A A A A A
2 chr2_97354170 0 97354170 T T T T T T T T G G G G T T T T T T G G
2 chr2_97365338 0 97365338 A A A A A A A A A C A C A A A A A A A A
2 chr2_97376991 0 97376991 A A A A A A A A T T T T A A A A A A T T
2 chr2_97409330 0 97409330 T T G G T T G G T T T T G G G G G G T T
2 chr2_97432157 0 97432157 G G C C C C C C C C C C C C C C C C C C
2 chr2_97434059 0 97434059 G G G G G G G G T T T T G G G G G G T T
2 chr2_97434923 0 97434923 T T T T T T T T T T T T T T G G T T T T
2 chr2_97439464 0 97439464 C G C C C C C C C C C C C C C C C C C C
2 chr2_97446666 0 97446666 A A A A A A A A T T T T A A A A A A T T
2 chr2_97452878 0 97452878 G G G G G G G G G G G G G G G G T T G G
2 chr2_97495682 0 97495682 A A A A A A A A A A A A A A A A T T A A
2 chr2_97515174 0 97515174 C C C C C C C C G G G G C C C C C C G G
2 chr2_97549822 0 97549822 G T T T T T T T T T T T T T T T T T T T
2 chr2_97559238 0 97559238 C C C C C C C C G G G G C C C C C C G G
2 chr2_97587728 0 97587728 C C C C C C C C C C C C C C C C A C C C
2 chr2_97628271 0 97628271 C C C C C C C C G G G G C C C C C C G G
2 chr2_97636093 0 97636093 T T T T T T T T T T T T A T T T T T T T
2 chr2_97673719 0 97673719 C C C G C C C C C C C C C C C C C C C C
2 chr2_97707418 0 97707418 T T T T T T A T T T T T T T T T T T T T
2 chr2_97708328 0 97708328 A A A A A A A A C C C C A A A A A A C C
2 chr2_97713645 0 97713645 A A A A A A A A A A A T A A A A A A A A
2 chr2_97745921 0 97745921 C C C C C C C C A A A A C C C C C C A A
2 chr2_97746495 0 97746495 A A C C C C A A A A A A C C C C C C A A
2 chr2_97767717 0 97767717 C C C C C C C C C C C C C C G G C C C C
2 chr2_97785658 0 97785658 T T T T T T T T G G G G T T T T T T G G
2 chr2_97800069 0 97800069 A A A A A A A A A A A A A A A A C C A A
2 chr2_97846639 0 97846639 G G G G G G G G C C C C G G G G G G C C
2 chr2_97873860 0 97873860 G G G G G G C C G G G G G G G G G G G G
2 chr2_97874484 0 97874484 A T T T T T T T T T T T T T T T T T T T
2 chr2_97876807 0 97876807 T T T T T T G G T T T T T T T T T T T T
2 chr2_97886239 0 97886239 A A C C C C C C C C C C C C C C C C C C
2 chr2_97895235 0 97895235 T T G T T T T T T T T T T T T T T T T T
2 chr2_97932252 0 97932252 G G G G G G G G G G G G G G G G C C G G
2 chr2_97939380 0 97939380 G G G G G T G G G G G G G G G T G G G G
2 chr2_97958431 0 97958431 G G G G G G G G G G G G G G G G C C G G
2 chr2_97976450 0 97976450 T T T T T T T T A A A A T T T T T T A A
2 chr2_98005943 0 98005943 G G G G G G G G G G G G C G G G G G G G
2 chr2_98025558 0 98025558 T T T T T T T T T T A T T T T T T T T T
2 chr2_98034972 0 98034972 G G G G G G G G G G G G G G T T G G G G
2 chr2_98044424 0 98044424 T T A A T T T T T T T T T T T T T T T T
2 chr2_98079434 0 98079434 G G G T G G G G G G G G G G G G G G G G
2 chr2_98080368 0 98080368 T T G T G T T T T T T T T T T T T T T T
2 chr2_98081849 0 98081849 G G G G G G G G C C C C G G G G G G C C
2 chr2_98087653 0 98087653 G G G G G G G G G G G G G G C G G G G G
2 chr2_98124368 0 98124368 A A C C A A A A C C C C A A A A A A C C
2 chr2_98150045 0 98150045 T T T T T T T T T T T T A T T T T T T T
2 chr2_98170464 0 98170464 A A A A A A A A A A A A A A A A A C A A
2 chr2_98192150 0 98192150 A A A A A A A A A A A A A A T T A A A A
2 chr2_98193906 0 98193906 G G G T G T G G G G G G G G G G G G G G
2 chr2_98216725 0 98216725 C C C C A C C C C C C C C C C C C C C C
2 chr2_98221117 0 98221117 C C C C C C C C G G G G C C C C C C G G
2 chr2_98314699 0 98314699 T T A A A A T T A A A A A A A A A A A A
2 chr2_98350604 0 98350604 A A A A A A A A A A A A A C A A A A A A
2 chr2_98360400 0 98360400 G G G G G G G G T T T T G G G G G G T T
2 chr2_98389192 0 98389192 C C C C C C C C C C C C C G C C C C C C
2 chr2_98391147 0 98391147 G G G G G G G G G G G G C G G G G G G G
2 chr2_98412639 0 98412639 T T T T T T T T G G G G T T T T T T G G
2 chr2_98414988 0 98414988 G G G G G G G G G G G G G T G G G G G G
2 chr2_98422087 0 98422087 C C C C C C A A C C C C C C C C C C C C
2 chr2_98468478 0 98468478 G T G G G G G G G G G G G G G G G G G G
2 chr2_98485350 0 98485350 T T T T T T T T A A A A T T T T T T A A
2 chr2_98485983 0 98485983 C C C C C C C C C C C C A C C C C C C C
2 chr2_98501645 0 98501645 G G G G G G G G G G G T G G G G G G G G
2 chr2_98520534 0 98520534 C C C C C C C C C G C G C C C C C C G G
2 chr2_98529499 0 98529499 A A A A A A A A A A A A A A A A A C A A
2 chr2_98550089 0 98550089 G G G G G G G G G G G G G G G G C G G G
2 chr2_98550360 0 98550360 T T T T T T T T T T T T A A T T T T T T
2 chr2_98559293 0 98559293 A A A A A A A A T T T T A A A A A A T T
2 chr2_98560085 0 98560085 A A A A A A A A C C C C A A A A A A C C
2 chr2_98624410 0 98624410 T T T T T T T T T T T T G G G G G G T T
2 chr2_98624581 0 98624581 T T T T T T T T A A A A T T T T T T A A
2 chr2_98628396 0 98628396 T T T T T T T T T T T T A T T T T T T T
2 chr2_98632769 0 98632769 T T T T T T T T T T T T T T T T G G T T
2 chr2_98662681 0 98662681 G G G G G G G G C C C C G G G G G G C C
2 chr2_98683361 0 98683361 G G G G G G G G G G G G G T T T G G G G
2 chr2_98749473 0 98749473 G G G G G G G G T T T T G G G G G G T T
2 chr2_98780827 0 98780827 G G G G G G G G G G G G G G C C G G G G
2 chr2_98828272 0 98828272 T T G T T T T T T T T T T T T T T T T T
2 chr2_98874235 0 98874235 G G G G G G T T G G G G G G G G G G G G
2 chr2_98881704 0 98881704 C C C C C C C C A A A A C C C C C C A A
2 chr2_98902699 0 98902699 A A A A A A A A A A A A A A A C A A A A
2 chr2_98908580 0 98908580 G G G G G G G G T T T T G G G G G G T T
2 chr2_98911564 0 98911564 A A A A T T A A A A A A A A A A A A A A
2 chr2_98937158 0 98937158 T T T T T T T T G G G G T T T T T T G G
2 chr2_98956337 0 98956337 T T T T T T T T A A A A T T T T T T A A
2 chr2_98963069 0 98963069 G G G G G G G G C C C C G G G G G G C C
2 chr2_98982152 0 98982152 T T G T T T T T T T T T T T T T T T T T
2 chr2_98992376 0 98992376 A C C C C C A C C C C C C C C C C C C C
2 chr2_98997769 0 98997769 G T T T T T T T T T T T T T T T T T T T
2 chr2_99053953 0 99053953 G T T T T T T T T T T T T T T T T T T T
2 chr2_99054711 0 99054711 T T T T T T T T G T G T T T T T T T T T
2 chr2_99071267 0 99071267 T T G G T T T T T T T T T T T T T T T T
2 chr2_99083510 0 99083510 T T T T T T T T T T T T A T A A A T T T
2 chr2_99111528 0 99111528 C C C C C C C C C C C C C C C C A A C C
2 chr2_99120017 0 99120017 T T T T T T T T T T T T T T T T G T T T
2 chr2_99167189 0 99167189 T T T T T T T T G G G G T T T T T T G G
2 chr2_99170448 0 99170448 G G G G G G G G T T T T G G G G G G T T
2 chr2_99172287 0 99172287 G G G G G G G G T T T T G G G G G G T T
2 chr2_99174593 0 99174593 C C C C C C C C C C C C C G C C C C C C
2 chr2_99200302 0 99200302 A A A A A A A A T T T T A A A A A A T T
2 chr2_99202696 0 99202696 A A A A A C A A A A A A A A A A A A A A
2 chr2_99285486 0 99285486 C C C C C C C C G G G G C C C C C C G G
2 chr2_99290724 0 99290724 G G G G C G G G G G G G G G G G G G G G
2 chr2_99297297 0 99297297 A A A A A A A A A A A A A T A A A A A A
2 chr2_99302192 0 99302192 T T T T G T T T T T T T T T T T T T T T
2 chr2_99307437 0 99307437 T T T T T T T T G T T T T T T T T T G G
2 chr2_99324430 0 99324430 C C C C C G C C C C C C C C C C C C C C
2 chr2_99338625 0 99338625 A A A A A A A A A A A A A A C C A A A A
2 chr2_99368065 0 99368065 C C C C C C C C G G G G C C C C C C G G
2 chr2_99370058 0 99370058 G G G G G T G G T T T T T T T T T T T T
2 chr2_99384851 0 99384851 G G G G G G G G G G G G G G G G T T G G
2 chr2_99408676 0 99408676 G G T T T T G G T T T T T T T T T T T T
2 chr2_99414704 0 99414704 T T T T T T T T T T T T G T T T T T T T
2 chr2_99424295 0 99424295 C C C C A A C C C C C C C C C C C C C C
2 chr2_99430278 0 99430278 G G T T T T G G G G G G G G G G G G G G
2 chr2_99461067 0 99461067 C C C C A C C C C C C C C C C C C C C C
2 chr2_99462871 0 99462871 A A A A A A A A T T T T A A A A A A T T
2 chr2_99473735 0 99473735 G G G G G G C G G G G G G G G G G G G G
2 chr2_99476994 0 99476994 T T T T A T T T T T T T T T T T T T T T
2 chr2_99493146 0 99493146 C C C C C C G G C C C C C C C C C C C C
2 chr2_99568664 0 99568664 G G G G G G G G G G G G T T T T T T G G
2 chr2_99585331 0 99585331 T T G G G T T T T T T T T T T T T T T T
2 chr2_99604301 0 99604301 A A T T T T A A T T T T T T T T T T T T
2 chr2_99611587 0 99611587 T T G G G G G G G G G G G G G G G G G G
2 chr2_99681007 0 99681007 T T T T T T T T G G G G T T T T T T G G
2 chr2_99695559 0 99695559 G G G G G G G G C C C C G G G G G G C C
2 chr2_99702953 0 99702953 G G G G G T G G G G G G G G G G G G G G
2 chr2_99726165 0 99726165 A A A A A A A A A A A A A A A A C C A A
2 chr2_99769487 0 99769487 A A A A A A A A C C C C A A A A A A C C
2 chr2_99800193 0 99800193 A A A A A A A A A A A A A A A A T T A A
2 chr2_99805342 0 99805342 C C C C C C C C G G G G C C C C C C G G
2 chr2_99807388 0 99807388 C C C C C C C C G G G G C C C C C C G G
2 chr2_99814506 0 99814506 G G G G G G G G G G G G G G C C G G G G
2 chr2_99846998 0 99846998 C C C C C C C C C C C C A C C C C C C C
2 chr2_99880546 0 99880546 C C C C C C C C C C A C C C C C C C C C
2 chr2_99886226 0 99886226 C C C C C G C C C C C C C C C C C C C C
2 chr2_99903911 0 99903911 C C A A A A C C A A A A A A A A A A A A
2 chr2_99924721 0 99924721 G G G G G G G G C C C C G G G G G G C C
2 chr2_99952031 0 99952031 T T G G G G G G G G G G G G G G G G G G
2 chr2_99970433 0 99970433 T T T T T T T T G G G G T T T T T T G G
2 chr2_99977273 0 99977273 C C G G G G C C G G G G G G G G G G G G
2 chr2_100025717 0 100025717 C C C C C C C C C C C C G G G G G G C C
2 chr2_100035874 0 100035874 A A T T A T A A A A A A A A A A A A A A
2 chr2_100098946 0 100098946 G G T T T T G G T T T T T T T T T T T T
2 chr2_100124669 0 100124669 C C C C C C C C A A A A C C C C C C A A
2 chr2_100128682 0 100128682 G G T T T T G G G G G G G G G G G G G G
2 chr2_100141416 0 100141416 T T T T T T T T T T T T T T G T T T T T
2 chr2_100146695 0 100146695 T T A A A A T T T T T T T T T T T T T T
2 chr2_100155283 0 100155283 C C C C C C C C G G G G C C C C C C G G
2 chr2_100156682 0 100156682 A A C C C C A A C C C C C C C C C C C C
2 chr2_100158043 0 100158043 A A A A A A A A A A A A A A T T A A A A
2 chr2_100163655 0 100163655 C C A A A A C C C C C C C C C C C C C C
2 chr2_100165304 0 100165304 G G G G G G G G T T T T G G G G G G T T
2 chr2_100204211 0 100204211 G G G G G G G G G G G G G T G G G G G G
2 chr2_100214244 0 100214244 T T A A A A T T T T T T T T T T T T T T
2 chr2_100224947 0 100224947 A A A A A A A A A A A A A A A A A C A A
2 chr2_100333055 0 100333055 G G G G G G G G G G G G G G G G C C G G
2 chr2_100337538 0 100337538 C C C C C C C C C C C C C C C G C C C C
2 chr2_100340863 0 100340863 A A A A A T A A A A A A A A A A A A A A
2 chr2_100347967 0 100347967 C C C C C C C C C C A A C C C C C C C C
2 chr2_100348541 0 100348541 T T T T T T T T G G G G T T T T T T G G
2 chr2_100348941 0 100348941 A A A A A A A A A A A A A A A A C C A A
2 chr2_100350358 0 100350358 C C C C C C C C C C C C C C C C C G C C
2 chr2_100371747 0 100371747 C C A A A A C C A A A A A A A A A A A A
2 chr2_100372578 0 100372578 T T T T T T T T G G G G T T T T T T G G
2 chr2_100373006 0 100373006 A A A A A A A A T T T T A A A A A A T T
2 chr2_100383241 0 100383241 T T T T T T T T T T T T T T A T T T T T
2 chr2_100405916 0 100405916 T T A T T T T T T T T T T T T T T T T T
2 chr2_100418358 0 100418358 T T T T T T T T T T T T G T T T T T T T
2 chr2_100428022 0 100428022 G G G G G G G G G G G G C G G G C C G G
2 chr2_100476961 0 100476961 G G G G G G G G G T T T G G G G G G G G
2 chr2_100502722 0 100502722 G G G G G G G G G G C C G G G G G G G G
2 chr2_100539516 0 100539516 C C C C C C C C C C C C G G C C C C C C
2 chr2_100552628 0 100552628 C C C C C C C C C G G G C C C C C C C C
2 chr2_100568505 0 100568505 C C G G G G C C G G G G G G G G G G G G
2 chr2_100602205 0 100602205 C C C C C C G G C C C C C C C C C C C C
2 chr2_100638161 0 100638161 G G G G G G G G T T T T G G G G G G T T
2 chr2_100656878 0 100656878 A A A A A A A A T T T T A A A A A A T T
2 chr2_100661966 0 100661966 G G C C C G G G G G G G G G G G G G G G
2 chr2_100680058 0 100680058 G G T T T T G G T T T T T T T T T T T T
2 chr2_100680529 0 100680529 A A A A A A A A C C C C A A A A A A C C
2 chr2_100691777 0 100691777 C C C C C C C C C C C C C G C C C C C C
2 chr2_100694087 0 100694087 G G G G G G G G T T T T G G G G G G T T
2 chr2_100703046 0 100703046 A A A A A T A A A A A A A A A A A A A A
2 chr2_100710844 0 100710844 G G G G G G G G G T G G G G G G G G G G
2 chr2_100770873 0 100770873 C C C C C C C C A C A C C C C C C C C C
2 chr2_100770896 0 100770896 G G T T T T G G G G G G G G G G T T G G
2 chr2_100799237 0 100799237 C C C C C C C C C C C C A C C C C C C C
2 chr2_100852189 0 100852189 C C C C C C C C C C C G C C C C C C C C
2 chr2_100864538 0 100864538 T T T T T T T T T T T T G T T T T T T T
2 chr2_100886815 0 100886815 T T T T T T T T T T A T T T T T T T T T
2 chr2_100923772 0 100923772 A A A A A A A A C C A C A A A A A A C C
2 chr2_100984904 0 100984904 T T T T T T T T G G G G T T T T T T G G
2 chr2_101019389 0 101019389 T T T T T T T T A A A A T T T T T T A A
2 chr2_101036159 0 101036159 G G G G G G G G C G G G G G G G G G G G
2 chr2_101037497 0 101037497 G G T T T T G G T T T T T T T T T T T T
2 chr2_101057708 0 101057708 C C C C C C C C C C C G C C C C C C C C
2 chr2_101068901 0 101068901 C C C C C C C C A A A A C C C C C C A A
2 chr2_101092099 0 101092099 C C C C C C C C A A A A C C C C C C A A
2 chr2_101107936 0 101107936 A A A A A A A A T T T T A A A A A A T T
2 chr2_101115108 0 101115108 C C C C C C C C G G G G C C C C C C G G
2 chr2_101131119 0 101131119 G G G G G G G G C C C C G G G G G G C C
2 chr2_101163211 0 101163211 G G G G G G G G T T T T G G G G G G T T
2 chr2_101171340 0 101171340 G G G T G G G G G G G G G G G G G G G G
2 chr2_101186619 0 101186619 C C C C C C C C C C C C C G C C C C C C
2 chr2_101203954 0 101203954 C C C C C C C C C G C C C C C C C C C C
2 chr2_101223564 0 101223564 C C C C C C C C G G G G C C C C C C G G
2 chr2_101251684 0 101251684 G G G G G G G G T T T T G G G G G G T T
2 chr2_101281833 0 101281833 A A A A A A A A C C C C A A A A A A C C
2 chr2_101286561 0 101286561 C C C C C C C C C C C C C G C C C C C C
2 chr2_101351714 0 101351714 G G G G G G G G G G G G C G G G G G G G
2 chr2_101358663 0 101358663 A A A A A A A A A A A A A C A A A A A A
2 chr2_101360076 0 101360076 T T A A A A T T T T T T A A A A A A T T
2 chr2_101361075 0 101361075 G G G G G G G G G G G G G G G T G G G G
2 chr2_101376954 0 101376954 C C A A A A A A A A A A A A A A A A A A
2 chr2_101397339 0 101397339 G G G G G G G G C G G G G G G G G G G G
2 chr2_101404827 0 101404827 C C C C C C C C C C C C C C G G C C C C
2 chr2_101412214 0 101412214 G G G G G G G G G G G G G G T T G G G G
2 chr2_101448765 0 101448765 C C C C C C C C C C C C C G C C C C C C
2 chr2_101491865 0 101491865 C C C C C G C C C C C C C C C C C C C C
2 chr2_101527422 0 101527422 T T T T T T T T G T T T T T T T T T T T
2 chr2_101537877 0 101537877 C C C C C C C C A A A A C C C C C C A A
2 chr2_101598196 0 101598196 A C A A A A A A A A A A A A A A A A A A
2 chr2_101673604 0 101673604 C C C C C C C C C C C C A C C C C C C C
2 chr2_101677148 0 101677148 T T T T T T T T T T T T T T G G T T T T
2 chr2_101704564 0 101704564 G G G G G G G G G G G G C G G G G G G G
2 chr2_101706620 0 101706620 T T T T T T T T T T T T T T A A T T T T
2 chr2_101731375 0 101731375 C C C C C C C C C C C C C C C C A A C C
2 chr2_101739483 0 101739483 G G G G G G G G C C C C G G G G G G C C
2 chr2_101741698 0 101741698 G G G G G G G G G G G G G G G G C G G G
2 chr2_101758668 0 101758668 T T T T G G T T G G G G G T G G G G G G
2 chr2_101796155 0 101796155 C C C C C C C C A A A A C C C C C C A A
2 chr2_101798085 0 101798085 C C C C C C C C C C C C A C C C C C C C
2 chr2_101803870 0 101803870 A A A A A A A A A A A A C C C C A A A A
2 chr2_101808352 0 101808352 C C C C C C C C C C C C C G C C C C C C
2 chr2_101843480 0 101843480 G G G G C G G G G G G G G G G G G G G G
2 chr2_101888262 0 101888262 G T T T T T T T T T T T T T T T T T T T
2 chr2_101949976 0 101949976 C C C C C C C C C C C C C C C C A C C C
2 chr2_101960819 0 101960819 A A A A A T A A A A A A A A A A A A A A
2 chr2_101971688 0 101971688 G G G G G G G G T T T T G G G G G G T T
2 chr2_101977131 0 101977131 G G G G G G G G C C C G G G G G G G C C
2 chr2_101991784 0 101991784 G G G G G G G G T T T T G G G G G G T T
2 chr2_101994890 0 101994890 G G G G G G G G G G G G G G G G C C G G
2 chr2_102000659 0 102000659 T T T T G T T T T T T T T T T T T T T T
2 chr2_102077896 0 102077896 G G G G G G G G G G C G G G G G G G G G
2 chr2_102096784 0 102096784 A A A A A A A A C C C C A A A A A A C C
2 chr2_102106564 0 102106564 G G G G G G G G G G G G G G G G T T G G
2 chr2_102118505 0 102118505 C C C C C C C C G G G G C C C C C C G G
2 chr2_102124100 0 102124100 T T T T T T T T T T T T T T A T T T T T
2 chr2_102185661 0 102185661 C C A C C C C C C C C C C C C C C C C C
2 chr2_102201387 0 102201387 G G G G G G G G T T T T G G G G G G T T
2 chr2_102212605 0 102212605 G G T T T T G G T T T T T T T T T T T T
2 chr2_102216377 0 102216377 A A C C A C A A A A A A A A A A A A A A
2 chr2_102232174 0 102232174 A A C C A A A A A A A A A A A A A A A A
2 chr2_102257497 0 102257497 T T T T T T T T G G G G T T T T T T G G
2 chr2_102258485 0 102258485 T T T T T T T T T T T T A T T T T T T T
2 chr2_102258875 0 102258875 A A A A A A A A A A A A A A A A C C A A
2 chr2_102261608 0 102261608 A A A A A A A T A A A A A A A A A A A A
2 chr2_102266005 0 102266005 G G G G G G G G C C C C G G G G G G C C
2 chr2_102271354 0 102271354 C C C C C C C C G G G G C C C C C C G G
2 chr2_102285467 0 102285467 G G G G G G G G G G G G G G C C G G G G
2 chr2_102314919 0 102314919 G G G G G G G G G G C G G G G G G G G G
2 chr2_102325835 0 102325835 A A A A A A A A A A A A A A A A A C A A
2 chr2_102345658 0 102345658 A A A A A A A A A A A T A A A A A A A A
2 chr2_102362511 0 102362511 C C A A A A C C C C C C A C C C C C C C
2 chr2_102409632 0 102409632 C C G G C C C C C C C C C C C C C C C C
2 chr2_102489031 0 102489031 G G G G G G G G G G G G G G G G G T G G
2 chr2_102508828 0 102508828 C C C C C C C C C C C C C C C C A A C C
2 chr2_102513461 0 102513461 C C C C C C C C C C C G C C C C C C C C
2 chr2_102539143 0 102539143 A A A A A A A A A A A A A A A C A A A A
2 chr2_102548758 0 102548758 G G T T T T G G T T T T T T T T T T T T
2 chr2_102567064 0 102567064 T T A A A A T T T T T T T T T T T T T T
2 chr2_102594976 0 102594976 T T T T T T T T T T G T T T T T T T T T
2 chr2_102596878 0 102596878 C C C C C C C C C C C C A C C C C C C C
2 chr2_102598961 0 102598961 A A A A C C A A A A A A A A A A A A A A
2 chr2_102609163 0 102609163 G G G G G G G G T T T T G G G G G G T T
2 chr2_102657759 0 102657759 A A A A A A A A A T T T A A A A A A A A
2 chr2_102658253 0 102658253 G G G G G G G G G T G G G G G G G G G G
2 chr2_102667736 0 102667736 A A A A A A A A A C A C A A A A A A C C
2 chr2_102720528 0 102720528 T T T T T T T T T T T T G G G G G G T T
2 chr2_102732786 0 102732786 G G G G G G G G G G G G T T T T T T G G
2 chr2_102750126 0 102750126 C C C C C C C C A A A A C C C C C C A A
2 chr2_102756589 0 102756589 G G G G G G G G G G G G G G G G C G G G
2 chr2_102780486 0 102780486 A A A A A A A A T T T T A A A A A A T T
2 chr2_102835341 0 102835341 C C C C C C C C A A A A C C C C C C A A
2 chr2_102880512 0 102880512 G G G G G G G G G G G G C G G G G G G G
2 chr2_102911112 0 102911112 T T T T T T T T T T T T G G T T T T T T
2 chr2_102954584 0 102954584 T T G T T T T T T T T T T T T T T T T T
2 chr2_103031025 0 103031025 C C C C C C C C A A A A C C C C C C A A
2 chr2_103051230 0 103051230 A A A C A A A A A A A A A A A A A A A A
2 chr2_103059315 0 103059315 A A A A A A A A A A A A A C A A A A A A
2 chr2_103093048 0 103093048 G G G G G G G G G G G G G G G G T T G G
2 chr2_103104461 0 103104461 A A A A A A A A C C C C A A A A A A C C
2 chr2_103120467 0 103120467 G G G G G G G G C C C C G G G G G G C C
2 chr2_103138824 0 103138824 A A A A A A A A C C C C A A A A A A C C
2 chr2_103193301 0 103193301 G G G G G G G G C C C C G G G G G G C C
2 chr2_103219936 0 103219936 A A C C C C C C C C C C C C C C C C C C
2 chr2_103240243 0 103240243 C C C C C C C C A A A A C C C C C C A A
2 chr2_103248244 0 103248244 C C C C C C C C G G G G C C C C C C G G
2 chr2_103248518 0 103248518 C C C C C C C C C C C C C G C C C C C C
2 chr2_103249187 0 103249187 A A A A A T A A A A A A A A A A A A A A
2 chr2_103282737 0 103282737 A A T T T T T T T T T T T T T T T T T T
2 chr2_103306260 0 103306260 C C C C C C C C G G G G C C C C C C G G
2 chr2_103307173 0 103307173 C C G G G G G G G G G G G G G G G G G G
2 chr2_103344001 0 103344001 C C C C C C C C C C C C C G C C C C C C
2 chr2_103346495 0 103346495 A A A A A T A A A A A A A A A A A A A A
2 chr2_103390224 0 103390224 A A C C C C A A A A A A A A A A A A A A
2 chr2_103437998 0 103437998 C C C C C G C C C C C C C C C C C C C C
2 chr2_103454939 0 103454939 A A A A A A A A C C C C A A A A A A C C
2 chr2_103475993 0 103475993 G G G G G G G G G G G G C C G G G G G G
2 chr2_103499766 0 103499766 T T T T A T T T T T T T T T T T T T T T
2 chr2_103500046 0 103500046 G G G G G G G G G G G G G G G T G G G G
2 chr2_103513580 0 103513580 T T T T T T T T A A A A T T T T T T A A
2 chr2_103513661 0 103513661 A A A A A A A A T T T T A A A A A A T T
2 chr2_103541181 0 103541181 C G C C C C C C C C C C C C C C C C C C
2 chr2_103545599 0 103545599 A A A A A A A A T T T T T T T T T T T T
2 chr2_103554913 0 103554913 C C C C C C C C C C C C A C C C C C C C
2 chr2_103558180 0 103558180 G G G G G G G G G G G G C C C C C C G G
2 chr2_103558719 0 103558719 A A A A A A A A A A A A A A A A C C A A
2 chr2_103558732 0 103558732 T T T T T T T T A A A A T T T T T T A A
2 chr2_103588830 0 103588830 C C C C C C C C C G C C C C C C C C C C
2 chr2_103631273 0 103631273 G G G G G G G G G T G G G G G G G G G G
2 chr2_103639636 0 103639636 G G T T G G G G T T T T G G G G G G T T
2 chr2_103642919 0 103642919 A A T T T T A A T T T T T T T T T T T T
2 chr2_103645508 0 103645508 C C C C C C C C C C C C C G C C G G C C
2 chr2_103672891 0 103672891 G G G G G G G G G G G G G T G G G G G G
2 chr2_103719905 0 103719905 C C C C C C C C C C A C C C C C C C C C
2 chr2_103743759 0 103743759 G G G G G G G G G T G G G G G G G G G G
2 chr2_103751988 0 103751988 G G G G G G G G G G G G G G G G C C G G
2 chr2_103801640 0 103801640 A A T T T T A A T T T T T T T T T T T T
2 chr2_103810073 0 103810073 G G G G G G G G G G C G G G G G G G G G
2 chr2_103836454 0 103836454 G G G G G G G G G G G G G G G G T T G G
2 chr2_103845273 0 103845273 C C C C C C C C A C A A C C C C C C A A
2 chr2_103845312 0 103845312 G G G G G G G G G G G G C G G G G G G G
2 chr2_103847786 0 103847786 G G G G G G G G G G G G G G G G T T G G
2 chr2_103857340 0 103857340 A A A A A A A A T T T T A A A A A A T T
2 chr2_103881794 0 103881794 T T T T T T T T T T T T T T G T T T T T
2 chr2_103896854 0 103896854 A A T T T T A A T T T T T T T T T T T T
2 chr2_103901515 0 103901515 C C C C C C C C A A A A C C C C C C A A
2 chr2_103912368 0 103912368 C C C C C C C C G G G G C C C C C C G G
2 chr2_103943672 0 103943672 C C C C C C C C C C C G C C C C C C G G
2 chr2_103957912 0 103957912 C C C C C C C C C C C C C C C C C G C C
2 chr2_103963999 0 103963999 T T A A A A T T A A A A A A A A A A A A
2 chr2_104007229 0 104007229 G G G G G G G G T T T T G G G G G G T T
2 chr2_104010012 0 104010012 T T T T T T T T T T T T T T T T A T T T
2 chr2_104037314 0 104037314 A A A C A A A A C C C C C C C C C C C C
2 chr2_104079400 0 104079400 A A A C A A A A A A A A A A A A A A A A
2 chr2_104089206 0 104089206 T T T T T T T T G G G G T T T T T T G G
2 chr2_104102208 0 104102208 T T T T T T T T T T T T G T T T T T T T
2 chr2_104174396 0 104174396 C C A A A A C C C C C C C C C C C C C C
2 chr2_104185212 0 104185212 T T G G G T T T T T T T G G G G G G T T
2 chr2_104206244 0 104206244 G G G G G G G G T T T T G G G G G G T T
2 chr2_104206886 0 104206886 A A A A A A A T A A A A A A A A A A A A
2 chr2_104219402 0 104219402 G G G G G G G G C G C G G G G G G G G G
2 chr2_104228102 0 104228102 T T T T T T T T A A A A T T T T T T A A
2 chr2_104229733 0 104229733 G G T T T T G G T T T T T T G G T T T T
2 chr2_104233104 0 104233104 T T T T T T T T T T T T T T G G T T T T
2 chr2_104245875 0 104245875 A A A A A A A A C C C C A A A A A A C C
2 chr2_104250872 0 104250872 G G G G C G G G G G G G G G G G G G G G
2 chr2_104256648 0 104256648 T T T T T T T T T T T T G G T T T T T T
2 chr2_104258778 0 104258778 C C C C C C C C C C A C C C C C C C C C
2 chr2_104259567 0 104259567 T T T T T T T T A T T T T T T T T T T T
2 chr2_104266561 0 104266561 A A A A A A A A A A A A T T A A A A A A
2 chr2_104277038 0 104277038 T T T T T T A A T T T T T T T T T T T T
2 chr2_104336235 0 104336235 G G G G C G G G G G G G G G G G G G G G
2 chr2_104421566 0 104421566 G G C G G G G G G G G G G G G G G G G G
2 chr2_104432384 0 104432384 C C C C C C C C G G G G C C C C C C G G
2 chr2_104465796 0 104465796 A A A A A A A A C C C C A A A A A A C C
2 chr2_104492021 0 104492021 T T T T T T T T G T T T T T T T T T T T
2 chr2_104580545 0 104580545 T T T T T T G G T T T T T T T T T T T T
2 chr2_104593785 0 104593785 C C C C C C A A C C C C C C C C C C C C
2 chr2_104676183 0 104676183 T T T T T T T T T T T T T T A T T T T T
2 chr2_104687398 0 104687398 G G G G G G G G C C C C G G G G G G C C
2 chr2_104715747 0 104715747 C C C C C C C C C C C C C G C C C C C C
2 chr2_104745150 0 104745150 A A T T A A A A A A A A A A A A A A A A
2 chr2_104758984 0 104758984 T T A A A A T T A A A A A A A A A A A A
2 chr2_104765683 0 104765683 T T T T G T T T T T T T T T T T T T T T
2 chr2_104781894 0 104781894 A A A A A A A A A A A A C C A A A A A A
2 chr2_104808783 0 104808783 C C C C C C C C C C C C C C C C A A C C
2 chr2_104810644 0 104810644 G G G G G G G G G G G T G G G G G G G G
2 chr2_104889945 0 104889945 T T T T T T T T G G G T T T T T T T G G
2 chr2_104892504 0 104892504 T T T T T T T T G G G G T T T T T T G G
2 chr2_104910713 0 104910713 G G G G G G G G C C C C G G G G G G C C
2 chr2_104928816 0 104928816 A A A A A A A A C C C C A A A A A A C C
2 chr2_104928950 0 104928950 A A A A A A A A T T T T A A A A A A T T
2 chr2_104934066 0 104934066 G G G G G G C G G G G G G G G G G G G G
2 chr2_104945705 0 104945705 T T T T T T T T G G G G T T T T T T G G
2 chr2_104961296 0 104961296 C C G G G G C C C C C C C C C C C C C C
2 chr2_105022037 0 105022037 C C C C C C G G C C C C C C C C C C C C
2 chr2_105068072 0 105068072 A A A A A A A A A A A A A A T T A A A A
2 chr2_105130856 0 105130856 A A T T T T A A A A A A A A A A A A A A
2 chr2_105130968 0 105130968 T T A A T T T T T T T T T T T T T T T T
2 chr2_105133330 0 105133330 T T T T T T T T T T T T G G G G G G T T
2 chr2_105156769 0 105156769 T T T T T T T T G G G G T T T T T T G G
2 chr2_105194463 0 105194463 T T T T T T T T T T T T T T T T G G T T
2 chr2_105197936 0 105197936 A A A A A A A A C C C C A A A A A A C C
2 chr2_105238084 0 105238084 G G G G G G G G C C C C G G G G G G C C
2 chr2_105249290 0 105249290 A A C C A A A A A A A A A A A A A A A A
2 chr2_105266430 0 105266430 G G G G G G G G G G G G G G C G G G G G
2 chr2_105308358 0 105308358 C C A A A A C C A A A A A A A A A A A A
2 chr2_105316929 0 105316929 C C C C C C C C C C C C C C C C G G C C
2 chr2_105319575 0 105319575 C C C C C C C C C G C C C C C C C C C C
2 chr2_105328446 0 105328446 C C C C C C C C G G G G C C C C C C G G
2 chr2_105330625 0 105330625 C C C C C C C C A C A C C C C C C C C C
2 chr2_105332205 0 105332205 G G T T T T G G T T T T T T T T T T T T
2 chr2_105341056 0 105341056 C C C C C C C C C C C C G G G G G G C C
2 chr2_105349057 0 105349057 A A A C A A A A A A A A A A A A A A A A
2 chr2_105390482 0 105390482 G G G G G G G G C C C C G G G G C C C C
2 chr2_105392746 0 105392746 T T G T T T T T T T T T T T T T T T T T
2 chr2_105393018 0 105393018 C C A A A A A A A A A A A A A A A A A A
2 chr2_105409123 0 105409123 C C C C C C C C G G G G C C C C C C G G
2 chr2_105445997 0 105445997 A A T T T T T T T T T T T T T T T T T T
2 chr2_105462536 0 105462536 C C C C C C C C G G G G C C C C C C G G
2 chr2_105495199 0 105495199 G G C C C C G G C C C C C C C C C C C C
2 chr2_105503721 0 105503721 G G G G G G G G G T G T G G G G G G T T
2 chr2_105505255 0 105505255 A A T T T T A A T T T T A A A A A A T T
2 chr2_105510385 0 105510385 A A A A A A A A C C A C A A A A A A C C
2 chr2_105522047 0 105522047 T T A A A A T T T T T T T T T T T T T T
2 chr2_105534012 0 105534012 C C C C C C C C C C C C A A C C C C C C
2 chr2_105537213 0 105537213 C C C C A C C C C C C C C C C C C C C C
2 chr2_105545475 0 105545475 A C C C C C C C C C C C C C C C C C C C
2 chr2_105553384 0 105553384 C C G G G G C C G G G G G G G G G G G G
2 chr2_105554359 0 105554359 C C C C C C C C C C C C C C A A C C C C
2 chr2_105555854 0 105555854 T T T T T T T T G G G G T T T T T T G G
2 chr2_105596015 0 105596015 C C C C C C C C C C C C C C C G C C C C
2 chr2_105598190 0 105598190 G G G G G G G G T T T T G G G G G G T T
2 chr2_105604365 0 105604365 A A A A A A A A A A A A A A T T A A A A
2 chr2_105607058 0 105607058 A A A A A A A T A A A A A A A A A A A A
2 chr2_105619962 0 105619962 G G G G G G G G G G G G G G G G C C G G
2 chr2_105646625 0 105646625 A T T T T T T T T T T T T T T T T T T T
2 chr2_105701251 0 105701251 A A A A A A A A A A A A A A A A A C A A
2 chr2_105736273 0 105736273 T T T T T T T T T T T T T T G T T T T T
2 chr2_105781472 0 105781472 C C C C C C C C C C A C C C C C C C C C
2 chr2_105783863 0 105783863 C C C C C C C C C C C C C C C C A A C C
2 chr2_105810925 0 105810925 G G G G G G G G G G G G G G G G C G G G
2 chr2_105855731 0 105855731 A A A A A A C C A A A A A A A A A A A A
2 chr2_105944825 0 105944825 A A A A A A A A T T T T A A A A A A T T
2 chr2_105953560 0 105953560 A A C C C C A A C C C C C C C C C C C C
2 chr2_105961947 0 105961947 C C C C C C C C G G G G C C C C C C G G
2 chr2_105971440 0 105971440 A A A A A A A A A A A A A A T T A A A A
2 chr2_105973944 0 105973944 A A A C A A A A A A A A A A A A A A A A
2 chr2_105996534 0 105996534 A A A A A A A A A A A C A A A A A A A A
2 chr2_106028625 0 106028625 A A A A A A A A C C A A A A A A A A A A
2 chr2_106057176 0 106057176 C C C C C C C C A C A A C C C C C C C C
2 chr2_106062642 0 106062642 G G G G G G G G C C C C G G G G G G C C
2 chr2_106079417 0 106079417 C C C C C C C C G G G G C C C C C C G G
2 chr2_106116268 0 106116268 A A A A A C A A A A A A A A A A A A A A
2 chr2_106124895 0 106124895 A A A A A A A A A C C C A A A A A A C C
2 chr2_106157336 0 106157336 G G G G G G G G G G G G G T G G G G G G
2 chr2_106162106 0 106162106 T T T T T T T T G G G G T T T T T T G G
2 chr2_106195853 0 106195853 T T T T T T T T G G G G T T T T T T G G
2 chr2_106212003 0 106212003 C C C C C C C C G G C G C C C C C C C C
2 chr2_106214349 0 106214349 C C C C C C C C C C A C C C C C C C C C
2 chr2_106240221 0 106240221 A A A A A A A A A A A A A A A A A T A A
2 chr2_106284862 0 106284862 A A C C C C A A A A A A A A A A A A A A
2 chr2_106314176 0 106314176 G G G G G G G G G G G G G T G G G G G G
2 chr2_106317294 0 106317294 A A A A A A A A C C C C C C C C C C C C
2 chr2_106341359 0 106341359 G G G T G G G G G G G G G G G G G G G G
2 chr2_106354130 0 106354130 C C C C C C C C C C C C C C G G C C C C
2 chr2_106365441 0 106365441 T T G T T T T T T T T T T T T T T T T T
2 chr2_106369778 0 106369778 C C C C C C C C G G G G C C C C C C G G
2 chr2_106386129 0 106386129 G G G G G G G G C C C C G G G G G G C C
2 chr2_106426219 0 106426219 G G G G G G G G G T G G G G G G G G G G
2 chr2_106445679 0 106445679 A A C C C C A A A A A A A A A A A A A A
2 chr2_106450252 0 106450252 T T T T T T T T G G G G T T T T T T G G
2 chr2_106483138 0 106483138 A A A A A A A A C C C C A A A A A A C C
2 chr2_106486737 0 106486737 C C C C C G C C C C C C C C C C C C C C
2 chr2_106505866 0 106505866 T T T T T T T T A A A A T T T T T T A A
2 chr2_106539604 0 106539604 C C C C A C C C C C C C C C C C C C C C
2 chr2_106564975 0 106564975 C G G G G G C C G G G G G G G G G G G G
2 chr2_106565919 0 106565919 G G G G G G G G T T T T G G G G G G T T
2 chr2_106566105 0 106566105 A A A A A A A A A A A C A A A A A A A A
2 chr2_106601201 0 106601201 G G G G G G G G G G G G C C C C C C G G
2 chr2_106611170 0 106611170 C C C C C C C C C C C C G G G G G G C C
2 chr2_106639304 0 106639304 A A A A A A A A A A A A A T A A A A A A
2 chr2_106679319 0 106679319 C C C C C C C C G G G G C C C C C C G G
2 chr2_106703984 0 106703984 A A A A A A A A C C C C A A A A A A C C
2 chr2_106717582 0 106717582 C C C C C C C C A A A A C C C C C C A A
2 chr2_106741725 0 106741725 C C C C C C C C G G G G C C C C C C G G
2 chr2_106742024 0 106742024 T T T T T T T T G T T T T T T T T T T T
2 chr2_106743100 0 106743100 T T A A A A A T A A A A A A A A A A A A
2 chr2_106754717 0 106754717 T T T T T T T T T T T T T T T T G T T T
2 chr2_106757295 0 106757295 C C C C C C C C C C C C A A C C C C C C
2 chr2_106783537 0 106783537 C C C C A C C C C C C C C C C C C C C C
2 chr2_106785052 0 106785052 T T A A T T T T T T T T T T T T T T T T
2 chr2_106790617 0 106790617 C C C C A C C C C C C C C C C C C C C C
2 chr2_106837682 0 106837682 C C C C C C C C C C C C A A C C C C C C
2 chr2_106848316 0 106848316 G G G G G T G G G G G G G G G G G G G G
2 chr2_106858719 0 106858719 C C C C C C C C G G G G C C C C C C G G
2 chr2_106859730 0 106859730 C G G G G G G G G G G G G G G G G G G G
2 chr2_106869679 0 106869679 T T G G G G T T T T T T T T T T T T T T
2 chr2_106876294 0 106876294 C C C C C C C C C C C C C C C C A A C C
2 chr2_106891837 0 106891837 C C C C C C C C C C C C C C C C G G C C
2 chr2_106892718 0 106892718 T T G G T T T T T T T T T T T T T T T T
2 chr2_106918963 0 106918963 A A C C A A A A A A A A A A A A A A A A
2 chr2_106924168 0 106924168 A A A A A A A A C C C C A A A A A A C C
2 chr2_106934161 0 106934161 T T T T T T T T G T T T T T T T T T T T
2 chr2_106955251 0 106955251 T T T T G G T T T T T T T T T T T T T T
2 chr2_106974468 0 106974468 T T T T T T T T T T T T G G T T T T T T
2 chr2_107003678 0 107003678 T T T T T T T T T T T T G G T T G G T T
2 chr2_107007924 0 107007924 G G G G G G G G C C C C G G G G G G C C
2 chr2_107028168 0 107028168 G G G G G G G G G G G G C G G G C C G G
2 chr2_107028664 0 107028664 A A C C A A A A A A A A A A A A A A A A
2 chr2_107039863 0 107039863 G G G G G G G G G T G G G G G G G G T T
2 chr2_107051443 0 107051443 C C C C C C C C C C A C C C C C C C C C
2 chr2_107054094 0 107054094 A A A A A A A A C C C C A A A A A A C C
2 chr2_107056005 0 107056005 A A C C A C A A C C C C A C A A A A C C
2 chr2_107057096 0 107057096 C C C C C C C C C C C C C C A A C C C C
2 chr2_107058449 0 107058449 G G G G G G G G G G G T G G G G G G G G
2 chr2_107086714 0 107086714 C C C C C C C C A A A A C C C C C C A A
2 chr2_107092568 0 107092568 C C C C C C C C A A A A C C C C C C A A
2 chr2_107106808 0 107106808 C C G G G G C C G G G G G G G G G G G G
2 chr2_107118884 0 107118884 G G G G G G G G C C C C G G G G G G C C
2 chr2_107119185 0 107119185 A A A A A A A A C C C C A A A A A A C C
2 chr2_107139902 0 107139902 G G G G G G G G G G G G G T G G G G G G
2 chr2_107145876 0 107145876 C C C C C C C C C C C C C G C C C C C C
2 chr2_107146788 0 107146788 G G G G G G G G C C C C G G G G G G C C
2 chr2_107151670 0 107151670 C C A A A A C C A A A A C C A A A A A A
2 chr2_107163811 0 107163811 C C C C C C C C C C C C C C C C A A C C
2 chr2_107168381 0 107168381 G G G G G T G G G G G G G G G G G G G G
2 chr2_107188425 0 107188425 C C C C C C C C C C C C A A C C C C C C
2 chr2_107215621 0 107215621 A A A A A C A A A A A A A A A A A A A A
2 chr2_107218137 0 107218137 A A A A A A A A C C C C A A A A A A C C
2 chr2_107218198 0 107218198 C C C C C C C C G G G G C C C C C C G G
2 chr2_107226421 0 107226421 A A T T T T A A T T T T T T T T T T T T
2 chr2_107236281 0 107236281 A A A A A A A A C C C C A A A A A A C C
2 chr2_107237077 0 107237077 T T T T T T T T G T T T T T T T T T T T
2 chr2_107239379 0 107239379 G T G G G G G G G G G G G G G G G G G G
2 chr2_107246323 0 107246323 T T G T T T T T T T T T T T T T T T T T
2 chr2_107275680 0 107275680 C C C C C C C C G G G G C C C C C C G G
2 chr2_107281986 0 107281986 C C C C C C C C G G G G C C C C C C G G
2 chr2_107323104 0 107323104 G G G G G G G G C C C C G G G G G G C C
2 chr2_107326192 0 107326192 A A A A A C A A A A A A A A A A A A A A
2 chr2_107344514 0 107344514 A A A A A A A T A A A A A A A A A A A A
2 chr2_107362404 0 107362404 T T G G G G G G G G G G G G G G G G G G
2 chr2_107388707 0 107388707 T T T T T T T T T T T T G T T T T T T T
2 chr2_107411077 0 107411077 C C C C C C C C A A A A C C C C C C A A
2 chr2_107442512 0 107442512 A A A A A A A A A A A A A A A A C C A A
2 chr2_107453443 0 107453443 A A A A A A A A C C C C A A A A A A C C
2 chr2_107464252 0 107464252 T T T T T T T T T T T T T T G G T T T T
2 chr2_107474516 0 107474516 T T T T G T T T T T T T T T T T T T T T
2 chr2_107478568 0 107478568 A A A A A A A A A A A A C C A A A A A A
2 chr2_107514119 0 107514119 C C C C A C C C A A A A A A A A A A A A
2 chr2_107514316 0 107514316 T T T T T T T T T T T T G T T T T T T T
2 chr2_107527567 0 107527567 G G G G G G G G C G G G G G G G G G G G
2 chr2_107531663 0 107531663 G G G G G G G G G G G G C G G G G G G G
2 chr2_107541084 0 107541084 A A A A A A A A A A A A A A C C A A A A
2 chr2_107549179 0 107549179 A A A A A T A A A A A A A A A A A A A A
2 chr2_107561092 0 107561092 G G G G G G G G C C C C G G G G G G C C
2 chr2_107566294 0 107566294 A A A A A A A A A A C C A A A A A A A A
2 chr2_107576677 0 107576677 G G T T G G G G G G G G G G G G G G G G
2 chr2_107578822 0 107578822 G G G G G G G G G T G G G G G G G G T T
2 chr2_107584922 0 107584922 A A T T T T A A A A A A A A A A A A A A
2 chr2_107597523 0 107597523 A A T T T T A A A A A A T T T T A A A A
2 chr2_107602444 0 107602444 A A A A A A A A C C C C C C A A C C C C
2 chr2_107621886 0 107621886 T T T T T T T T T T T T G T T T T T T T
2 chr2_107625371 0 107625371 C C C C C C C C C C C C C C C C A A C C
2 chr2_107633845 0 107633845 C C C C C C C C A A A A C C C C C C A A
2 chr2_107652008 0 107652008 C C C C C C A C C C C C C C C C C C C C
2 chr2_107654362 0 107654362 T T T T T T T T G G G G T T T T T T G G
2 chr2_107677645 0 107677645 G G G G G G G G T T T T G G G G G G T T
2 chr2_107691801 0 107691801 A A A A A A A A A A A A A A A A C C A A
2 chr2_107706720 0 107706720 A A C C C C A A C C C C C C C C C C C C
2 chr2_107751725 0 107751725 A A A A A A A A C C C C A C A A A A C C
2 chr2_107776490 0 107776490 G G G G G G G G G G G G G G T T G G G G
2 chr2_107861207 0 107861207 G G G G G G G G G G G G T T G G G G G G
2 chr2_107869286 0 107869286 A A A A A A A A A A A A A A A C A A A A
2 chr2_107898580 0 107898580 T T T T T T T T A A A A T T T T T T A A
2 chr2_107904376 0 107904376 G G G G T T G G G G G G G G G G G G G G
2 chr2_107913277 0 107913277 G G G G G G G G C G G G G G G G G G G G
2 chr2_107921229 0 107921229 C G C C C C C C C C C C C C C C C C C C
2 chr2_107926545 0 107926545 G G G G C G G G G G G G G G G G G G G G
2 chr2_107933499 0 107933499 T T T T T T T T T T T T G T T T T T T T
2 chr2_107943825 0 107943825 G G G G G G G G C C C C G G G G G G C C
2 chr2_107955260 0 107955260 T T T T G G T T T T T T T T T T T T T T
2 chr2_108064022 0 108064022 T T T T T T T T G T G T T T T T T T T T
2 chr2_108125773 0 108125773 A A C C C C A A C C C C C C C C C C C C
2 chr2_108169638 0 108169638 T T T T T T T T A T T T T T T T T T T T
2 chr2_108185049 0 108185049 G G G G G G G G T T T T G G G G G G T T
2 chr2_108197623 0 108197623 C C C C C C C C G G G G C C C C C C G G
2 chr2_108217073 0 108217073 G G G G G G G G C C C C G G G G G G C C
2 chr2_108248500 0 108248500 A A A A A A A A C C C C A A A A A A C C
2 chr2_108248803 0 108248803 C C C C C C C C C C C C C C C C A A C C
2 chr2_108256241 0 108256241 C C C C C C C C A A A A C C C C C C A A
2 chr2_108271761 0 108271761 T T G T G T T T T T T T T T T T T T T T
2 chr2_108296889 0 108296889 G G G G G G G G C C C C G G G G G G C C
2 chr2_108298748 0 108298748 A A A A C C A A A A A A A A A A A A A A
2 chr2_108299555 0 108299555 G G G G G G G G T T T T G G G G G G T T
2 chr2_108311370 0 108311370 C C C C G G C C C C C C C C C C C C C C
2 chr2_108330094 0 108330094 T T T T T T T T T T T T T T A T T T T T
2 chr2_108374460 0 108374460 C C A C A A C C C C C C C C C C C C C C
2 chr2_108413532 0 108413532 A A A A A A A A A A A A A C A A A A A A
2 chr2_108418841 0 108418841 A A A A A A A A A A A A A A A C A A A A
2 chr2_108434988 0 108434988 C C C C C C C C C C C C C C C C C G C C
2 chr2_108435035 0 108435035 G G C C C C G G G G G G G G G G G G G G
2 chr2_108468466 0 108468466 G G G G G G G G C G C G G G G G G G G G
2 chr2_108525145 0 108525145 T T T T T T G T T T T T T T T T T T T T
2 chr2_108532047 0 108532047 G G G G G G G G T T T T G G G G G G T T
2 chr2_108578903 0 108578903 G G T T T T G G T T T T T T T T T T T T
2 chr2_108579048 0 108579048 T T T T T T T T A A A A T T T T T T A A
2 chr2_108586174 0 108586174 C C C C C C C C C G C C C C C C C C C C
2 chr2_108588474 0 108588474 C C C C C C C C G G G G C C C C C C G G
2 chr2_108632233 0 108632233 G G G G G G G G G T G T G G G G G G T T
2 chr2_108635849 0 108635849 G G G G G G G G T T T T G G G G G G T T
2 chr2_108655276 0 108655276 C C C C C C C C G G G G C C C C C C G G
2 chr2_108667524 0 108667524 T T T T T T T T G T T T T T T T T T T T
2 chr2_108722936 0 108722936 C C C C C C C C A A A A C C C C C C A A
2 chr2_108723695 0 108723695 T T T T T T T T G G G G T T T T T T G G
2 chr2_108733104 0 108733104 G G G G G G G G G G G G G T G G G G G G
2 chr2_108733610 0 108733610 A A A A A A A A A A A A A C A A A A A A
2 chr2_108739063 0 108739063 C C C C C C C C C C C C G G C C C C C C
2 chr2_108755293 0 108755293 C C C C C C C C C G C G C C C C C C C C
2 chr2_108807728 0 108807728 T T T T T T T T G G G G T T T T T T G G
2 chr2_108819716 0 108819716 A A A A A A A A A A A T A A A A A A A A
2 chr2_108854448 0 108854448 G G G G G G G G G G G G C G G G G G G G
2 chr2_108874868 0 108874868 A A A T T T A A A A A A A A A A A A A A
2 chr2_108878907 0 108878907 G G G G G G G G G G G G G T G G G G G G
2 chr2_108883215 0 108883215 G G G G G G G G T T T T G G G G G G T T
2 chr2_108883514 0 108883514 C C C C C C C C C C C C A C C C C C C C
2 chr2_108887137 0 108887137 A A A A A A A A A A A A T T A A A A A A
2 chr2_108894293 0 108894293 A A A A A A A A C C C C C C A A A A C C
2 chr2_108899480 0 108899480 T T T T T T T T G T T T T T T T T T T T
2 chr2_108920651 0 108920651 A A A A A A A A T T T T A A A A A A T T
2 chr2_108932477 0 108932477 G G G G G G G G T T T T G G G G G G T T
2 chr2_108946783 0 108946783 C C C C C C C C A A A A C C C C C C A A
2 chr2_108952965 0 108952965 G G G G G G G G G G G G T T T T T T G G
2 chr2_108954496 0 108954496 C C C C C C C G C C C C C C C C C C C C
2 chr2_108966606 0 108966606 G G G G G G G G T T T T T T T T T T T T
2 chr2_108979300 0 108979300 G G G G G G G G C C C C G G G G G G C C
2 chr2_109004624 0 109004624 C C C C C C C C C C C C A C C C C C C C
2 chr2_109013684 0 109013684 G G G G G G G G G G G G G G G G G T G G
2 chr2_109019187 0 109019187 C C C C C C C C C C C C C C C C A A C C
2 chr2_109035194 0 109035194 G G G G G G G G G G G G G G C C G G G G
2 chr2_109041758 0 109041758 C C C C C C C C G G G G C C C C C C G G
2 chr2_109061351 0 109061351 C C A C A A C C C C C C C C C C C C C C
2 chr2_109068075 0 109068075 A A A A A A A A A A A A A C C C A A A A
2 chr2_109070341 0 109070341 C C C C C C C C G G G G C C C C C C G G
2 chr2_109082528 0 109082528 G G G G G G G G G T G G G G G G G G G G
2 chr2_109129091 0 109129091 A C C C C C A A C C C C C C C C C C C C
2 chr2_109132882 0 109132882 G G G G G G C C G G G G G G G G G G G G
2 chr2_109133608 0 109133608 A T A A A A A A A A A A A A A A A A A A
2 chr2_109143374 0 109143374 T T G G G G T T T T T T T T T T T T T T
2 chr2_109150489 0 109150489 T T T T T T T T G G G G T T T T T T G G
2 chr2_109155288 0 109155288 A C C C C C A A C C C C C C C C C C C C
2 chr2_109163175 0 109163175 C C A A A A C C C C C C C C C C C C C C
2 chr2_109170939 0 109170939 T T T T T T T T T T T T T T G G T T T T
2 chr2_109200389 0 109200389 T T T T T T T T G G G G T T T T T T G G
2 chr2_109216525 0 109216525 A A A A A A A A A A A A A A C C A A A A
2 chr2_109229487 0 109229487 G G C G G G G G G G G G G G G G G G G G
2 chr2_109229901 0 109229901 T T G T T T T T T T T T T T T T T T T T
2 chr2_109263247 0 109263247 A A T T T T A T T T T T T T T T T T T T
2 chr2_109266569 0 109266569 C C C C C C C C G G G G C C C C C C G G
2 chr2_109287059 0 109287059 G G G G G G G G G G G G G G C C G G G G
2 chr2_109291641 0 109291641 T T T T T T T T G G G G T T T T T T G G
2 chr2_109304098 0 109304098 A A A A A A A A A A A A A C C C C C A A
2 chr2_109305241 0 109305241 A A A C A A A A A A A A A A A A A A A A
2 chr2_109315030 0 109315030 A T T T T T T T T T T T T T T T T T T T
2 chr2_109356701 0 109356701 T T T T T T T T T T T T A T T T T T T T
2 chr2_109393742 0 109393742 C C C C G G C C C C C C C C C C C C C C
2 chr2_109407486 0 109407486 C C C C C C C C C C C C C C C C A A C C
2 chr2_109411373 0 109411373 A A A A A A A A C C C C A A A A A A C C
2 chr2_109418591 0 109418591 G G C C C C G G C C C C C C C C C C C C
2 chr2_109457125 0 109457125 T T T T T T T T T T T T T T T T G G T T
2 chr2_109463964 0 109463964 C C C C C C C C C C C C A C C C C C C C
2 chr2_109485364 0 109485364 G G G G G G G G G T G G G G G G G G G G
2 chr2_109488547 0 109488547 G T T T T T G G T T T T T T T T T T T T
2 chr2_109504018 0 109504018 A A A A A A A A C C C C A A A A A A C C
2 chr2_109529997 0 109529997 A A T T T T A A T T T T T T A T A T T T
2 chr2_109541753 0 109541753 T T G G G G T T T T T T T T T T T T T T
2 chr2_109543885 0 109543885 T T T T T T T T A A A A T T T T T T A A
2 chr2_109555914 0 109555914 G G G G G G G G C C C C G G G G G G C C
2 chr2_109565239 0 109565239 G G G G G G G G C C C C G G G G G G C C
2 chr2_109572636 0 109572636 A A A A A A A A T T T T A A A A A A T T
2 chr2_109604720 0 109604720 C C C C C C C C C G C G C C C C C C G G
2 chr2_109611913 0 109611913 A A A A A A A A A A A A A C A A A A A A
2 chr2_109635203 0 109635203 C C C C C C A C C C C C C C C C C C C C
2 chr2_109655671 0 109655671 C C C C C C C C C C C C C C C C A C C C
2 chr2_109672370 0 109672370 G G G G G G G G C C C C G G G G G G C C
2 chr2_109717974 0 109717974 A A A A A A A A A A A A A A A A A C A A
2 chr2_109721152 0 109721152 C C C C C C C C A A A A C C C C C C A A
2 chr2_109767868 0 109767868 C C C C C C C C C C C G C C C C C C C C
2 chr2_109807779 0 109807779 G G T T T T T T T T T T T T T T T T T T
2 chr2_109817684 0 109817684 T T T T T T T T T T T T T T G T T T T T
2 chr2_109849696 0 109849696 A A A A A A A A A A A A A A A T A A A A
2 chr2_109854529 0 109854529 T T T T T T T T G G G G T T T T T T G G
2 chr2_109865242 0 109865242 T T T T T T T T A A A A T T T T T T A A
2 chr2_109868817 0 109868817 C C C C C C C C A A A A C C C C C C A A
2 chr2_109888330 0 109888330 A A A A A A A A A A A A A A A A C C A A
2 chr2_109894171 0 109894171 C C C C A A C C C C C C C C C C C C C C
2 chr2_109896555 0 109896555 G G G G G G G G G G G G T T G G G G G G
2 chr2_109901017 0 109901017 G G G T G G G G G G G G G G G G G G G G
2 chr2_109953337 0 109953337 G G G G G G G T G G G G G G G G G G G G
2 chr2_109953957 0 109953957 C C C C C C C C C C A C C C C C C C C C
2 chr2_109960818 0 109960818 G G G G G G G G C C C C G G G G G G C C
2 chr2_109961151 0 109961151 G G G G G G G G T T T T G G G G G G T T
2 chr2_109975160 0 109975160 C G G G G G G G G G G G G G G G G G G G
2 chr2_109978472 0 109978472 T T T T T T T T T T T T G G T T T T T T
2 chr2_110002692 0 110002692 A A A C A A A A A A A A A A A A A A A A
2 chr2_110066982 0 110066982 C C C C C C C C C C A C C C C C C C C C
2 chr2_110085924 0 110085924 T T T T T T T T G G G G G G G G G G G G
2 chr2_110127582 0 110127582 G G G G G G G G T T T T G G G G G G T T
2 chr2_110144140 0 110144140 A A A A A A A A C C C C A A A A A A C C
2 chr2_110160976 0 110160976 C C C C C C C C G G G G C C C C C C G G
2 chr2_110164999 0 110164999 A A T T T T A A T T T T T T T T T T T T
2 chr2_110173424 0 110173424 C C A A A A A A A A A A A A A A A A A A
2 chr2_110193910 0 110193910 G G G G C C G G G G G G G G G G G G G G
2 chr2_110200594 0 110200594 A C A A A A A A A A A A A A A A A A A A
2 chr2_110204477 0 110204477 C C C C C C G G C C C C C C C C C C C C
2 chr2_110241140 0 110241140 C C C C G G C C C C C C C C C C C C C C
2 chr2_110258348 0 110258348 A A A A C C A A C C C C C C A C C C C C
2 chr2_110298553 0 110298553 G G G G G G G G G G G G T T G G G G G G
2 chr2_110305682 0 110305682 A A A A A A A A A T T T A A A A A A T T
2 chr2_110327876 0 110327876 G G G G G G G G C C C C G G G G G G C C
2 chr2_110333292 0 110333292 A A C C C C A A C C C C C C C C C C C C
2 chr2_110351508 0 110351508 C C C C C C C G C C C C C C C C C C C C
2 chr2_110374945 0 110374945 C C C C C C C C G G G G C C C C C C G G
2 chr2_110392421 0 110392421 C C C C C C C C A C A A C C C C C C A A
2 chr2_110394392 0 110394392 C C C C C C C C C C C G C C C C C C C C
2 chr2_110399044 0 110399044 G G C C C C G G C C C C C C C C C C C C
2 chr2_110402572 0 110402572 T T T T T T T T T T T T T T T T A A T T
2 chr2_110432952 0 110432952 T T G G G G T T T T T T T T T T T T T T
2 chr2_110441327 0 110441327 C C C C C C C C G G G G C C C C C C G G
2 chr2_110448928 0 110448928 G G G G C C G G G G G G G G G G G G G G
2 chr2_110476068 0 110476068 T T T T T T T T T T T T G T T T T T T T
2 chr2_110541762 0 110541762 G G G G G G G G C C C C G G G G G G C C
2 chr2_110548795 0 110548795 A A A A A A A A T T T T A A A A A A T T
2 chr2_110558301 0 110558301 G G G G G G G G T T T T G G G G G G T T
2 chr2_110570283 0 110570283 G G C C C C G G G G G G G G G G G G G G
2 chr2_110574050 0 110574050 A A A A A A A A T T T T T T A A A A T T
2 chr2_110577778 0 110577778 C C C C C C C C C C C C A C C C C C C C
2 chr2_110623125 0 110623125 G G G G G G G G G T G G G G G G G G T T
2 chr2_110632432 0 110632432 C C C C C C C C C G C C C C C C C C C C
2 chr2_110653381 0 110653381 C C C C C C C C C C C G C C C C C C C C
2 chr2_110658352 0 110658352 A A T T T T T T T T T T T T T T T T T T
2 chr2_110756600 0 110756600 C C C C C C C C G G G G C C C C C C G G
2 chr2_110789300 0 110789300 T T T T T T T T G G G G T T T T T T G G
2 chr2_110796259 0 110796259 A C C C C C C C C C C C C C C C C C C C
2 chr2_110813865 0 110813865 G G G G G G G G G G G G G G C C G G G G
2 chr2_110830045 0 110830045 C C C C C C C C A A A A C C C C C C A A
2 chr2_110840358 0 110840358 A T A A A A A A A A A A A A A A A A A A
2 chr2_110862456 0 110862456 A A C C C C A A C C C C C C C C C C C C
2 chr2_110874525 0 110874525 T T T T T T T T G G G G T T T T T T G G
2 chr2_110892191 0 110892191 T T T T T T T T T T T T G T T T T T T T
2 chr2_110896152 0 110896152 C G G G G G C G G G G G G G G G G G G G
2 chr2_110958245 0 110958245 A A A A A A A A C C C C A A A A A A C C
2 chr2_111021235 0 111021235 T T T T T T T T A A A A T T T T T T A A
2 chr2_111021905 0 111021905 G G G G G G G G T T T T G G G G G G T T
2 chr2_111036921 0 111036921 T T T T T T T T T T T T G G T T T T T T
2 chr2_111039591 0 111039591 A A A C A A A A A A A A A A A A A A A A
2 chr2_111056184 0 111056184 T T A T T T T T T T T T T T T T T T T T
2 chr2_111063555 0 111063555 A A A A A A A A C C C C A A A A A A C C
2 chr2_111066950 0 111066950 T T T T T T T T A A A A T T T T T T A A
2 chr2_111108090 0 111108090 T T T T T T T T T T T T T T T T A A T T
2 chr2_111108655 0 111108655 A A A A A A A A A A A A T T A A A A A A
2 chr2_111121782 0 111121782 T T T T T T T T T T T T G G G G T T T T
2 chr2_111143106 0 111143106 A A C C C C A A C C C C C C C C C C C C
2 chr2_111154633 0 111154633 C C A C A A C C C C C C C C C C C C C C
2 chr2_111156738 0 111156738 C C A A A A C C C C C C C C C C C C C C
2 chr2_111165256 0 111165256 C C C C C C C C A A A A C C C C C C A A
2 chr2_111165285 0 111165285 T T T T T T T T G G G G T T T T T T G G
2 chr2_111209714 0 111209714 T T A T T T T T T T T T T T T T T T T T
2 chr2_111209957 0 111209957 T T T T T T T T A A A A T T T T T T A A
2 chr2_111213942 0 111213942 C C C C C C A A C C C C C C C C C C C C
2 chr2_111267545 0 111267545 A A T T T T A A A A A A A A A A A A A A
2 chr2_111288408 0 111288408 A A A A A A A A T T T T A A A A A A T T
2 chr2_111290563 0 111290563 C C C C C C C C C G C C C C C C C C G G
2 chr2_111306257 0 111306257 C C C C C C C C G G G G C C C C C C G G
2 chr2_111339879 0 111339879 G G T T T T G G T T T T T T T T T T T T
2 chr2_111394703 0 111394703 C C C C C C C C C C C C C C C G C C C C
2 chr2_111451033 0 111451033 A A A A A A A A A A A A A A A A C C A A
2 chr2_111504962 0 111504962 C C C C C C C C G G G G C C C C C C G G
2 chr2_111517553 0 111517553 A A A A A A A A A A A A A C A A A A A A
2 chr2_111532355 0 111532355 A A C C C C A A C C C C C C C C C C C C
2 chr2_111588570 0 111588570 C C C C C C C C C C C C C G C C C C C C
2 chr2_111611202 0 111611202 C C C C C C C C A C A A C C C C C C A A
2 chr2_111630097 0 111630097 G G G G G G G G C C C C G G G G G G C C
2 chr2_111678445 0 111678445 A A A A A A A A C C C C A A A A A A C C
2 chr2_111684611 0 111684611 C C G G G G C C C C C C C C C C C C C C
2 chr2_111692569 0 111692569 G G G G G G G G C C C C G G G G G G C C
2 chr2_111711686 0 111711686 G G G G G G G G C C C C G G G G G G C C
2 chr2_111726117 0 111726117 A A A A A A A A A T A A A A A A A A A A
2 chr2_111736507 0 111736507 G G G G G G G G C C C C G G G G G G C C
2 chr2_111740812 0 111740812 T T T T T T T T T T G T T T T T T T T T
2 chr2_111750575 0 111750575 G G G G G G G G T T T T G G G G G G T T
2 chr2_111762667 0 111762667 A A A A A A A A A A A A A C A C A A A A
2 chr2_111823021 0 111823021 C C C C C C C C A A C C C C C C C C A A
2 chr2_111865413 0 111865413 G G G G G G G G G G G G G G G G C G G G
2 chr2_111867610 0 111867610 A A A A A A A A A A A A A C A A A A A A
2 chr2_111870319 0 111870319 C C C C C C C C C C C C A C C C C C C C
2 chr2_111874235 0 111874235 A A A A A A A A C C C C A A A A A A C C
2 chr2_111877955 0 111877955 C C C C C C C C A A A A C C C C C C A A
2 chr2_111889647 0 111889647 G G G G G G C G G G G G G G G G G G G G
2 chr2_111894827 0 111894827 G G G G G G G G T T T T G G G G G G T T
2 chr2_111919000 0 111919000 A A A A A A A A C C C C A A A A A A C C
2 chr2_111922257 0 111922257 A A A A A A A A C C C C A A A A A A C C
2 chr2_111953402 0 111953402 C C C C C C C C G G G G C C C C C C G G
2 chr2_111958628 0 111958628 A C C C C C C C C C C C C C C C C C C C
2 chr2_111962159 0 111962159 G G G G G G G G T T T T G G G G G G T T
2 chr2_111971490 0 111971490 G G G G G G G G C C C C G G G G G G C C
2 chr2_111979355 0 111979355 C G C C C C C C C C C C C C C C C C C C
2 chr2_111986976 0 111986976 C G G G G G G G G G G G G G G G G G G G
2 chr2_112016221 0 112016221 G G G G G G G G G G G G G G G T G G G G
2 chr2_112020084 0 112020084 C C C C C C C C C G C C C C C C C C C C
2 chr2_112045099 0 112045099 A A A A C C A A A A A A A A A A A A A A
2 chr2_112046429 0 112046429 A A A A A A A A C C C C A A A A A A C C
2 chr2_112085187 0 112085187 C C G G C C C C C C C C C C C C C C C C
2 chr2_112091587 0 112091587 G G G G G G G G C C C C G G G G G G C C
2 chr2_112104497 0 112104497 G T T T T T T T T T T T T T T T T T T T
2 chr2_112113332 0 112113332 G G G G G G G G G G G G G G G T G G G G
2 chr2_112150499 0 112150499 C C C C C C C C C C C C G G C C C C C C
2 chr2_112190364 0 112190364 C C C C C C C C C C C C C G C C C C C C
2 chr2_112203552 0 112203552 C G G G G G C C G G G G G G G G G G G G
2 chr2_112207720 0 112207720 T T T T A A T T T T T T T T T T T T T T
2 chr2_112208947 0 112208947 T T T T T T T T T T T T G T G G G G T T
2 chr2_112263001 0 112263001 C C C C C C C C C C C C G G G G G G C C
2 chr2_112267163 0 112267163 G G C G G G G G G G G G G G G G G G G G
2 chr2_112285423 0 112285423 A A A A A A A A A A A A A A A A T T A A
2 chr2_112334568 0 112334568 A A A A A A A A C C C C A A A A A A C C
2 chr2_112363169 0 112363169 A A A A A A A A A A A A A A A C A A A A
2 chr2_112388213 0 112388213 A A A A A A A A A A A C A A A A A A C C
2 chr2_112397613 0 112397613 G G G G G G G G C C C C G G G G G G C C
2 chr2_112402881 0 112402881 A A A A A A A C A A A A A A A A A A A A
2 chr2_112428507 0 112428507 A A A A A A A A T T A T A A A A A A T T
2 chr2_112428961 0 112428961 G G G G G G G G C C C C G G G G G G C C
2 chr2_112456732 0 112456732 C C C C C C C C G G G G C C C C C C G G
2 chr2_112462396 0 112462396 T T T T T T T T G T G T T T T T T T T T
2 chr2_112466920 0 112466920 G G G G G G G G G G C G G G G G G G G G
2 chr2_112478980 0 112478980 G G G G G G G G T T T T G G G G G G T T
2 chr2_112484620 0 112484620 A T T T T T T T T T T T T T T T T T T T
2 chr2_112498501 0 112498501 G G T T T T G G T T T T T T T T T T T T
2 chr2_112500201 0 112500201 T T T T G G T T T T T T T T T T T T T T
2 chr2_112534996 0 112534996 C C C C C C C C C C C C C C A A C C C C
2 chr2_112565291 0 112565291 T T T T G G T T T T T T T T T T T T T T
2 chr2_112567755 0 112567755 C C G G C C C C C C C C C C C C C C C C
2 chr2_112569144 0 112569144 G G T T G G G G T T T T T T T T T T T T
2 chr2_112595053 0 112595053 T T T T T T G T T T T T T T T T T T T T
2 chr2_112641526 0 112641526 A A A A A A A A C C C C A A A A A A C C
2 chr2_112644717 0 112644717 G G G G G G G G G G G G G T G G G G G G
2 chr2_112655131 0 112655131 G G G G G G G G G T G G G G G G G G G G
2 chr2_112680978 0 112680978 T T T T T T T T A A A A T T T T T T A A
2 chr2_112691973 0 112691973 A A A A A A A A A A A A A A A T A A A A
2 chr2_112704341 0 112704341 C C A A C C C C C C C C C C C C C C C C
2 chr2_112707640 0 112707640 G G G G G G C G G G G G G G G G G G G G
2 chr2_112724957 0 112724957 C C C C C C C C C C C C C G C C C C C C
2 chr2_112728708 0 112728708 C C C C C C C C C G C C C C C C C C C C
2 chr2_112730162 0 112730162 T T T T G G T T T T T T T T T T T T T T
2 chr2_112739259 0 112739259 A A A A A A A A T T T T A A A A A A T T
2 chr2_112747072 0 112747072 C C C C C C C C C C C C C C C C A A C C
2 chr2_112748146 0 112748146 A A C C A A A A A A A A A A A A A A A A
2 chr2_112798661 0 112798661 A A A A A A A A A A A A A A A C A A A A
2 chr2_112817772 0 112817772 C C C C C C C C A A A A C C C C C C A A
2 chr2_112825486 0 112825486 C C C C C C C C C C C C C G C C C C C C
2 chr2_112838648 0 112838648 C C C C C C C C G G G G C C C C C C G G
2 chr2_112894395 0 112894395 C C C C C C C C A A A A C C C C C C A A
2 chr2_112901706 0 112901706 G G G G C C G G C C C C G G G G G G C C
2 chr2_112912033 0 112912033 G G G G G G G G T T T T G G G G G G T T
2 chr2_112926754 0 112926754 C C C C C C C C C C C C C G C C C C C C
2 chr2_112938055 0 112938055 T T T T T T T T G T T T T T T T T T T T
2 chr2_112940614 0 112940614 G G G G G G G G G G G G G G G T G G G G
2 chr2_112968234 0 112968234 A A A A A A A A A A A A A C A A A A A A
2 chr2_112972029 0 112972029 T T T T T T T T T T T T A T T T T T T T
2 chr2_112998483 0 112998483 T T T T G G T T T T T T T T T T T T T T
2 chr2_113026396 0 113026396 A A C C C C A A C C C C A A A A A A C C
2 chr2_113050551 0 113050551 C C C C C C C C G G G G C C C C C C G G
2 chr2_113056146 0 113056146 G T G G G G G T G G G G G G G G G G G G
2 chr2_113066899 0 113066899 G G G G G G G G C C C C G G G G G G C C
2 chr2_113072027 0 113072027 C C A A C C C C C C C C C C C C C C C C
2 chr2_113109135 0 113109135 C C C C C C C C G G C G C C C C C C G G
2 chr2_113113856 0 113113856 C C C C C C C C A A A A C C C C C C A A
2 chr2_113132233 0 113132233 G G G G G G G G T T T T G G G G G G T T
2 chr2_113146363 0 113146363 A A A A A A A A C C C C A A A A A A C C
2 chr2_113151138 0 113151138 C C C C C C C C G G G G C C C C C C G G
2 chr2_113179906 0 113179906 T T T T T T T T T T T T A T T T T T T T
2 chr2_113180402 0 113180402 C C C C C C C C G G G G C C C C C C G G
2 chr2_113189112 0 113189112 T T T T T T T T G G G G T T T T T T G G
2 chr2_113194020 0 113194020 C C C C C C C C G G G G C C C C C C G G
2 chr2_113217419 0 113217419 C C C C C C C C A A A A C C C C C C A A
2 chr2_113261189 0 113261189 G G G G G G G G G G G G G G T T G G G G
2 chr2_113269539 0 113269539 C C C C C C C C C C C C A A A A C C C C
2 chr2_113323181 0 113323181 T T T T T T T T A A A A T T T T T T A A
2 chr2_113324353 0 113324353 C C C C C C C C A A C C C C C C C C C C
2 chr2_113328473 0 113328473 G G G G G G G G T T T T G G G G G G T T
2 chr2_113347268 0 113347268 A A A C A A A A A A A A A A A A A A A A
2 chr2_113374837 0 113374837 A A A A A A A A A A A T A A A A A A A A
2 chr2_113420100 0 113420100 C G C C C C C C C C C C C C C C C C C C
2 chr2_113421155 0 113421155 A A A A A A A A A A A A A C A A A A A A
2 chr2_113430402 0 113430402 C C C C C C C C C C C C G G C C C C C C
2 chr2_113432971 0 113432971 G G G G G G G G G G G G T T T T T T G G
2 chr2_113453814 0 113453814 G G G G G G G T G G G G G G G G G G G G
2 chr2_113474853 0 113474853 C C C C C C C C C C C C C G C C C C C C
2 chr2_113503854 0 113503854 A A C C A A A A A A A A A A A A A A A A
2 chr2_113504658 0 113504658 T T G G G G T T G G G G G G G G G G G G
2 chr2_113510143 0 113510143 C C C C C C C C C C C C C C C C G G C C
2 chr2_113551772 0 113551772 C C C C C C C C G G G G C C C C C C G G
2 chr2_113553987 0 113553987 A A C C C C A A A A A A A A A A A A A A
2 chr2_113565190 0 113565190 A C A A A A A A A A A A A A A A A A A A
2 chr2_113582105 0 113582105 C C C C C C C C C C C G C C C C C C C C
2 chr2_113595501 0 113595501 A A A A A A A A T T T T A A A A A A T T
2 chr2_113612223 0 113612223 C C C C C C C C G G G G C C C C G G G G
2 chr2_113667002 0 113667002 C C C C C C C C A A A A C C C C C C A A
2 chr2_113668843 0 113668843 A A A A A A A A A A A A A A A A C C A A
2 chr2_113686304 0 113686304 G T G G G G G G G G G G G G G G G G G G
2 chr2_113709146 0 113709146 T T G G G G T T G G G G G G G G G G G G
2 chr2_113711067 0 113711067 G G C G C C G G G G G G G G G G G G G G
2 chr2_113739118 0 113739118 A A A A A A A A T T T T T T T T T T T T
2 chr2_113756926 0 113756926 T T T T T T T T T T T T T T T T A A T T
2 chr2_113759427 0 113759427 C C G G G G C C C C C C C C C C C C C C
2 chr2_113788270 0 113788270 G G G G G G G G G G G G G G G G C C G G
2 chr2_113788421 0 113788421 T T T T T T T T G G G G T T T T T T G G
2 chr2_113798201 0 113798201 G G G G G G G G G G G G G G G G C C G G
2 chr2_113798764 0 113798764 C C C C C C C C C C A C C C C C C C C C
2 chr2_113799608 0 113799608 G G G G G G C C G G G G G G G G G G G G
2 chr2_113800155 0 113800155 C C C C C C C C C C C C C C C C A A C C
2 chr2_113809894 0 113809894 G G T T T T G G T T T T T T T T T T T T
2 chr2_113820121 0 113820121 T T T T T T T T G G G G T T T T T T G G
2 chr2_113822491 0 113822491 G T T T T T T T T T T T T T T T T T T T
2 chr2_113872879 0 113872879 A A A A A A A T A A A A A A A A A A A A
2 chr2_113878060 0 113878060 T T T T T T T T G G G G G G G G G G G G
2 chr2_113882203 0 113882203 A A A A A A A T A A A A A A A A A A A A
2 chr2_113889957 0 113889957 G G G G G G C G G G G G G G G G G G G G
2 chr2_113935844 0 113935844 A T T T T T T T T T T T T T T T T T T T
2 chr2_113943516 0 113943516 A A A C A A A A A A A A A A A A A A A A
2 chr2_113950631 0 113950631 T T T T T T T T G G G G T T T T T T G G
2 chr2_113975501 0 113975501 T T G T T T T T T T T T T T T T T T T T
2 chr2_114001832 0 114001832 T T T T T T T T G T T T T T T T T T T T
2 chr2_114027836 0 114027836 C C C C C C C C G G G G C C C C C C G G
2 chr2_114044194 0 114044194 T T A A T T T T T T T T T T T T T T T T
2 chr2_114136346 0 114136346 T T T T T T T T T T T T T T T T G T T T
2 chr2_114170775 0 114170775 T T T T T T T T T T T T T T T T A T T T
2 chr2_114174644 0 114174644 C C C C C C C C G G G G C C C C C C G G
2 chr2_114185098 0 114185098 T T T T T T T T G G G G T T T T T T G G
2 chr2_114205713 0 114205713 G G C C C C G G C C C C C C C C C C C C
2 chr2_114233719 0 114233719 A A C C A A A A A A A A A A A A A A A A
2 chr2_114245077 0 114245077 A A A A A A A A T T T T A A A A A A T T
2 chr2_114246751 0 114246751 G G T T T T G G T T T T T T T T T T T T
2 chr2_114262898 0 114262898 T T T T T T T T G G G G T T T T T T G G
2 chr2_114279346 0 114279346 A A C C C C C C C C C C C C C C C C C C
2 chr2_114323160 0 114323160 T T G G T T T T T T T T T T T T T T T T
2 chr2_114330956 0 114330956 G G G G G G G G C C C C G G G G G G C C
2 chr2_114347639 0 114347639 C C C C G G C C C C C C C C C C C C C C
2 chr2_114347859 0 114347859 C C C C C C C C G G G G C C C C C C G G
2 chr2_114355421 0 114355421 G G G G G G G G G G G G G G C C G G G G
2 chr2_114369939 0 114369939 T T T T T T T T A A A A T T T T T T A A
2 chr2_114377306 0 114377306 T T A A T T T T T T T T T T T T T T T T
2 chr2_114396219 0 114396219 A A A A A A A A A A A A C C C C C C A A
2 chr2_114413262 0 114413262 G G G G G G G G T T T T G G G G G G T T
2 chr2_114423406 0 114423406 A A A A A A A A A A A A A C A A A A A A
2 chr2_114425069 0 114425069 T T T T T T T T G G G G T T T T T T G G
2 chr2_114430349 0 114430349 G G G G G G G G G G G G T T G G G G G G
2 chr2_114431101 0 114431101 A A A A A A A A A A A A A A A A C C A A
2 chr2_114453973 0 114453973 C C A C C C C C C C C C C C C C C C C C
2 chr2_114470324 0 114470324 T T A A A A T T A A A A A A A A A A A A
2 chr2_114478142 0 114478142 G G G G G G G G G G G G G G T T T T G G
2 chr2_114499450 0 114499450 G G G G G G T T G G G G G G G G G G G G
2 chr2_114506550 0 114506550 A A A A A A A A A A A A A A T T A A A A
2 chr2_114580197 0 114580197 G G G G G G G G T T T T G G G G G G T T
2 chr2_114587218 0 114587218 G G G G G G G G C C C C G G G G G G C C
2 chr2_114606968 0 114606968 A A A A A A A A A A A A A A C C A A A A
2 chr2_114611959 0 114611959 G G G G G G G G G T G G G G G G G G G G
2 chr2_114633064 0 114633064 T T T T T T T T A T A T T T T T T T T T
2 chr2_114647200 0 114647200 A A A A A A A A A A A A A A A A C C A A
2 chr2_114649403 0 114649403 A A A A A A A A T T T T A A A A A A T T
2 chr2_114659931 0 114659931 A A A A A A A A A A A C A A A A A A A A
2 chr2_114661319 0 114661319 A A A A A A A A T T T T A A A A A A T T
2 chr2_114666272 0 114666272 A A A A A A A A A A A A A C C C C C A A
2 chr2_114666697 0 114666697 T T T T T T T T T T T T A A T T T T T T
2 chr2_114668628 0 114668628 C C C C C C C C G G G G C C C C C C G G
2 chr2_114670833 0 114670833 T T G G G G T T G G G G G G G G G G G G
2 chr2_114693291 0 114693291 A A A A A A A A T T T T A A A A A A T T
2 chr2_114696781 0 114696781 T T T T T T T T T T T T T T G G T T T T
2 chr2_114715020 0 114715020 C C A A A A C C A A A A A A A A A A A A
2 chr2_114740823 0 114740823 C C G G G G C C G G G G G G G G G G G G
2 chr2_114750643 0 114750643 T T T T T T T T G G G G T T T T T T G G
2 chr2_114753454 0 114753454 C C C C C C C C G G G G C C C C C C G G
2 chr2_114767655 0 114767655 A A A A A A A A A A A A A A A A C C A A
2 chr2_114778847 0 114778847 G G G G G G G G G G G G G G C C G G G G
2 chr2_114801535 0 114801535 A A A A A A A A T T T T A A A A A A T T
2 chr2_114816700 0 114816700 G G G G G G G G C C C C G G G G G G C C
2 chr2_114848917 0 114848917 A A A A A A A A C C C C A A A A A A C C
2 chr2_114857156 0 114857156 G G G G G G G G C C C C G G G G G G C C
2 chr2_114873478 0 114873478 A A A C C C A A A A A A A A A A A A A A
2 chr2_114897925 0 114897925 T T G G T T T T T T T T T T T T T T T T
2 chr2_114916465 0 114916465 C C C C C C C C A A A A C C C C C C A A
2 chr2_114917425 0 114917425 A A A A A A A A A A A A A A C C A A A A
2 chr2_114931240 0 114931240 C C G G C C C C C C C C C C C C C C C C
2 chr2_114938854 0 114938854 G G G G G G G G C G G G G G G G G G G G
2 chr2_114954699 0 114954699 C C C C C C C C C C C C C C C C A A C C
2 chr2_114969183 0 114969183 C C C C C C C C C C C C G G C C C C C C
2 chr2_115005586 0 115005586 A A A A A A A A C C C C A A A A A A C C
2 chr2_115052157 0 115052157 T T A A A A T T A A A A A A A A A A A A
2 chr2_115118299 0 115118299 C C C C C C C C A A A A C C C C C C A A
2 chr2_115156750 0 115156750 T T T T T T T T G G G G T T T T T T T T
2 chr2_115216186 0 115216186 C C C C C C C C C C C C C C A C C C C C
2 chr2_115229463 0 115229463 G G G G T T G G G G G G G G G G G G G G
2 chr2_115236553 0 115236553 T T T T T T T T G G G G T T T T T T G G
2 chr2_115239685 0 115239685 C C C C G G C C C C C C C C C C C C C C
2 chr2_115264646 0 115264646 A A A A T T A A A A A A A A A A A A A A
2 chr2_115265424 0 115265424 G G G G G G G G T T T T G G G G G G T T
2 chr2_115290106 0 115290106 A A A A C C A A A A A A A A A A A A A A
2 chr2_115310326 0 115310326 A A A A A A A A T T T T A A A A A A T T
2 chr2_115315530 0 115315530 C C C C C C C G C C C C C C C C C C C C
2 chr2_115317820 0 115317820 T T T T T T T T A A A T T T T T T T T T
2 chr2_115336644 0 115336644 T T T T T T T T T T T T T T T T G G T T
2 chr2_115346656 0 115346656 G G G G G G G G G G G G G G G G C C G G
2 chr2_115374879 0 115374879 G G C G G G G G G G G G G G G G G G G G
2 chr2_115376166 0 115376166 C C C C C C C C C C C G C C C C C C C C
2 chr2_115376402 0 115376402 A A A C A A A A A A A A A A A A A A A A
2 chr2_115395097 0 115395097 A A A A A A A A A A A C A A A A A A A A
2 chr2_115397327 0 115397327 G G G G G G G G G G G G G T G G G G G G
2 chr2_115397682 0 115397682 T T T T T T T T A T A T T T T T T T T T
2 chr2_115423445 0 115423445 T T T T T T T T A A A A T T T T T T A A
2 chr2_115429623 0 115429623 A A A A A A A A A A A T A A A A A A A A
2 chr2_115462144 0 115462144 C C G G G G C G G G G G G G G G G G G G
2 chr2_115481513 0 115481513 G G G G G G G G G G G G G G C C G G G G
2 chr2_115497123 0 115497123 A A A A A A A A A A A A A A A A C C A A
2 chr2_115502666 0 115502666 C C C C C C C C C C C C C C G G C C C C
2 chr2_115515869 0 115515869 C C C C C C C C G G G G C C C C C C G G
2 chr2_115516681 0 115516681 T T T T T T T T T T T T G G T T T T T T
2 chr2_115527527 0 115527527 T T T T T T T T G G G G T T T T T T G G
2 chr2_115581823 0 115581823 T T T T A A T T T T T T T T T T T T T T
2 chr2_115601426 0 115601426 G G G G G G G T G G G G G G G G G G G G
2 chr2_115607097 0 115607097 G G G G G G G G T T T T G G G G G G T T
2 chr2_115653822 0 115653822 G G G G G G G G T T T T G G G G G G T T
2 chr2_115668379 0 115668379 G G G G G G G G C C C C G G G G G G C C
2 chr2_115675896 0 115675896 G G G G G G G G G G G G C G G G G G G G
2 chr2_115676477 0 115676477 A A A A A A A A A A A A C C A A A A A A
2 chr2_115715071 0 115715071 G G G G G G G G G G G G G G C G G G G G
2 chr2_115725225 0 115725225 C C C C C C C C C C C C C G C C C C C C
2 chr2_115743567 0 115743567 T T T T T T T T T T T T G G G G G G T T
2 chr2_115748961 0 115748961 G G G G C C G G G G G G G G G G G G G G
2 chr2_115808536 0 115808536 G G G G G G G G T T T T G G G G G G T T
2 chr2_115811689 0 115811689 C C C C C C C G C C C C C C C C C C C C
2 chr2_115816157 0 115816157 G G G G G G G G G G C G G G G G G G G G
2 chr2_115816782 0 115816782 G G G G G G G G G G G G G G C G G G G G
2 chr2_115817200 0 115817200 G G G G G G C G G G G G G G G G G G G G
2 chr2_115824016 0 115824016 T T G T T T G T G G G G T T T T T T G G
2 chr2_115824328 0 115824328 G G G T G G G G G G G G G G G G G G G G
2 chr2_115829104 0 115829104 T T G T T T T T T T T T T T T T T T T T
2 chr2_115864028 0 115864028 C C C G C C C C C C C C C C C C C C C C
2 chr2_115879610 0 115879610 A A A T A A A A A A A A A A A A A A A A
2 chr2_115880167 0 115880167 G G T T T T G G T T T T T T T T T T T T
2 chr2_115882342 0 115882342 C C C C C C C C A A A A C C C C C C A A
2 chr2_115896938 0 115896938 T T T T T T T T A A T T T T T T T T T T
2 chr2_115904255 0 115904255 G G G G G G G G G G G G C G G G G G G G
2 chr2_115931562 0 115931562 C C C C C C C C G G G G C C C C C C G G
2 chr2_115961016 0 115961016 C C C C C C A C C C C C C C C C C C C C
2 chr2_115962711 0 115962711 G G G G G G G G G G G G G G G T G G G G
2 chr2_115983148 0 115983148 C C C C C C C C G G G G C C C C C C G G
2 chr2_115989408 0 115989408 A A A A A A A A A A A T A A A A A A A A
2 chr2_115989707 0 115989707 A A A A A A A A C C C C A A A A A A C C
2 chr2_116022945 0 116022945 C C G G C C C C C C C C C C C C C C C C
2 chr2_116032298 0 116032298 T T T T T T T T G G G G G G G G G G G G
2 chr2_116034517 0 116034517 C C C C C C C C C C C C C C C C G G C C
2 chr2_116049092 0 116049092 T T T T T T A T T T T T T T T T T T T T
2 chr2_116066800 0 116066800 C C C C C C C C C C C C A C C C C C C C
2 chr2_116072279 0 116072279 C C C C C C C C C C C C C G C C C C C C
2 chr2_116078166 0 116078166 A A A A A A A C C C C C C C C C C C C C
2 chr2_116078868 0 116078868 A A A A A A A C C C C C C C C C C C C C
2 chr2_116115200 0 116115200 G G G T G G G G G G G G G G G G G G G G
2 chr2_116117382 0 116117382 T T T T T T T T T T T T G T T T T T T T
2 chr2_116121248 0 116121248 T T A T T T T T T T T T T T T T T T T T
2 chr2_116130620 0 116130620 T T T T T T T T T T T T G T T T T T T T
2 chr2_116146229 0 116146229 T T G G T T T T G G G G G G G G G G G G
2 chr2_116150657 0 116150657 G G G G G G G G G G G G G G C G G G G G
2 chr2_116154190 0 116154190 C C C C C C C C C C C C C G C C C C C C
2 chr2_116157486 0 116157486 A A A A A A A A C C C C A A A A A A C C
2 chr2_116177634 0 116177634 A A A A A A A A A A A A C C C C A A A A
2 chr2_116178079 0 116178079 G G G G G G G G G G G G G G G G C G G G
2 chr2_116201749 0 116201749 A A A A A A A A T T T T A A A A A A T T
2 chr2_116206654 0 116206654 C C C C C C C C A A A A A A A A A A A A
2 chr2_116300193 0 116300193 G G C C C C G G C C C C C C C C C C C C
2 chr2_116301170 0 116301170 A A A A A A A A T T T T A A A A A A T T
2 chr2_116359424 0 116359424 T T A A A A T T A A A A A A A A A A A A
2 chr2_116429351 0 116429351 G G G G G G G G T T T T G G G G G G T T
2 chr2_116437014 0 116437014 G G G G G G G G G G G G G G G G C C G G
2 chr2_116464992 0 116464992 A A A A A A A A A A A A A A A T A A A A
2 chr2_116467669 0 116467669 A A A A A A A A A A A C A A A A A A A A
2 chr2_116476944 0 116476944 C C C C C C C C C C C C C C C G C C C C
2 chr2_116488153 0 116488153 T T T T T T T T G G G G T T T T T T G G
2 chr2_116522333 0 116522333 G G C C C C G G C C C C C C C C C C C C
2 chr2_116546028 0 116546028 A A A A A A A A A A A A A C A A A A A A
2 chr2_116553589 0 116553589 G G G G G G G G T T T T G G G G G G T T
2 chr2_116574852 0 116574852 G G G G G G G G G G G G C G G G G G G G
2 chr2_116646019 0 116646019 A A C C A A A A A A A A A A A A A A A A
2 chr2_116674342 0 116674342 T T G T T T T T T T T T T T T T T T T T
2 chr2_116683164 0 116683164 G G G G G G G G G G G G C G G G G G G G
2 chr2_116719664 0 116719664 T T T T T T T T T T T T G T T T T T T T
2 chr2_116782536 0 116782536 T T T T T T T T G G G G T T T T T T G G
2 chr2_116825341 0 116825341 C C C C C C C C C C C C C G C C C C C C
2 chr2_116839623 0 116839623 G G G G G G G G C C C C G G G G G G C C
2 chr2_116839672 0 116839672 C C C C C C C C C C C C A A C C C C C C
2 chr2_116845942 0 116845942 A A A A A A A A C C C C A A A A A A C C
2 chr2_116853335 0 116853335 T T T T T T T T T T T T T T G G T T T T
2 chr2_116876455 0 116876455 G T G G G G G T G G G G G G G G G G G G
2 chr2_116880501 0 116880501 T T T T T T T T G G G G T T T T T T G G
2 chr2_116881483 0 116881483 C C C C C C C C G G C C C C C C C C G G
2 chr2_116886138 0 116886138 G G T T T T G T T T T T T T T T T T T T
2 chr2_116894059 0 116894059 C C C C C C C C A A A A C C C C C C A A
2 chr2_116896837 0 116896837 A A A A A A A A T T T T A A A A A A T T
2 chr2_116897497 0 116897497 C C C C C C C C C C C C G G C C C C C C
2 chr2_116898188 0 116898188 T T T T T T T T G G G G T T T T T T G G
2 chr2_116899686 0 116899686 A C A A A A A C A A A A A A A A A A A A
2 chr2_116910635 0 116910635 G G C G G G G G G G G G G G G G G G G G
2 chr2_116919002 0 116919002 C C C G C C C C C C C C C C C C C C C C
2 chr2_116921255 0 116921255 G G G G G G G G C C C C G G G G G G C C
2 chr2_116921886 0 116921886 G G G G G G G G C C C C G G G G G G C C
2 chr2_116943801 0 116943801 T T T T T T T T T T T T A T T T T T T T
2 chr2_116977194 0 116977194 A A A A C C A A A A A A A A A A A A A A
2 chr2_117004063 0 117004063 G G G G G G G G G G G T G G G G G G G G
2 chr2_117018551 0 117018551 T T T T T T T T T T T T G G T T T T T T
2 chr2_117026308 0 117026308 T T G G G G G G G G G G G G G G G G G G
2 chr2_117036156 0 117036156 T T T T T T T T A A A A T T T T T T A A
2 chr2_117057252 0 117057252 A A A A A A A A A A A T A A A A A A A A
2 chr2_117061530 0 117061530 G G G G G G C G G G G G G G G G G G G G
2 chr2_117126780 0 117126780 G G G G G G G G C C C C G G G G G G C C
2 chr2_117136183 0 117136183 T T T T T T T T T T T T T T G T T T T T
2 chr2_117141767 0 117141767 G G C C C C G G G G G G C C C C C C G G
2 chr2_117175555 0 117175555 T T T T T T T T T T T T T T T T G T T T
2 chr2_117185054 0 117185054 C C C C C C C C A A A A C C C C C C A A
2 chr2_117189763 0 117189763 T T T T T T T T A A A A T T T T T T A A
2 chr2_117192690 0 117192690 G G G G G G G G G G G G G G C C G G G G
2 chr2_117205611 0 117205611 A A A A A A A A A A A A A A C C A A A A
2 chr2_117208236 0 117208236 T T T T T T T T A A A A T T T T T T A A
2 chr2_117229981 0 117229981 A A A A A A A A A A A A A A A C A A A A
2 chr2_117231024 0 117231024 C C C C C C C C C G C G C C C C C C C C
2 chr2_117268786 0 117268786 A A A A A A A A C C C C A A A A A A C C
2 chr2_117318228 0 117318228 G G G G G G G G C C C C C C C C C C C C
2 chr2_117318352 0 117318352 C C C C C C C C A A A A C C C C C C A A
2 chr2_117330265 0 117330265 T T T T T T T T T T T T T T G G T T T T
2 chr2_117332641 0 117332641 G G T T T T G G T T T T T T T T T T T T
2 chr2_117352203 0 117352203 C C C C C C C C C C C C C G C C C C C C
2 chr2_117355038 0 117355038 G G G G G G G G T T T T G G G G G G G G
2 chr2_117359876 0 117359876 C C C C C C C C G G G G C C C C C C G G
2 chr2_117388295 0 117388295 C C C C C C C C G G G G C C C C C C G G
2 chr2_117393613 0 117393613 T T T T T T T T G G G G T T T T T T G G
2 chr2_117394026 0 117394026 C C C C C C C C C C C C C C G G C C C C
2 chr2_117404653 0 117404653 G G G G G G G G C C C C G G G G G G C C
2 chr2_117470767 0 117470767 T T T T T T T T G T T T T T T T T T T T
2 chr2_117503243 0 117503243 A A A A A A A A C C C C A A A A A A C C
2 chr2_117510405 0 117510405 C C C C C C C C G G G G C C C C C C G G
2 chr2_117532970 0 117532970 A A A A A A A A C C C C A A A A A A C C
2 chr2_117555205 0 117555205 A A A A A A A A A A A A A T A A A A A A
2 chr2_117556038 0 117556038 T T T T T T T T G G G G T T T T T T G G
2 chr2_117558916 0 117558916 A A A A A A A A C C C C A A A A A A C C
2 chr2_117573074 0 117573074 A A A A A A A A T T T T A A A A A A T T
2 chr2_117573738 0 117573738 A A A A A A A A T T T T A A A A A A T T
2 chr2_117573808 0 117573808 C C C C C C C C G G G G C C C C C C G G
2 chr2_117592566 0 117592566 T T T T T T T T T T T T T T T T G G T T
2 chr2_117642805 0 117642805 A A A A T T A A A A A A A A A A A A A A
2 chr2_117658421 0 117658421 T T T T T T T T G G G G T T T T T T G G
2 chr2_117676010 0 117676010 T T T T T T T T G G G G T T T T T T G G
2 chr2_117685189 0 117685189 T T T T T T T T A A A A T T T T T T A A
2 chr2_117717380 0 117717380 C C C C C C C C G G G G C C C C C C G G
2 chr2_117718263 0 117718263 T T T T T T T T A A A A T T T T T T A A
2 chr2_117722864 0 117722864 T T T T T T T T A A A A T T T T T T A A
2 chr2_117730624 0 117730624 T T T T T T T T T T T T G G T T T T T T
2 chr2_117735878 0 117735878 G G G G G G G T G G G G G G G G G G G G
2 chr2_117787607 0 117787607 A A A A A A A A A A A A A A T T A A A A
2 chr2_117804509 0 117804509 A A A A C C A A A A A A A A A A A A A A
2 chr2_117848456 0 117848456 G G G G G G G G G G G G C G G G G G G G
2 chr2_117878274 0 117878274 G G G G G G G G G G G G C G G G G G G G
2 chr2_117898004 0 117898004 T T T T T T T T T T T T T T G G T T T T
2 chr2_117898718 0 117898718 A A A A A A A A A C A A A A A A A A A A
2 chr2_117901076 0 117901076 C C C C C C C C A A A C C C C C C C C C
2 chr2_117918907 0 117918907 C C C C C C C C C C C C G G C C C C C C
2 chr2_117923457 0 117923457 T T T T T T T T A A A A T T T T T T A A
2 chr2_117937531 0 117937531 T T T T T T T T G G G G T T T T T T G G
2 chr2_117938388 0 117938388 G G G T G G G G G G G G G G G G G G G G
2 chr2_117938930 0 117938930 C C C C C C C C A A A A C C C C C C A A
2 chr2_117955639 0 117955639 T T T T T T T T T T T T G T T T T T T T
2 chr2_117970376 0 117970376 C C C C C C C C A A A A C C C C C C A A
2 chr2_117989074 0 117989074 A A A A A A A A T T T T A A A A A A T T
2 chr2_117989516 0 117989516 T T T T T T T T G G G G T T T T T T G G
2 chr2_117994128 0 117994128 G G G G G G G G G G G G G G T T G G G G
2 chr2_118004173 0 118004173 T T T T T T T T T T T T G T T T T T T T
2 chr2_118044871 0 118044871 A A A A A A A A A C A C A A A A A A C C
2 chr2_118051239 0 118051239 T T T T T T T T G G G G T T T T T T G G
2 chr2_118090822 0 118090822 A A T T T T A A T T T T T T T T T T T T
2 chr2_118092399 0 118092399 G G G G G G G G G G G G G G G G G T G G
2 chr2_118112916 0 118112916 A A A A A A A A A A A A A A C C A A A A
2 chr2_118116265 0 118116265 G G G G C C G G G G G G G G G G G G G G
2 chr2_118119218 0 118119218 T T T T T T T T G G G G T T T T T T G G
2 chr2_118120814 0 118120814 T T G G G G T T T T T T T T T T T T T T
2 chr2_118130933 0 118130933 G G G G G G G G C C C C C C C C C C C C
2 chr2_118169084 0 118169084 A A A A A A A A A A A A T T A A A A A A
2 chr2_118192708 0 118192708 C C C C C C C C C C C C C C A C C C C C
2 chr2_118255602 0 118255602 C C A A A A C C C C C C C C C C C C C C
2 chr2_118271535 0 118271535 G G C C C C G G G G G G G G G G G G G G
2 chr2_118275481 0 118275481 A A A A A A A A A A A A A A A C A A A A
2 chr2_118278088 0 118278088 G G G G G G C G G G G G G G G G G G G G
2 chr2_118280067 0 118280067 C C C C C C C C C C C C C C C C A A C C
2 chr2_118300170 0 118300170 T T G G G G T T G G G G G G G G G G G G
2 chr2_118337898 0 118337898 C C C C C C C C A A A A C C C C C C A A
2 chr2_118340928 0 118340928 C G C C C C C C C C C C C C C C C C C C
2 chr2_118344756 0 118344756 C C C C C C C C C C C G C C C C C C G G
2 chr2_118353999 0 118353999 G G G G T T G G G G G G G G G G G G G G
2 chr2_118382945 0 118382945 G T G G G G G G G G G G G G G G G G G G
2 chr2_118409079 0 118409079 G G C C C C G G G G G G C C C C C C G G
2 chr2_118418157 0 118418157 T T G T T T T T T T T T T T T T T T T T
2 chr2_118422422 0 118422422 T T T T T T T T T T T T T T G G T T T T
2 chr2_118469453 0 118469453 C C C C C C C C A A A A C C C C C C A A
2 chr2_118476459 0 118476459 A A A A A A A A A A A A C C A A A A A A
2 chr2_118501476 0 118501476 C C C C C C C C G G G G C C C C C C G G
2 chr2_118507512 0 118507512 A A A A A A A A T T T T A A A A A A T T
2 chr2_118543864 0 118543864 T T T T T T T T T T T T T T G T T T T T
2 chr2_118551712 0 118551712 T T T T T T G G T T T T T T T T T T T T
2 chr2_118558983 0 118558983 C C A A A A C C A A A A A A A A A A A A
2 chr2_118568292 0 118568292 C C C C C C C C C C C C C C C G C C C C
2 chr2_118582644 0 118582644 A A A A A A A A A A A A A A A A A C A A
2 chr2_118600041 0 118600041 G G G G G G G G G G G G G G C G G G G G
2 chr2_118606773 0 118606773 C C C C G G C C C C C C C C C C C C C C
2 chr2_118608562 0 118608562 G G C C C C G G C C C C C C C C C C C C
2 chr2_118618424 0 118618424 C C C C C C C C G G G G C C C C C C G G
2 chr2_118650220 0 118650220 C C C C C C C C A A A A C C C C C C A A
2 chr2_118687520 0 118687520 A A A A A A A A A A A A A A A A A C A A
2 chr2_118689441 0 118689441 G G G G G G G G C C C C G G G G G G C C
2 chr2_118699113 0 118699113 G G G G G G G G C C C C G G G G G G C C
2 chr2_118717991 0 118717991 T T T T T T T T G G G G T T T T T T G G
2 chr2_118728289 0 118728289 C C C C C C C C C C C C C C C C G G C C
2 chr2_118757391 0 118757391 T T T T G G T T T T T T T T T T T T T T
2 chr2_118784959 0 118784959 G G G G G G C G G G G G G G G G G G G G
2 chr2_118807574 0 118807574 G G G G G G G G C C C C G G G G G G C C
2 chr2_118810689 0 118810689 A A A C A A A A A A A A A A A A A A A A
2 chr2_118823173 0 118823173 A A A A A A A A A A A A A A C C A A A A
2 chr2_118825565 0 118825565 G G G G C C G G G G G G G G G G G G G G
2 chr2_118832666 0 118832666 G G T T T T G G T T T T T T T T T T T T
2 chr2_118847195 0 118847195 C C C C C C C C G G G G C C C C C C G G
2 chr2_118854542 0 118854542 C C G G G G C G G G G G G G G G G G G G
2 chr2_118866376 0 118866376 A A A A A A A A C C C C A A A A A A C C
2 chr2_118883358 0 118883358 T T T T T T T T T T T T T T G G T T T T
2 chr2_118887234 0 118887234 C C C C C C C C C C C C C C G G C C C C
2 chr2_118892923 0 118892923 C C C C C C C C C C C C C G C C C C C C
2 chr2_118903931 0 118903931 G G G G G G G G T T T T G G G G G G T T
2 chr2_118910633 0 118910633 T T T T T T T T A T A T T T T T T T T T
2 chr2_118922089 0 118922089 C C C C C C C C C C A C C C C C C C C C
2 chr2_118940833 0 118940833 T T T T T T T T A A A A T T T T T T A A
2 chr2_118951613 0 118951613 C C C C C C C C C C C C C C C C A A C C
2 chr2_118958329 0 118958329 C C C C C C C C C G C G C C C C C C G G
2 chr2_118961382 0 118961382 A A A A A A A A C C C C A A A A A A C C
2 chr2_118972323 0 118972323 A A A A A A A A A T A T A A A A A A T T
2 chr2_118980991 0 118980991 C C C C C C C C C C C C C C A C C C C C
2 chr2_118984859 0 118984859 G G G G G G G G G G G G G G C G G G G G
2 chr2_118997827 0 118997827 C C A A C C C C C C C C C C C C C C C C
2 chr2_119000578 0 119000578 G G G G G G G G G G G G C C C C C C G G
2 chr2_119011840 0 119011840 A A A A A A A A A A A A A A A A T T A A
2 chr2_119021461 0 119021461 C C C C C C C C G G G G C C C C C C G G
2 chr2_119022168 0 119022168 C C A C C C C C C C C C C C C C C C C C
2 chr2_119035886 0 119035886 G G G G G G G G C C C C G G G G G G C C
2 chr2_119037469 0 119037469 A C A A A A A A A A A A A A A A A A A A
2 chr2_119045998 0 119045998 A A A A T T A A A A A A A A A A A A A A
2 chr2_119103687 0 119103687 T T T T T T T T A A A A T T T T T T A A
2 chr2_119104479 0 119104479 C C C C C C C C A A A A C C C C C C A A
2 chr2_119113010 0 119113010 A A A A A A A A A A A A C C A A C C A A
2 chr2_119118466 0 119118466 G G G G G G G G C C C C G G G G G G C C
2 chr2_119143249 0 119143249 C C C C C C C C A A A A C C C C C C A A
2 chr2_119155474 0 119155474 G G G G G G G G C C C C G G G G G G C C
2 chr2_119201809 0 119201809 T T G G G G T T T T T T T T T T T T T T
2 chr2_119201984 0 119201984 G G C C C C G G G G G G G G G G G G G G
2 chr2_119206895 0 119206895 C C C C C C C C A A A A C C C C C C A A
2 chr2_119219848 0 119219848 A A A A C C A A A A A A A A A A A A A A
2 chr2_119223241 0 119223241 A A A A A A A A T T T T A A A A A A T T
2 chr2_119243158 0 119243158 T T T T T T T T T T T T T T T T A T T T
2 chr2_119244457 0 119244457 C C C C C C C C G G G G G G G G G G G G
2 chr2_119249443 0 119249443 A A A A A A A A A C A A A A A A A A A A
2 chr2_119257295 0 119257295 C C C C C C C C G G G G C C C C C C G G
2 chr2_119265617 0 119265617 A A A A A A A A T T T T A A A A A A T T
2 chr2_119269464 0 119269464 A A A A A A A A T T T T A A A A A A T T
2 chr2_119272967 0 119272967 G G C C C C G G C C C C C C C C C C C C
2 chr2_119284794 0 119284794 G G C G C C G G G G G G G G G G G G G G
2 chr2_119308434 0 119308434 T T T T T T T T A A A A T T T T T T A A
2 chr2_119325989 0 119325989 A A T T T T A A A A A A A A A A A A A A
2 chr2_119332846 0 119332846 A T A A A A A T A A A A A A A A A A A A
2 chr2_119338584 0 119338584 A A A A A A A A C C C C A A A A A A C C
2 chr2_119340271 0 119340271 T T T T T T T T T T T T T T T T A T T T
2 chr2_119342102 0 119342102 G G G G G G G G G G G G G T G G G G G G
2 chr2_119378644 0 119378644 A A A A A A A A A A A A A A A A C C A A
2 chr2_119379197 0 119379197 G G G G G G G G G G G G G G C C G G G G
2 chr2_119398789 0 119398789 T T T T T T T T G G G G T T T T T T G G
2 chr2_119417757 0 119417757 G G G G G G G G T T T T G G G G G G T T
2 chr2_119423556 0 119423556 G G G G G G G G T T T T G G G G G G T T
2 chr2_119425662 0 119425662 A A A A A A A A C C C C A A A A A A C C
2 chr2_119457484 0 119457484 G G G G G G G G G G G G C C G G G G G G
2 chr2_119463407 0 119463407 A A A A A A A A A A A A A T A A A A A A
2 chr2_119478863 0 119478863 C C C C C C C C G G G G C C C C C C G G
2 chr2_119480374 0 119480374 G G G G G G G G C C C C G G G G G G C C
2 chr2_119505351 0 119505351 G G G G G G G G G G G G C C G G G G G G
2 chr2_119509600 0 119509600 A A A C A A A A A A A A A A A A A A A A
2 chr2_119520110 0 119520110 C C C C C C C C C C C C A A C C C C C C
2 chr2_119526686 0 119526686 G G C C G G G G G G G G G G G G G G G G
2 chr2_119544221 0 119544221 T T T T T T T T G G G G T T T T T T G G
2 chr2_119544267 0 119544267 G G G G G G G G G G G G G G G G T T G G
2 chr2_119554593 0 119554593 G G T T T T G G T T T T T T T T T T T T
2 chr2_119577598 0 119577598 T T T T T T T T G G G G T T T T T T G G
2 chr2_119591416 0 119591416 C C C C C C C C G G G G C C C C C C G G
2 chr2_119598002 0 119598002 T T T T T T T T T T T T A A A A A A T T
2 chr2_119605250 0 119605250 G T G G G G G T G G G G G G G G G G G G
2 chr2_119623042 0 119623042 T T A A A A T T A A A A A A A A A A A A
2 chr2_119623141 0 119623141 G G G G C C G G G G G G G G G G G G G G
2 chr2_119636341 0 119636341 T T T T T T T T T T T T A T T T T T T T
2 chr2_119639643 0 119639643 A A A T A A A A A A A A A A A A A A A A
2 chr2_119647057 0 119647057 G G C G G G G G G G G G G G G G G G G G
2 chr2_119648722 0 119648722 G G G G G G G G G G G G G T G G G G G G
2 chr2_119659328 0 119659328 C C C C C C C C C C C C C C G G C C C C
2 chr2_119669050 0 119669050 G G G G G G G G C C C C G G G G G G C C
2 chr2_119676256 0 119676256 G G G G G G G G G G G G C C G G G G G G
2 chr2_119715666 0 119715666 G G G G G G G T G G G G G G G G G G G G
2 chr2_119716567 0 119716567 G G G G G G G G T T T T G G G G G G T T
2 chr2_119717795 0 119717795 G G G G G G G G T T T T G G G G G G T T
2 chr2_119725646 0 119725646 G G G G G G G G C C C C G G G G G G C C
2 chr2_119746112 0 119746112 A T T T T T T T T T T T T T T T T T T T
2 chr2_119808807 0 119808807 G G G G T T G G G G G G G G G G G G G G
2 chr2_119810853 0 119810853 A A A A C C A A A A A A A A A A A A A A
2 chr2_119825325 0 119825325 T T T T T T T T A A A T T T T T T T A A
2 chr2_119830221 0 119830221 C C C C C C C C C C C C C C G G C C C C
2 chr2_119869029 0 119869029 C C C C C C C C A A A A C C C C C C A A
2 chr2_119881258 0 119881258 T T A A T T T T T T T T T T T T T T T T
2 chr2_119901737 0 119901737 T T T T T T T T A A A A T T T T T T A A
2 chr2_119902009 0 119902009 A A A A A A A A C C C C A A A A A A C C
2 chr2_119904274 0 119904274 T T T T T T T T T T T T T T T T G T T T
2 chr2_119923656 0 119923656 C C C C C C C C C C C C C C C C G G C C
2 chr2_119944114 0 119944114 A A A A A A A A A A C C A A A A A A A A
2 chr2_119958177 0 119958177 C C C C C C C C C G G G C C C C C C C C
2 chr2_119973000 0 119973000 C C C C C C C C C C C C C C C C A A C C
2 chr2_119977219 0 119977219 A A A A A A A A T T T T A A A A A A T T
2 chr2_119984665 0 119984665 C C C C C C C C G G G G C C C C C C G G
2 chr2_119989745 0 119989745 G G G G G G G G C C C C G G G G G G C C
2 chr2_119993985 0 119993985 A A A A A A A A T T T T A A A A A A T T
2 chr2_120023712 0 120023712 C C C C C C C C C C C C C C C C A A C C
2 chr2_120048282 0 120048282 G G G G G G G G C C C C G G G G G G C C
2 chr2_120063506 0 120063506 T T T T T T T T T T T T G T T T T T T T
2 chr2_120078344 0 120078344 C C C C C C C C C C C C C C C C A C C C
2 chr2_120080997 0 120080997 C C C C C C G G C C C C C C C C C C C C
2 chr2_120085133 0 120085133 C C C C C C C C C C C C C C A C C C C C
2 chr2_120086790 0 120086790 C C C C A A C C C C C C C C C C C C C C
2 chr2_120115434 0 120115434 G G G G G G G G G T G G G G G G G G G G
2 chr2_120154731 0 120154731 G G G G G G G G G G G G G G T T G G G G
2 chr2_120158901 0 120158901 G G G G G G G G G G G G C C G G G G G G
2 chr2_120164849 0 120164849 C C C C C C C C G G G G C C C C C C G G
2 chr2_120170418 0 120170418 C G C C C C C C C C C C C C C C C C C C
2 chr2_120203788 0 120203788 A A T T T T A A T T T T T T T T T T T T
2 chr2_120210738 0 120210738 A A A A A A A A T T T T A A A A A A T T
2 chr2_120238951 0 120238951 G G C C C C G G C C C C C C C C C C C C
2 chr2_120245845 0 120245845 G G G G G G G G T T T T G G G G G G T T
2 chr2_120260842 0 120260842 C C C C C C C C A A A A C C C C C C A A
2 chr2_120262147 0 120262147 C C C C C C C C C C C C C C A C C C C C
2 chr2_120272762 0 120272762 T T T T T T T T T T T T G T T T T T T T
2 chr2_120286023 0 120286023 G T T T T T G T T T T T T T T T T T T T
2 chr2_120308556 0 120308556 C G G G G G G G G G G G G G G G G G G G
2 chr2_120313864 0 120313864 A A A A A A A A C C C C A A A A A A C C
2 chr2_120314574 0 120314574 A A A A A A A A C C C C A A A A A A C C
2 chr2_120320150 0 120320150 C C C C C C C C A A A A C C C C C C A A
2 chr2_120339222 0 120339222 T T T T T T T T A A A A T T T T T T A A
2 chr2_120342274 0 120342274 T T G G G G T T T T T T T T T T T T T T
2 chr2_120344943 0 120344943 G G T T G G G G G G G G G G G G G G G G
2 chr2_120345701 0 120345701 A A A A A A A A A A A A A C A A A A A A
2 chr2_120346067 0 120346067 T T T T T T T T T T T T A A A A A A T T
2 chr2_120362548 0 120362548 G G G G G G G G G T G T G G G G G G T T
2 chr2_120366568 0 120366568 T T T T T T T T T T T T G T T T T T T T
2 chr2_120377014 0 120377014 C C C C C C C C G G G G C C C C C C G G
2 chr2_120397923 0 120397923 G G G G G G G G G G G G G G C G G G G G
2 chr2_120412938 0 120412938 C C C C C C C C C C C G C C C C C C C C
2 chr2_120446847 0 120446847 G G G G G G G G G G G G G G G G T T G G
2 chr2_120447611 0 120447611 T T T T T T T T A A A A T T T T T T A A
2 chr2_120455963 0 120455963 T T G T T T T T T T T T T T T T T T T T
2 chr2_120457750 0 120457750 C C C C C C C C A A A A C C C C C C A A
2 chr2_120468596 0 120468596 T T T T T T T T T T T T T T G G T T T T
2 chr2_120472284 0 120472284 C C C C C C C C C C C C C C C C C G C C
2 chr2_120474654 0 120474654 T T T T T T T T T T T T T T A A T T T T
2 chr2_120488360 0 120488360 C C C C C C C C G G G G C C C C C C G G
2 chr2_120488384 0 120488384 C C C C C C C C C C C C C G C C C C C C
2 chr2_120516383 0 120516383 T T T T T T T T G G G G T T T T T T G G
2 chr2_120523866 0 120523866 G G G G G G G G T T T T G G G G G G T T
2 chr2_120536386 0 120536386 A A A A A A A A T T T T A A A A A A T T
2 chr2_120543740 0 120543740 A A A A A A A A T T T T A A A A A A T T
2 chr2_120563891 0 120563891 G G G G G G G G T T T T G G G G G G T T
2 chr2_120597563 0 120597563 A A A A A A A A A A A A A A A A T T A A
2 chr2_120633483 0 120633483 T T T T T T T T G G G G T T T T T T G G
2 chr2_120649738 0 120649738 A A A A A A A A A A A T A A A A A A A A
2 chr2_120673248 0 120673248 G G C C C C G G G G G G G G G G G G G G
2 chr2_120697170 0 120697170 A A A C A A A A A A A A A A A A A A A A
2 chr2_120710751 0 120710751 C C C C C C C C A A A A C C C C C C A A
2 chr2_120717251 0 120717251 C C C C C C C C A A A A C C C C C C A A
2 chr2_120727182 0 120727182 G G G G G G G G G G G T G G G G G G G G
2 chr2_120739254 0 120739254 T T T T T T A A T T T T T T T T T T T T
2 chr2_120762260 0 120762260 G G C G G G G G G G G G G G G G G G G G
2 chr2_120762692 0 120762692 C C C C C C C C C C C C C C C G C C C C
2 chr2_120774684 0 120774684 G G G G G G G G G T G G G G G G G G T T
2 chr2_120780517 0 120780517 C C C C C C C C G G G G C C C C C C G G
2 chr2_120782420 0 120782420 G G G G G G T T G G G G G G G G G G G G
2 chr2_120798909 0 120798909 T T T T T T T T T T T T G G G G T T T T
2 chr2_120814517 0 120814517 T T T T T T G G T T T T T T T T T T T T
2 chr2_120815926 0 120815926 C C C C C C C C G G G G C C C C C C G G
2 chr2_120820934 0 120820934 T T T T T T T T T T T T T T T T A A T T
2 chr2_120822896 0 120822896 T T A A A A T T T T T T T T T T T T T T
2 chr2_120831505 0 120831505 C C C C C C C C G G G G C C C C C C G G
2 chr2_120842632 0 120842632 T T T T T T T T G G G G T T T T T T G G
3 chr3_7774 0 7774 G G G G G G G G G T G G G G G G G G G G
3 chr3_49687 0 49687 A A C C C C C C C C C C C C C C C C C C
3 chr3_62518 0 62518 A A A A A A A A A A A A A A A A C C A A
3 chr3_86836 0 86836 C C C C C C C C A A A A C C C C C C A A
3 chr3_152643 0 152643 G G G G G G G G T T T T G G G G G G T T
3 chr3_174051 0 174051 T T T T T T T T G G G G T T T T T T G G
3 chr3_199496 0 199496 G G G T G G G G G G G G G G G G G G G G
3 chr3_203765 0 203765 G G G G G G G G C C C C G G G G G G C C
3 chr3_208356 0 208356 C C G G G G G G G G G G G G G G G G G G
3 chr3_212057 0 212057 A A A A A A A A A T A T A A A A A A T T
3 chr3_218830 0 218830 C C C C C C C C C C C C A C C C C C C C
3 chr3_273697 0 273697 G G G G G G G G T T T T T T T T T T T T
3 chr3_289166 0 289166 A A A A A A A A A A A A C C C C C C A A
3 chr3_372954 0 372954 A A A A A A A A T T T T A A A A A A T T
3 chr3_376462 0 376462 G G G G G G G G G G G G G T G G G G G G
3 chr3_382830 0 382830 T T G G G G T T T T T T T T T T T T T T
3 chr3_397825 0 397825 G G G G G G G G G G G G G T G G G G G G
3 chr3_411049 0 411049 C C C C C C C C C C C C A A A A A A C C
3 chr3_423672 0 423672 G G C C G G G G G G G G G G G G G G G G
3 chr3_466144 0 466144 G T G G G G G G G G G G G G G G G G G G
3 chr3_473940 0 473940 A A A A A A A A T T T T A A A A A A T T
3 chr3_476113 0 476113 G G G G G G G G C C C C G G G G G G C C
3 chr3_501806 0 501806 T T T T T T T T A A A A T T T T T T A A
3 chr3_509359 0 509359 G G G G G G G G T T T T G G G G G G T T
3 chr3_536336 0 536336 A A A A A A A A A A A A C C C C C C A A
3 chr3_583576 0 583576 G G G G G G G G G G G G G G G T G G G G
3 chr3_639082 0 639082 C C C C C C C C C C C C A C C C C C C C
3 chr3_676718 0 676718 C C C C C C C C G G G G C C C C C C G G
3 chr3_700921 0 700921 T T T T T T T T T T T T G T T T T T T T
3 chr3_713606 0 713606 T T T T T T T T T T T T T T T T G G T T
3 chr3_726597 0 726597 G G G G G G G G G G G G G G G G T T G G
3 chr3_736741 0 736741 T T T T T T T T T T T T A T T T T T T T
3 chr3_793070 0 793070 A A T T T T A A T T T T T T T T T T T T
3 chr3_835366 0 835366 T T T T T T T T G G G G T T T T T T G G
3 chr3_843038 0 843038 A A A A C C A A A A A A A A A A A A A A
3 chr3_870022 0 870022 G G C G G G G G G G G G G G G G G G G G
3 chr3_891154 0 891154 G G G G G G G G G G G G C G G G G G G G
3 chr3_977663 0 977663 A A A A A C A A A A A A A A A A A A A A
3 chr3_978663 0 978663 C C C C C C C C C C C C C C G G C C C C
3 chr3_979673 0 979673 G G G G G G G G T T T T G G G G G G T T
3 chr3_1016560 0 1016560 C C C C C C C C A A A A C C C C C C A A
3 chr3_1026576 0 1026576 C C C C C C C C G G G G C C C C C C G G
3 chr3_1052864 0 1052864 C C C C C C C C C C C C G G G G G G C C
3 chr3_1088463 0 1088463 G G G G G G G G G G G G G G C C G G G G
3 chr3_1101643 0 1101643 T T G G G G G G G G G G G G G G G G G G
3 chr3_1102514 0 1102514 G G G G G G G G C C C G G G G G G G C C
3 chr3_1104367 0 1104367 G G G G G G G G C C C C G G G G G G C C
3 chr3_1157206 0 1157206 G G G G G G G G C C C C G G G G G G C C
3 chr3_1161424 0 1161424 T T T T T T T T T T T T T T A T T T T T
3 chr3_1177711 0 1177711 C C C C C C C C C G C C C C C C C C C C
3 chr3_1189735 0 1189735 G G G G G G G G C C C C G G G G G G C C
3 chr3_1212360 0 1212360 A A A A A A A A A C A A A A A A A A C C
3 chr3_1219687 0 1219687 C C C C C C C C G G G G C C C C C C G G
3 chr3_1223141 0 1223141 T T G G G T T T T T T T T T T T T T T T
3 chr3_1225604 0 1225604 C C C C C C C C G G G G C G C C C C G G
3 chr3_1233849 0 1233849 C C C C C C C C A A A A C C C C C C A A
3 chr3_1245366 0 1245366 C C C C C C C C A C C C C C C C C C A A
3 chr3_1256932 0 1256932 T T T T T T T T T T T T A A T T T T T T
3 chr3_1258290 0 1258290 G G G G G G G G C C C C G G G G G G C C
3 chr3_1267994 0 1267994 C C C C C C C C G G G G C C C C C C G G
3 chr3_1278965 0 1278965 T T T T T T T T G T T T T T T T T T T T
3 chr3_1278994 0 1278994 T T T T T T T T T T T T T T G G T T T T
3 chr3_1279723 0 1279723 T T T T T T T T G T T T T T T T T T T T
3 chr3_1294912 0 1294912 T T A A A A T T A A A A A A A A A A A A
3 chr3_1324210 0 1324210 C C C C C C C C G G G G C C C C C C G G
3 chr3_1345178 0 1345178 C C A A A C C C C C C C C C C C C C C C
3 chr3_1346936 0 1346936 T T T T T T T T G G G G T T T T T T G G
3 chr3_1358949 0 1358949 G G G G G G G G T T T T G G G G G G T T
3 chr3_1362044 0 1362044 G G G G G G G G G G G G G G T T G G G G
3 chr3_1367384 0 1367384 T T T T T T T T A A A A T T T T T T A A
3 chr3_1379889 0 1379889 A A A A A C A A A A A A A A A A A A A A
3 chr3_1394975 0 1394975 T T T T T T T T T T T T T T T T G G T T
3 chr3_1417039 0 1417039 C C C C C C C C C C C C A C C C C C C C
3 chr3_1424762 0 1424762 C C C C A C C C C C C C C C C C C C C C
3 chr3_1424894 0 1424894 A A A A A A A A C C C C A A A A A A C C
3 chr3_1433231 0 1433231 T T G G G G T T G G G G G G G G G G G G
3 chr3_1451226 0 1451226 C C C G C C C C C C C C C C C C C C C C
3 chr3_1455647 0 1455647 A A A A A A A A A C A A A A A A A A A A
3 chr3_1488378 0 1488378 T T T T T T T T T T T T T T T T A A T T
3 chr3_1506969 0 1506969 G G G G G G G G G G G G C C C C C C G G
3 chr3_1508946 0 1508946 A A A C A C A A A A A A A A A A A A A A
3 chr3_1509796 0 1509796 G G G G G G G G G G G G C C C C C C G G
3 chr3_1532404 0 1532404 C C A C C C C C C C C C C C C C C C C C
3 chr3_1534576 0 1534576 A A A A A A A A A A A A A A T T A A A A
3 chr3_1535461 0 1535461 G G G T G G G G G G G G G G G G G G G G
3 chr3_1537694 0 1537694 C C C C C C C C G G G G C C C C C C G G
3 chr3_1537839 0 1537839 C C C C C C C C G G G G C C C C C C G G
3 chr3_1542303 0 1542303 T T T T T T T T G G G G T T T T T T G G
3 chr3_1593988 0 1593988 G G G G G G G G C C C C G G G G G G C C
3 chr3_1644331 0 1644331 C C A A A A C C A A A A A A A A A A A A
3 chr3_1651955 0 1651955 G G G G G G G G C C C C G G G G G G C C
3 chr3_1666860 0 1666860 G G G G G G G G C C C C G G G G G G C C
3 chr3_1681208 0 1681208 C C C C C C C C C C C C C C C C A A C C
3 chr3_1687904 0 1687904 G G G G G G G G T T T T G G G G G G T T
3 chr3_1714959 0 1714959 T T T T T T T T A T A T T T T T T T A A
3 chr3_1733766 0 1733766 T T T T T T T T G G G G T T T T T T G G
3 chr3_1749041 0 1749041 A A A A A A A A A A A A A A T T A A A A
3 chr3_1749059 0 1749059 A A A A A A A A A A A A A A T T A A A A
3 chr3_1756673 0 1756673 G G G G G G G G G G G G G G G G T T G G
3 chr3_1766667 0 1766667 T T G G G G T T G G G G G G G G G G G G
3 chr3_1776264 0 1776264 G G G G G G G G T T T T G G G G G G T T
3 chr3_1781342 0 1781342 A C A A A A A A A A A A A A A A A A A A
3 chr3_1784636 0 1784636 A A A T A A A A A A A A A A A A A A A A
3 chr3_1791996 0 1791996 G G G G T T G G G G G G G G G G G G G G
3 chr3_1802456 0 1802456 G G G G G G G G G G G G G G C G G G G G
3 chr3_1807748 0 1807748 T T G G G G T T G G G G G G G G G G G G
3 chr3_1821959 0 1821959 T T T T T T T T T T T T G G T T T T T T
3 chr3_1828665 0 1828665 A A A A A A A A C C C C A A A A A A C C
3 chr3_1833493 0 1833493 C C C C C C C C C C C C C G C C C C C C
3 chr3_1836204 0 1836204 T T T T T T T T T T T T G T T T T T T T
3 chr3_1836698 0 1836698 A A A A A A A A A A A A A C A A A A A A
3 chr3_1840904 0 1840904 A A A A A A A A C C C C A A A A A A C C
3 chr3_1842580 0 1842580 C C C C C C C C C C A C C C C C C C C C
3 chr3_1844878 0 1844878 G G G G G G G G G G G G C C C C G G G G
3 chr3_1864506 0 1864506 T T T T T T T T G G G G T T T T T T G G
3 chr3_1869260 0 1869260 A A C C C C A A C C C C C C C C C C C C
3 chr3_1884376 0 1884376 G G T T T T G G T T T T T T T T T T T T
3 chr3_1897702 0 1897702 C C C C C C C C G G G G C C C C C C G G
3 chr3_1904801 0 1904801 C C C C C C C C G G G G C C C C C C G G
3 chr3_1912989 0 1912989 C C C C C C C C C C C C C C C G C C C C
3 chr3_1915030 0 1915030 A A A A A A A A A A A A A A A C A A A A
3 chr3_1923787 0 1923787 G G G G G G G G G G C G G G G G G G G G
3 chr3_1954115 0 1954115 G G G G G G G G T T T T G G G G G G T T
3 chr3_1993106 0 1993106 C C G G G G C C C C C C C C C C C C C C
3 chr3_1993639 0 1993639 C C C C C C C C C C C C C C A A C C C C
3 chr3_1994546 0 1994546 G G G G G G G G G G G G G T G G G G G G
3 chr3_2001474 0 2001474 G T T T T T T T T T T T T T T T T T T T
3 chr3_2029498 0 2029498 G G G T G G G G G G G G T T G G T T G G
3 chr3_2038238 0 2038238 G G G G G G G G T T T T G G G G G G T T
3 chr3_2054047 0 2054047 T T T T T T T T A T T T T T T T T T T T
3 chr3_2057645 0 2057645 G G C C C C G G C C C C C C C C C C C C
3 chr3_2068804 0 2068804 C C A A A C C C C C C C C C C C C C C C
3 chr3_2073444 0 2073444 A C C C C C C C C C C C C C C C C C C C
3 chr3_2086101 0 2086101 C C C C C C C C G G G G C C C C C C G G
3 chr3_2106271 0 2106271 G G C G C C G G G G G G G G G G G G G G
3 chr3_2113009 0 2113009 A A A A A C A A A A A A A A A A A A A A
3 chr3_2116243 0 2116243 C C C C C C C C C C C G C C C C C C C C
3 chr3_2147959 0 2147959 T T T T T T T T T T A T T T T T T T A A
3 chr3_2150001 0 2150001 G G C C C G G G G G G G G G G G G G G G
3 chr3_2156178 0 2156178 A A C C C C A A A A A A A A A A A A A A
3 chr3_2164319 0 2164319 C C C C C C C C C C A C C C C C C C C C
3 chr3_2168773 0 2168773 G G G G G G G G T T T T G G G G G G T T
3 chr3_2170049 0 2170049 G G G G G G G G C C C C G G G G G G C C
3 chr3_2173930 0 2173930 C C C C A A C C C C C C C C C C C C C C
3 chr3_2196972 0 2196972 G G G G G G G G C C C C G G G G G G C C
3 chr3_2197664 0 2197664 G G G G G G G G C C C C G G G G G G C C
3 chr3_2204341 0 2204341 A A A A A A A A T T T T A A A A A A T T
3 chr3_2217441 0 2217441 C C C G C C C C C C C C C C C C C C C C
3 chr3_2220182 0 2220182 A C C C C C C C C C C C C C C C C C C C
3 chr3_2221092 0 2221092 G G G G G G G G G G G G G G G G C C G G
3 chr3_2232311 0 2232311 A A A A A A A A A A A A A A C C A A A A
3 chr3_2236442 0 2236442 G G G G G G G G G G G G G G T T G G G G
3 chr3_2240164 0 2240164 T T T T T T T T T T T T T T G G T T T T
3 chr3_2244742 0 2244742 G G G G G G G G G G G G G G C C G G G G
3 chr3_2257065 0 2257065 C G C C C C C C G G G G C C C C C C G G
3 chr3_2257964 0 2257964 G G G G G G G G G G C G G G G G G G G G
3 chr3_2262147 0 2262147 C C C C C C C C C C C C G G G G G G C C
3 chr3_2290661 0 2290661 A A A A A A A A T T T T A A A A A A T T
3 chr3_2291333 0 2291333 T T T T T T T T G G G G T T T T T T G G
3 chr3_2298956 0 2298956 C C C C C C C C G G G G C C C C C C G G
3 chr3_2306392 0 2306392 C C C C C C C C C C C C C G C C G G C C
3 chr3_2308014 0 2308014 G G G G G G G G G G G G G G G G T T G G
3 chr3_2319130 0 2319130 G G G G G G G G G G G G G G G G C C G G
3 chr3_2320330 0 2320330 G G G G G G G G C G G G G G G G G G G G
3 chr3_2323152 0 2323152 A A A A A A A A A A A A A A A T A A A A
3 chr3_2335008 0 2335008 C C A A A A C C C C C C A A A A A A C C
3 chr3_2343077 0 2343077 A A A A A A A A T T T T A A A A A A T T
3 chr3_2366281 0 2366281 C C C C A C C C C C C C C C C C C C C C
3 chr3_2372004 0 2372004 C C C C C C C C A A A A C C C C C C A A
3 chr3_2379843 0 2379843 C C C C C C C C G G G G C C C C C C G G
3 chr3_2394224 0 2394224 A A A A A A A A C C C C A A A A A A C C
3 chr3_2401913 0 2401913 C C C C C G C C C C C C C C C C C C C C
3 chr3_2442147 0 2442147 C C C C C C C C A A A A C C C C C C A A
3 chr3_2442950 0 2442950 C C C C C C C C A A A A C C C C C C A A
3 chr3_2462113 0 2462113 G G G G G G G G C C G G G G G G G G G G
3 chr3_2486743 0 2486743 G G C C C C G G G G G G G G G G G G G G
3 chr3_2487803 0 2487803 A A C C C C A A C C C C A A A A A A C C
3 chr3_2489434 0 2489434 T T T T T T T T T T T T A T T T T T T T
3 chr3_2524738 0 2524738 T T T T T T T T A A A A T T T T T T A A
3 chr3_2529731 0 2529731 C C C C C C C C C C C C C C C C A C C C
3 chr3_2557727 0 2557727 C C A A C C C C C C C C C C C C C C C C
3 chr3_2571268 0 2571268 T T T T T T T T G G G G T T T T T T G G
3 chr3_2585014 0 2585014 T T T T T T T T A A A A T T T T T T A A
3 chr3_2589729 0 2589729 A A A A A A A A A A A A A C A A A A A A
3 chr3_2598478 0 2598478 C C G G G G C C G G G G G G G G G G G G
3 chr3_2602933 0 2602933 G G G G C G G G G G G G G G G G G G G G
3 chr3_2628527 0 2628527 T T T T T T A A T T T T T T T T T T T T
3 chr3_2633152 0 2633152 G G T T G G G G G G G G G G G G G G G G
3 chr3_2635902 0 2635902 G G G G G G G G T T T T G G G G G G T T
3 chr3_2651837 0 2651837 T T A A A A A A A A A A A A A A A A A A
3 chr3_2675162 0 2675162 C C C C C C A A C C C C C C C C C C C C
3 chr3_2681379 0 2681379 A C A A A A A A A A A A A A A A A A A A
3 chr3_2682568 0 2682568 C C C C C C C C A C C C C C C C C C A A
3 chr3_2697602 0 2697602 G G G G G G G G T T T T G G G G G G T T
3 chr3_2701340 0 2701340 G G G G G G G G C C C C C C G G G G C C
3 chr3_2707923 0 2707923 T T T T T T T T T T T T T T G G T T T T
3 chr3_2709223 0 2709223 G G C C G G G G G G G G G G G G G G G G
3 chr3_2748984 0 2748984 C C C C G G C C C C C C C C C C C C C C
3 chr3_2750175 0 2750175 G G G G G G G G T T T T G G G G G G T T
3 chr3_2761725 0 2761725 C C C C C C C C G G G G G G G G G G G G
3 chr3_2769575 0 2769575 C C C C C C C C A A A A C C C C C C A A
3 chr3_2781754 0 2781754 C C C C C C A C C C C C C C C C C C C C
3 chr3_2785148 0 2785148 C C C C C C C C A C C C C C C C C C C C
3 chr3_2799597 0 2799597 T T T T T T T T G G G G T T T T T T G G
3 chr3_2806953 0 2806953 A A A A A A A A A A A A A A A A C C A A
3 chr3_2839292 0 2839292 A C C C C C C C C C C C C C C C C C C C
3 chr3_2840292 0 2840292 A C A A A A C C A A A A A A A A A A A A
3 chr3_2850243 0 2850243 G G G G G G G G C G C G G G G G G G C C
3 chr3_2861342 0 2861342 A A T T A A A A A A A A A A A A A A A A
3 chr3_2903693 0 2903693 A A A A A A A A A A A A A T A A A A A A
3 chr3_2915315 0 2915315 A A C C C C A A C C C C C C C C C C C C
3 chr3_2919716 0 2919716 A A T T A A A A A A A A A A A A A A A A
3 chr3_2920573 0 2920573 A A A A A T A A A A A A A A A A A A A A
3 chr3_2952128 0 2952128 T T T T T T T T T T T T T T T T G T T T
3 chr3_2969853 0 2969853 C G G G G G G G G G G G G G G G G G G G
3 chr3_2976418 0 2976418 G G G T G G G G G G G G G G G G G G G G
3 chr3_2986481 0 2986481 C C C C C C C C C C C C A C C C C C C C
3 chr3_3026931 0 3026931 T T G T T T T T T T T T T T T T T T T T
3 chr3_3036957 0 3036957 T T T T T T T T A A A A T T T T T T A A
3 chr3_3037621 0 3037621 C C C C C C C C G G G G C C C C C C G G
3 chr3_3041147 0 3041147 T T T T T T T T A A A A T T T T T T A A
3 chr3_3060232 0 3060232 A A A A A A A A A A A A A A C C A A A A
3 chr3_3083855 0 3083855 G G G G G G G G G G G G G G C C G G G G
3 chr3_3172895 0 3172895 C C C C C C C C A A A A A A A A A A A A
3 chr3_3173388 0 3173388 C C C C C C C C C C C C C C G G C C C C
3 chr3_3186060 0 3186060 T T T T T T T T G G G G T T T T T T G G
3 chr3_3201907 0 3201907 G T G G G G G G G G G G G G G G G G G G
3 chr3_3202298 0 3202298 G G G G G G G G G G G G G G G G C C G G
3 chr3_3202476 0 3202476 C C C C C C C C C C C C G G C C G G C C
3 chr3_3203598 0 3203598 A A A A A A A A C C C C A A A A A A C C
3 chr3_3226681 0 3226681 G G C G G G G G G G G G G G G G G G G G
3 chr3_3227931 0 3227931 C C C C C G C C C C C C C C C C C C C C
3 chr3_3248295 0 3248295 G G G G G G G G C C C C G G G G G G C C
3 chr3_3258220 0 3258220 T T T T T T T T A A A A T T T T T T A A
3 chr3_3258661 0 3258661 G G G G G G G G C C C C G G G G G G C C
3 chr3_3263249 0 3263249 G G G G G G G G C C C C G G G G G G C C
3 chr3_3265840 0 3265840 T T T T A T T T T T T T T T T T T T T T
3 chr3_3272391 0 3272391 T T T T T T T T G G G T T T T T T T G G
3 chr3_3295171 0 3295171 A A A A A A A A A A A A T T A A A A A A
3 chr3_3334241 0 3334241 A A A A A A A A T T T T A A A A A A T T
3 chr3_3371301 0 3371301 C C C G C C C C C C C C C C C C C C C C
3 chr3_3374634 0 3374634 C C C C C C C C A A A A C C C C C C A A
3 chr3_3383722 0 3383722 C C C C C C C C G G G G G G G G G G G G
3 chr3_3397127 0 3397127 G G G G G G G G G G T T G T G G G G T T
3 chr3_3406941 0 3406941 A A T T T T A A T T T T T T T T T T T T
3 chr3_3407144 0 3407144 T T T T T T T T A A A A T T T T T T A A
3 chr3_3408408 0 3408408 G G G G G G G G C C C C G G G G G G C C
3 chr3_3410242 0 3410242 G G C G G G G G G G G G G G G G G G G G
3 chr3_3411522 0 3411522 A A A A A A A A A A A A A C A A A A A A
3 chr3_3419211 0 3419211 C C C C C C C C G G C G C C C C C C G G
3 chr3_3420439 0 3420439 C C C C C C C C C C C C C C A A C C C C
3 chr3_3449510 0 3449510 G G G G G G G G G G G G G T G G G G G G
3 chr3_3476326 0 3476326 G G G G G G T T G G G G G G G G G G G G
3 chr3_3481544 0 3481544 G G G G G G G G G G G G G G G G C C G G
3 chr3_3490652 0 3490652 A A C C C C A A C C C C C C C C C C C C
3 chr3_3529497 0 3529497 G G G G G G G G G T T T G G G G G G T T
3 chr3_3535801 0 3535801 C C C C A C C C C C C C C C C C C C C C
3 chr3_3550272 0 3550272 A A A A A A A A T T T T A A A A A A T T
3 chr3_3576818 0 3576818 T T T T T T T T T T A T T T T T T T T T
3 chr3_3581676 0 3581676 C C C C C C C C C G G G C C C C C C G G
3 chr3_3590134 0 3590134 G G G G C G G G G G G G G G G G G G G G
3 chr3_3597116 0 3597116 C C C C C G C C C C C C C C C C C C C C
3 chr3_3605030 0 3605030 C C C C C C C C G G G G C C C C C C G G
3 chr3_3678724 0 3678724 A A A A C C A A A A A A A A A A A A A A
3 chr3_3683910 0 3683910 C C C C C C C C C C C C C G C C C C C C
3 chr3_3713293 0 3713293 T T T T T T T T A A A A T T T T T T A A
3 chr3_3756119 0 3756119 C C G G C G C C C C C C G G G G G G C C
3 chr3_3756701 0 3756701 C C C C C C C C A C A C C C C C C C C C
3 chr3_3757444 0 3757444 G G G G G G G G G G G G C C G G G G G G
3 chr3_3774068 0 3774068 G G G G C G G G G G G G G G G G G G G G
3 chr3_3779635 0 3779635 G G G G G G G T G G G G G G G G G G G G
3 chr3_3781070 0 3781070 G G G G G G G G C C C C G G G G G G C C
3 chr3_3790495 0 3790495 T T A A A A A A A A A A A A A A A A A A
3 chr3_3808339 0 3808339 T T T T T T T T T T T T T T A T T T T T
3 chr3_3809001 0 3809001 A T T T T T T T T T T T T T T T T T T T
3 chr3_3809064 0 3809064 A A A A A A A A T T T T A A A A A A T T
3 chr3_3814191 0 3814191 T T A A A A T T A A A A A A A A A A A A
3 chr3_3815406 0 3815406 C C G G G G G G G G G G G G G G G G G G
3 chr3_3817821 0 3817821 C C G G C G C C C C C C C C C C C C C C
3 chr3_3822368 0 3822368 G G G G G G G G G G G G G T G G G G G G
3 chr3_3823502 0 3823502 C C C C C C C C C C C G C C C C C C C C
3 chr3_3842907 0 3842907 G G G G G G G G C G C C G G G G G G C C
3 chr3_3862640 0 3862640 G G G G G G G G T T T T G G G G G G T T
3 chr3_3865957 0 3865957 T T T T T T T T G G G G T T T T T T G G
3 chr3_3878483 0 3878483 G G G G G G G G T T T T G G G G G G T T
3 chr3_3883893 0 3883893 C C C C C G C C C C C C C C C C C C C C
3 chr3_3892271 0 3892271 A A A A A A A A A A A A A A C C A A A A
3 chr3_3895222 0 3895222 C C C C C C C C G G G G C C C C C C G G
3 chr3_3921008 0 3921008 G G G G G G G G C C C C G G G G G G C C
3 chr3_3923649 0 3923649 T T T T T T T T T T T T T T T T G T T T
3 chr3_3925450 0 3925450 C C A A A A C C A A A A A A A A A A A A
3 chr3_3943142 0 3943142 G G G G G G G G T T T T G G G G G G T T
3 chr3_3974521 0 3974521 T T T T T T T T T T T T T T T T G G T T
3 chr3_3978974 0 3978974 G G C G G G G G G G G G G G G G G G G G
3 chr3_3989886 0 3989886 C C C C C C C C G G G G C C C C C C G G
3 chr3_3999926 0 3999926 T T T T T T T T G G G G T T T T T T G G
3 chr3_4000065 0 4000065 A A A A A A A A T T T T A A A A A A T T
3 chr3_4004463 0 4004463 C C C C C C C C G G G G C C C C C C G G
3 chr3_4011836 0 4011836 G G G G G G G G G G G G G G G G C G G G
3 chr3_4025478 0 4025478 T T G T G T T T T T T T T T T T T T T T
3 chr3_4049868 0 4049868 A A A A A A A A A A A A A C A A A A A A
3 chr3_4087267 0 4087267 A A A C A A A A A A A A A A A A A A A A
3 chr3_4110302 0 4110302 G G C C G G G G G G G G G G G G G G G G
3 chr3_4119156 0 4119156 C C C C C G C C C C C C C C C C C C C C
3 chr3_4120316 0 4120316 G G C G G G G G G G G G C C C C C C G G
3 chr3_4123785 0 4123785 G G G G G G G G T T T T G G G G G G T T
3 chr3_4128698 0 4128698 A A A A A A A A T T T T A A A A A A T T
3 chr3_4129254 0 4129254 C C C C C C C C G G G G C C C C C C G G
3 chr3_4149253 0 4149253 C C C G C C C C C C C C C C C C C C C C
3 chr3_4154960 0 4154960 A A A A A A A A A A A A A A C C A A A A
3 chr3_4158064 0 4158064 T T G G G G T T G G G G G G G G G G G G
3 chr3_4164194 0 4164194 A A A A A A A A A A A A A C A A A A A A
3 chr3_4180207 0 4180207 T T T T A A T T T T T T T T T T T T T T
3 chr3_4192249 0 4192249 C C C C C C C C C C C C A C C C C C C C
3 chr3_4195854 0 4195854 G T G G G G G T G G G G G G G G G G G G
3 chr3_4195884 0 4195884 G G T T T T G G T T T T T T T T T T T T
3 chr3_4213908 0 4213908 A A A A A A A A A A A A A A A A C C A A
3 chr3_4226612 0 4226612 T T T T T T T T T T T T G G T T T T T T
3 chr3_4261136 0 4261136 C C C C C C C C C C C C A C C C C C C C
3 chr3_4282594 0 4282594 C C A A A A C C A A A A A A A A A A A A
3 chr3_4290402 0 4290402 G G G G G G C G G G G G G G G G G G G G
3 chr3_4303280 0 4303280 A A A A A A A A C C C C A A A A A A C C
3 chr3_4306740 0 4306740 G G G G G G G G C C C C G G G G G G C C
3 chr3_4315362 0 4315362 C G C C C C C C C C C C C C C C C C C C
3 chr3_4329640 0 4329640 T T T T T T T T A A A A T T T T T T A A
3 chr3_4354066 0 4354066 T T T T G T T T T T T T T T T T T T T T
3 chr3_4374493 0 4374493 C C C C C C C C C C C C C C C G C C C C
3 chr3_4394021 0 4394021 T T T T T T T T T T T T T T G G T T T T
3 chr3_4394919 0 4394919 T T T T T T T T G G G G T T T T T T G G
3 chr3_4405495 0 4405495 G G G G G G G G G G G G G G C C G G G G
3 chr3_4417138 0 4417138 A A A A A A A A A A T T A A A A A A T T
3 chr3_4429638 0 4429638 T T T T T T T T G T G T T T T T T T G G
3 chr3_4431157 0 4431157 A A A A A A A A C C C C A A A A A A C C
3 chr3_4431503 0 4431503 C C C C C C C C C C C C A C C C C C C C
3 chr3_4438714 0 4438714 C C C C C C C C G G G G C C C C C C G G
3 chr3_4446039 0 4446039 C C A A A C C C C C C C C C C C C C C C
3 chr3_4459363 0 4459363 C C C C C C C C A A A A C C C C C C A A
3 chr3_4486937 0 4486937 G T G G G G G G G G G G G G G G G G G G
3 chr3_4493508 0 4493508 C C C C C C C C G G G G C C C C C C G G
3 chr3_4520401 0 4520401 C C C C C C C C C C C C G G C C C C C C
3 chr3_4532130 0 4532130 T T T T T T T T T T G T T T T T T T T T
3 chr3_4537583 0 4537583 A A A A A A A A C C C C A A A A A A C C
3 chr3_4539079 0 4539079 C C C C C C C C C C C C A A C C C C C C
3 chr3_4543264 0 4543264 G G G G G G G G G G G G C C G G G G G G
3 chr3_4546206 0 4546206 G G G G G G G T G G G G G G G G G G G G
3 chr3_4560498 0 4560498 A A C C A A A A A A A A A A A A A A A A
3 chr3_4563493 0 4563493 G G G G G G G G G G C G G G G G G G G G
3 chr3_4577126 0 4577126 G G G G G G G G C C C C G G G G G G C C
3 chr3_4580690 0 4580690 C C C C C C C C A A A A C C C C C C A A
3 chr3_4598987 0 4598987 C C C C C C C C C C A C C C C C C C C C
3 chr3_4610435 0 4610435 T T T T T T T T T T T T T T T T A A T T
3 chr3_4624442 0 4624442 A A A A A A A A C C A C A A A A A A A A
3 chr3_4630593 0 4630593 A C C C C C C C C C C C C C C C C C C C
3 chr3_4631748 0 4631748 C C C C C C C C A A A A C C C C C C A A
3 chr3_4648049 0 4648049 C C C C C C C C C G C C C C C C C C G G
3 chr3_4653650 0 4653650 G G C C C G G G G G G G G G G G G G G G
3 chr3_4672796 0 4672796 T T T T T T T T T T T T T T T T A A T T
3 chr3_4684079 0 4684079 A A A A A A A A T T T T A A A A A A T T
3 chr3_4709683 0 4709683 C C C C C C C C C G C G C C C C C C C C
3 chr3_4726498 0 4726498 C C C C C C C C G G G G C C C C C C G G
3 chr3_4733583 0 4733583 A A A A A A A A C C C C A A A A A A C C
3 chr3_4740625 0 4740625 G G T T G G G G G G G G G G G G G G G G
3 chr3_4744044 0 4744044 T T T T T T T T T T T T T T T T G T T T
3 chr3_4744187 0 4744187 T T A T T T T T T T T T T T T T T T T T
3 chr3_4746434 0 4746434 C C C C C C C C A A A A C C C C C C A A
3 chr3_4753212 0 4753212 C C C C C C C C C C C C C C C C A C C C
3 chr3_4770641 0 4770641 T T T T T T T T T T T T G G T T T T T T
3 chr3_4773639 0 4773639 G G G G G G G G G G G G T T G G G G G G
3 chr3_4776358 0 4776358 C C C C C C C C G G C G C C C C C C G G
3 chr3_4778912 0 4778912 A A C C C C A A A A A A A A A A A A A A
3 chr3_4805647 0 4805647 T T T T T T T T A A A A A A A A A A A A
3 chr3_4812282 0 4812282 C C C C C C C C G G G G C C C C C C G G
3 chr3_4812586 0 4812586 G G G G G G G G C C C C G G G G G G C C
3 chr3_4817022 0 4817022 A A A A A A A A A A A A A C A A A A A A
3 chr3_4829095 0 4829095 G G G G G G G G T T T T T T T T T T T T
3 chr3_4830477 0 4830477 A A A A A A A A T T T T A A A A A A T T
3 chr3_4851227 0 4851227 C C A A C C C C C C C C C C C C C C C C
3 chr3_4888586 0 4888586 C C C C C C C C C C C C C C A C C C C C
3 chr3_4901940 0 4901940 C C C C C C C C G G G G C C C C C C G G
3 chr3_4904211 0 4904211 T T T T T T T T G G G G T T T T T T G G
3 chr3_4936878 0 4936878 T T T T T T T T A A A A T T T T T T A A
3 chr3_4937824 0 4937824 A A A A A A A A A A A A A A A C A A A A
3 chr3_4937853 0 4937853 C C C C C C C C C G C C C C C C C C C C
3 chr3_4967394 0 4967394 T T T T T T T T T T T T T T A T T T T T
3 chr3_4975128 0 4975128 C C C C C C C C A C C C C C C C C C C C
3 chr3_4978410 0 4978410 C C C C C C C C G G G G C C C C C C G G
3 chr3_5016263 0 5016263 C C C C C C C C C C C C C G C C C C C C
3 chr3_5045982 0 5045982 C C G G G G C C G G G G G G G G G G G G
3 chr3_5053053 0 5053053 C C C C C C C C C C C C C C G G C C C C
3 chr3_5055090 0 5055090 G G G G G G G G G G G G C C C C C C G G
3 chr3_5057718 0 5057718 G G G G G G G G C C C C G G G G G G C C
3 chr3_5060671 0 5060671 C C C C C C C C G G G G G G G G G G G G
3 chr3_5067392 0 5067392 T T T T T T T T T T T T A T T T T T T T
3 chr3_5101488 0 5101488 T T T T T T T T A T A T T T T T T T T T
3 chr3_5104709 0 5104709 T T T T T T G T T T T T T T T T T T T T
3 chr3_5121391 0 5121391 G G T T G G G G G G G G G G G G G G G G
3 chr3_5141930 0 5141930 G G G G C C G G G G G G G G G G G G G G
3 chr3_5143194 0 5143194 T T T T T T T T T T T T T T T T A A T T
3 chr3_5166090 0 5166090 T T T T T T T T A A A A T T T T T T A A
3 chr3_5183889 0 5183889 T T T T T T T T T T T T G T T T T T T T
3 chr3_5193147 0 5193147 C C G G G G C C G G G G G G G G G G G G
3 chr3_5193193 0 5193193 A A A A A A A A A A A A A A A T A A A A
3 chr3_5195430 0 5195430 T T T T T T T T G G G G T T T T T T G G
3 chr3_5195981 0 5195981 G G T T G G G G T T T T T T T T T T T T
3 chr3_5207421 0 5207421 G G G G G G G G C C C C G G G G G G C C
3 chr3_5212915 0 5212915 C C C C C C C C C C C G C C C C C C C C
3 chr3_5234744 0 5234744 A A A A A A A A A A A A A T A A A A A A
3 chr3_5246365 0 5246365 G G G G G G G G G G G G G G G G T T G G
3 chr3_5247119 0 5247119 C C C C C C C C C C C C G G C C C C C C
3 chr3_5251482 0 5251482 A A A A A A A A C C C C A A A A A A C C
3 chr3_5256014 0 5256014 C C C C C C C C C C C C A C C C C C C C
3 chr3_5257525 0 5257525 G G T T T T G G G G G G G G G G G G G G
3 chr3_5314835 0 5314835 C C C C C C C C G G G G C C C C C C G G
3 chr3_5327132 0 5327132 A A A A A A A A A A A A A A C C A A A A
3 chr3_5350946 0 5350946 T T A A A A A A A A A A A A A A A A A A
3 chr3_5400245 0 5400245 T T T T T T T T T T T T G T T T T T T T
3 chr3_5405990 0 5405990 G G G G G G G G G G C G G G G G G G C C
3 chr3_5418974 0 5418974 C C C C C C C C G G G G G G G G G G G G
3 chr3_5429618 0 5429618 A C A A A A A A A A A A A A A A A A A A
3 chr3_5431243 0 5431243 C C C C C C C C A A A A C C C C C C A A
3 chr3_5450655 0 5450655 A A A A A A A A A A A A A A A A A T A A
3 chr3_5453026 0 5453026 C C C C C C C C A A A A C C C C C C A A
3 chr3_5463810 0 5463810 C C C C C C C C G G G G C C C C C C G G
3 chr3_5467954 0 5467954 G T T T T T G T T T T T T T T T T T T T
3 chr3_5473710 0 5473710 T T T T T T T T A A A A T T T T T T A A
3 chr3_5474237 0 5474237 C C G G C G C C C C C C C C C C C C C C
3 chr3_5475746 0 5475746 C C C C C C C C G G G G C C C C C C G G
3 chr3_5485837 0 5485837 G G G G G G G G C C C C G G G G G G C C
3 chr3_5489111 0 5489111 A A A A A A A A A A A A A A A A C C A A
3 chr3_5497454 0 5497454 A A A A A T A A A A A A A A A A A A A A
3 chr3_5509740 0 5509740 G G G G G G G G G G G G G G C G G G G G
3 chr3_5528848 0 5528848 G G G G G T G G G G G G G G G G G G G G
3 chr3_5573194 0 5573194 C C C C C G C C C C C C C C C C C C C C
3 chr3_5575044 0 5575044 T T T T G T T T T T T T T T T T T T T T
3 chr3_5575337 0 5575337 C C C C C C C C G G G G C G C C C C G G
3 chr3_5623858 0 5623858 C C C C C C C C C C C C C C C C G G C C
3 chr3_5630511 0 5630511 C C C C C C C C A A A A C C C C C C A A
3 chr3_5630712 0 5630712 G G G G G G G G G G G G G G G G T T G G
3 chr3_5676490 0 5676490 C C C C C C C C G G G G C C C C C C G G
3 chr3_5703271 0 5703271 C C C C C C C C A A A A C C C C C C A A
3 chr3_5737970 0 5737970 C C C C C C C C A A A A C C C C C C A A
3 chr3_5769186 0 5769186 G G G G G G G G C G G G G G G G G G G G
3 chr3_5894999 0 5894999 A A A A A A A A T T T T A A A A A A T T
3 chr3_5919651 0 5919651 T T T T T T T T T T T T T T T T A A T T
3 chr3_5936312 0 5936312 G G G T G G G G G G G G G G G G G G G G
3 chr3_5944713 0 5944713 C C C C C C C C C C C C C C G G C C C C
3 chr3_5972764 0 5972764 G G G G G G G G C C C C G G G G G G C C
3 chr3_5985753 0 5985753 C C C C C C C C C C C C C C C C G G C C
3 chr3_5994713 0 5994713 G G G G G G G G C C C C G G G G G G C C
3 chr3_5997146 0 5997146 G G G G G G G G G G G G G G G G T T G G
3 chr3_5998573 0 5998573 A A A A A C A A A A A A A A A A A A A A
3 chr3_6008371 0 6008371 T T T T T T T T T T G T T T T T T T T T
3 chr3_6018841 0 6018841 G G G G G G G G G G G G C G G G G G G G
3 chr3_6036078 0 6036078 C C C C A C C C C C C C C C C C C C C C
3 chr3_6039846 0 6039846 C C C C C C C C C C C C C C A C C C C C
3 chr3_6053714 0 6053714 C C C C C C C C C C C C A C C C C C C C
3 chr3_6060032 0 6060032 C C C C C C C C G G G G C C C C C C G G
3 chr3_6073409 0 6073409 T T T T T T T T G G G G T T T T T T G G
3 chr3_6082112 0 6082112 C C C C C C C G C C C C C C C C C C C C
3 chr3_6099543 0 6099543 T T T T T T T T G G G G T T T T T T G G
3 chr3_6120424 0 6120424 C C C C C C C C G G G G C C C C C C G G
3 chr3_6167441 0 6167441 C C C C C C C C G G G G C C C C C C G G
3 chr3_6215696 0 6215696 T T T T T T T T T T T T T T T T A A T T
3 chr3_6218915 0 6218915 T T T T T T T T A T T T T T T T T T T T
3 chr3_6228873 0 6228873 G G C C C C G G C C C C C C C C C C C C
3 chr3_6229537 0 6229537 C C C C C C C C C C C C A C C C C C C C
3 chr3_6238198 0 6238198 T T T T T T T T G G G G T T T T T T G G
3 chr3_6244508 0 6244508 G G G G G G C G G G G G G G G G G G G G
3 chr3_6265465 0 6265465 A A A A A A A A C C C C A A A A A A C C
3 chr3_6278981 0 6278981 A A A A A A A A A A A A A T A A A A A A
3 chr3_6288869 0 6288869 C C A A A A C C A A A A A A A A A A A A
3 chr3_6296248 0 6296248 G G G G G G G G T T T T G G G G G G T T
3 chr3_6296694 0 6296694 G G G G G G T T G G G G G G G G G G G G
3 chr3_6301923 0 6301923 A A A A A A A A C C C C A A A A A A C C
3 chr3_6304399 0 6304399 A A A A A A A A T T T T A A A A A A T T
3 chr3_6309193 0 6309193 T T T T T T T T T T T T G T T T T T T T
3 chr3_6313986 0 6313986 G G G G G G G T G G G G G G G G G G G G
3 chr3_6315048 0 6315048 T T T T T T G G T T T T T T T T T T T T
3 chr3_6324455 0 6324455 A A A A A A A A C C C C A A A A A A C C
3 chr3_6324930 0 6324930 G G G G G G G G G T T T G G G G G G T T
3 chr3_6331162 0 6331162 A A C C A C A A A A A A A A A A A A A A
3 chr3_6331780 0 6331780 C G C C C C C C C C C C C C C C C C C C
3 chr3_6347186 0 6347186 T T T T T T T T T T T T T T A T T T T T
3 chr3_6373275 0 6373275 A A A A A A A A A A A A A T A A A A A A
3 chr3_6409092 0 6409092 T T T T G T T T T T T T T T T T T T T T
3 chr3_6415122 0 6415122 T T T T T T T T G G T T T T T T T T G G
3 chr3_6418269 0 6418269 G G C G G G G G G G G G G G G G G G G G
3 chr3_6439280 0 6439280 G G G G G G G G G G G G G G G G T T G G
3 chr3_6439414 0 6439414 A A A A A A A A A A A A A A A A C C A A
3 chr3_6444093 0 6444093 C C C C C C C C G G G G C C C C C C G G
3 chr3_6488774 0 6488774 G G G G G G G G G G G G G G C C G G G G
3 chr3_6499122 0 6499122 T T T T T T T T G G G G T T T T T T G G
3 chr3_6501110 0 6501110 T T T T G T T T T T T T T T T T T T T T
3 chr3_6502850 0 6502850 C C C C C C C C C G C C C C C C C C C C
3 chr3_6516680 0 6516680 G G G G C G G G G G G G G G G G G G G G
3 chr3_6541872 0 6541872 C C C C C C C C C C C C G G G G G G C C
3 chr3_6545150 0 6545150 C C C C C C C C C C C G C C C C C C C C
3 chr3_6548455 0 6548455 T T T T G T T T T T T T T T T T T T T T
3 chr3_6560164 0 6560164 C C C C C C C C G G G G C C C C C C G G
3 chr3_6563542 0 6563542 G G G G G G G G C C C C G G G G G G C C
3 chr3_6565548 0 6565548 T T T T T T T T T T T T A T T T T T T T
3 chr3_6594279 0 6594279 C C A C A C C C C C C C C C C C C C C C
3 chr3_6600137 0 6600137 A T A A A A T T A A A A A A A A A A A A
3 chr3_6614320 0 6614320 T T T T T T A T T T T T T T T T T T T T
3 chr3_6627917 0 6627917 T T T T T T T T T T T T T T T T G G T T
3 chr3_6632907 0 6632907 G G G G G G G G T T T T G G G G G G T T
3 chr3_6651565 0 6651565 C C G G G G G G G G G G G G G G G G G G
3 chr3_6653013 0 6653013 C C G G G G C C G G G G G G G G G G G G
3 chr3_6660359 0 6660359 T T T T T T T T T T G T T T T T T T T T
3 chr3_6674366 0 6674366 G G G G G G G G G G G G G T G G G G G G
3 chr3_6719148 0 6719148 C C C C A C C C C C C C C C C C C C C C
3 chr3_6720279 0 6720279 G G G G G G G G G G G G T T T T G G G G
3 chr3_6731928 0 6731928 G G G G C C G G G G G G G G G G G G G G
3 chr3_6745175 0 6745175 T T T T T T T T T T T T G G T T T T T T
3 chr3_6746051 0 6746051 C C A C C C C C C C C C C C C C C C C C
3 chr3_6746255 0 6746255 G G C C C C G G C C C C C C C C C C C C
3 chr3_6757282 0 6757282 C C C C C C C C G G G G C C C C C C G G
3 chr3_6760332 0 6760332 T T T T T T T T G G G G T T T T T T G G
3 chr3_6773886 0 6773886 C C C C C C C C C C C C C C C C G G C C
3 chr3_6782296 0 6782296 T T T T T T T T T T T T G G T T T T T T
3 chr3_6784985 0 6784985 C C C C C C C C C C C C C C G G C C C C
3 chr3_6791298 0 6791298 G G G G G G G G C C C C G G G G G G C C
3 chr3_6796776 0 6796776 T T T T T T T T T T T T T T G G T T T T
3 chr3_6802917 0 6802917 C C C C C C C C C C C C G G C C C C C C
3 chr3_6804607 0 6804607 A A A A A A A A C C C C A A A A A A C C
3 chr3_6807873 0 6807873 A A A A A A A A A A A A C C A A A A A A
3 chr3_6835130 0 6835130 C C C C C C C C C C C G C C C C C C C C
3 chr3_6838574 0 6838574 G G G G G G G G C C C C G G G G G G C C
3 chr3_6845894 0 6845894 G G G G G G G G G G G G G G C G G G G G
3 chr3_6851712 0 6851712 C C C C C C C C A A A A C C C C C C A A
3 chr3_6861347 0 6861347 G G G G G G G G T T T T G G G G G G T T
3 chr3_6871707 0 6871707 G G G G G G G G G G G T G G G G G G G G
3 chr3_6884911 0 6884911 T T T T T T T T G G G G T T T T T T G G
3 chr3_6890458 0 6890458 T T G G G G T T G G G G G G G G G G G G
3 chr3_6916478 0 6916478 C C C C C C C C A A A A C C C C C C A A
3 chr3_6920223 0 6920223 T T T T T T T T A A A A T T T T T T A A
3 chr3_6928627 0 6928627 G G G G G G G G G G G G G G G G C C G G
3 chr3_6931649 0 6931649 G G G G G G G G T T T T G G G G G G T T
3 chr3_6957717 0 6957717 A A A A A A A A A A A A A A A C A A A A
3 chr3_6959725 0 6959725 T T T T T T T T T T T T T T A A T T T T
3 chr3_6966051 0 6966051 A A A A C C A A A A A A A A A A A A A A
3 chr3_6973572 0 6973572 G G G G G G G G T T T T G G G G G G T T
3 chr3_6990724 0 6990724 G G G G C C G G G G G G C C C C C C G G
3 chr3_6993528 0 6993528 T T G G G G T T G G G G G G G G G G G G
3 chr3_6995944 0 6995944 T T T T T T T T A A A A T T T T T T A A
3 chr3_7006723 0 7006723 G G G G T T G G G G G G G G G G G G G G
3 chr3_7030154 0 7030154 G G G G G G G G G G G G G T G G G G G G
3 chr3_7061116 0 7061116 A A A A A A A A C C C C A A A A A A C C
3 chr3_7066649 0 7066649 C G C C C C C C C C C C C C C C C C C C
3 chr3_7069910 0 7069910 G G G G G G G G G G G G G G G G T T G G
3 chr3_7077378 0 7077378 G G C C C C G G C C C C C G C C C C C C
3 chr3_7101350 0 7101350 A A A C A A A A A A A A A A A A A A A A
3 chr3_7141855 0 7141855 G G G G G G G G C C C C G G G G G G C C
3 chr3_7153317 0 7153317 A A A A A A A A A A A A C C A A A A A A
3 chr3_7154307 0 7154307 G G G G G G G G T T T T G G G G G G T T
3 chr3_7166036 0 7166036 T T T T T T T T T T T T T T T T G G T T
3 chr3_7171368 0 7171368 C C C C C C C C G G G G C C C C C C G G
3 chr3_7220765 0 7220765 T T T T T T T T T T T T T T G T T T T T
3 chr3_7238796 0 7238796 G G G G G G G G C C C C G G G G G G C C
3 chr3_7258380 0 7258380 T T T T T T T T G G G G T T T T T T G G
3 chr3_7270431 0 7270431 C C C C C C C C A C C C C C C C C C C C
3 chr3_7316743 0 7316743 T T T T T T T T T T T T T T T T A A T T
3 chr3_7338886 0 7338886 C C C C C C C C G G G G C C C C C C G G
3 chr3_7354011 0 7354011 C C C C C C C C A A A A C C C C C C A A
3 chr3_7354132 0 7354132 C C C C G G C C C C C C C C C C C C C C
3 chr3_7363684 0 7363684 C C C C C C C C C C C C A C A A C C C C
3 chr3_7398174 0 7398174 C C C C C C C C C C C C C G C C C C C C
3 chr3_7421052 0 7421052 C C C C C C C C C C C C C C C C A A C C
3 chr3_7421334 0 7421334 G G G G G G G G G G G G G G G G C C G G
3 chr3_7427835 0 7427835 G G G G G G G G C C C C G G G G G G C C
3 chr3_7432222 0 7432222 G G G G G G G G C C C C G G G G G G C C
3 chr3_7441065 0 7441065 T T T T T T T T T T T T G T T T T T T T
3 chr3_7456324 0 7456324 C C C C C C C C C C C C C C C C G G C C
3 chr3_7457800 0 7457800 G G G G G G G G G G G G G G G G C C G G
3 chr3_7461320 0 7461320 C C C C C C C C G G G G C C C C C C G G
3 chr3_7463802 0 7463802 G G G G G G G G C C C C G G G G G G C C
3 chr3_7469955 0 7469955 G G T T T T G G T T T T T T T T T T T T
3 chr3_7474053 0 7474053 G G G G G G G G G G G G C C G G G G G G
3 chr3_7475541 0 7475541 G G G G G G G G G G G G G G T T G G G G
3 chr3_7510616 0 7510616 C C C C C C C C C C C C C C C C A A C C
3 chr3_7516324 0 7516324 T T T T T T T T G G G G T T T T T T G G
3 chr3_7518951 0 7518951 G G G G G G G G G G G G G G C G G G G G
3 chr3_7530199 0 7530199 C C C C C C C C A A A A C C C C C C A A
3 chr3_7547181 0 7547181 C C C C C C C C G G G G C C C C C C G G
3 chr3_7556305 0 7556305 G G G G G G G G G T G T G G G G G G T T
3 chr3_7568005 0 7568005 A A A A A A A A A A A A A A A A C C A A
3 chr3_7569210 0 7569210 G G G G G G G G C C C C G G G G G G C C
3 chr3_7605679 0 7605679 A A A A A A A A A A A T A A A A A A A A
3 chr3_7615811 0 7615811 C C C C C C C C A A A A C C C C C C A A
3 chr3_7653604 0 7653604 T T T T T T T T A A A A T T T T T T A A
3 chr3_7711845 0 7711845 A A A A A A A A C C C C A A A A A A C C
3 chr3_7712135 0 7712135 T T T T T T T T G G G G T T T T T T G G
3 chr3_7712806 0 7712806 A A C C A C A A A A A A A A A A A A A A
3 chr3_7729021 0 7729021 C C A A A A C C A A A A A A A A A A A A
3 chr3_7730693 0 7730693 C C C C C C C C A A A A C C C C C C A A
3 chr3_7738694 0 7738694 C C C C C C C C C C C G C C C C C C C C
3 chr3_7752766 0 7752766 T T T T T T T T G G G G T T T T T T G G
3 chr3_7781423 0 7781423 G G C C C C G G G G G G G G G G G G G G
3 chr3_7784047 0 7784047 G G G G C G G G G G G G G G G G G G G G
3 chr3_7799283 0 7799283 C C C C C C C C A A A A C C C C C C A A
3 chr3_7809408 0 7809408 G G G G G G G G T T T T G G G G G G T T
3 chr3_7813425 0 7813425 T T T T G G T T T T T T T T T T T T T T
3 chr3_7813680 0 7813680 G G G G G G G G G T G G G G G G G G G G
3 chr3_7813868 0 7813868 G G G G G G G G C C C C G G G G G G C C
3 chr3_7814796 0 7814796 C C C C C C A A C C C C C C A A C C C C
3 chr3_7819922 0 7819922 T T A A T T T T T T T T T T T T T T T T
3 chr3_7820072 0 7820072 T T G G T T T T T T T T T T T T T T T T
3 chr3_7829483 0 7829483 G G G G G G G G T T T T G G G G G G T T
3 chr3_7830705 0 7830705 T T T T T T T T A A A A T T T T T T A A
3 chr3_7832245 0 7832245 C C G G C C C C C C C C C C C C C C C C
3 chr3_7917661 0 7917661 A T A A A T A T A A A A A T A T T T A A
3 chr3_8013898 0 8013898 A C A A A C A C C C C C A C C C C C C C
3 chr3_8019869 0 8019869 T T T T T T T T T T T T G G G G G G T T
3 chr3_8105328 0 8105328 C C C C C C C C C C C C C C C C A A C C
3 chr3_8111248 0 8111248 A A A A A A A A C C C C A A A A A A C C
3 chr3_8145698 0 8145698 G G C C C C G G G G G G G G G G G G G G
3 chr3_8294081 0 8294081 G G G G G G G G G G G G C G C C C C G G
3 chr3_8303507 0 8303507 T T T T T T T T T T T T A T T T T T T T
3 chr3_8303598 0 8303598 T T T T T T T T A A A A T T T T T T A A
3 chr3_8334150 0 8334150 G G G G G G G G T T T T G G G G G G T T
3 chr3_8373592 0 8373592 A A T T A T A A A A A A A A A A A A A A
3 chr3_8385057 0 8385057 T T A A T T T T T T T T T T T T T T T T
3 chr3_8386729 0 8386729 G G G G G T G G G G G G G G G G G G G G
3 chr3_8403596 0 8403596 T T T T T T T T T T T T T T T T G G T T
3 chr3_8425121 0 8425121 C C C C C C C C C G C G C C C C C C G G
3 chr3_8426406 0 8426406 G G G G G G G G G G G G G G G G G T G G
3 chr3_8428323 0 8428323 G G G G G G G G T T T T G G G G G G T T
3 chr3_8428360 0 8428360 C C C C C C C C C C C C C C A C C C C C
3 chr3_8451953 0 8451953 A A A A A A A A A A A A A A A C A A A A
3 chr3_8475379 0 8475379 G G T T T T G G G G G G G G G G G G G G
3 chr3_8478264 0 8478264 C C A A A A C C A A A A A A A A A A A A
3 chr3_8480008 0 8480008 C C C C C C C C C C C C C C C G C C C C
3 chr3_8487138 0 8487138 C C C C C C C C A A A A C C C C C C A A
3 chr3_8492062 0 8492062 C C C C C C C C G G G G C C C C C C G G
3 chr3_8502936 0 8502936 T T T T T T T T G G G G T T T T T T G G
3 chr3_8503521 0 8503521 T T T T T T T T G G G G T T T T T T G G
3 chr3_8517242 0 8517242 A T T T T T T T T T T T T T T T T T T T
3 chr3_8518195 0 8518195 C C C C C C C C A A A A C C C C C C A A
3 chr3_8535185 0 8535185 A C C C C C C C C C C C C C C C C C C C
3 chr3_8559907 0 8559907 A A A A A A A A C C C C A A A A A A C C
3 chr3_8572539 0 8572539 G G G G G G G G G G G G C C G G G G G G
3 chr3_8604749 0 8604749 G G G G G G G G C C C C G G G G G G C C
3 chr3_8641596 0 8641596 A A A A A A A A A A A A A C A A A A A A
3 chr3_8646277 0 8646277 G G G G G G G G G G G G C G G G G G G G
3 chr3_8693267 0 8693267 G G G G G G G G G G G T G G G G G G G G
3 chr3_8699417 0 8699417 C C G G C C C C C C C C C C C C C C C C
3 chr3_8707057 0 8707057 A A A A A A A A A A A T A A A A A A A A
3 chr3_8713273 0 8713273 G G G G G G G G T T T T G G G G G G T T
3 chr3_8730238 0 8730238 C C C C C C C C C C C C A C C C C C C C
3 chr3_8732499 0 8732499 T T T T T T T T G G G G T T T T T T G G
3 chr3_8747076 0 8747076 G G G G G G G G T T T T G G G G G G T T
3 chr3_8760990 0 8760990 G G G G G G G G C C C C G G G G G G C C
3 chr3_8772580 0 8772580 C C C C C G C C C C C C C C C C C C C C
3 chr3_8791225 0 8791225 A A A A A A A A C C C C A A A A A A C C
3 chr3_8794538 0 8794538 T T T T T T T T G G G G T T T T T T G G
3 chr3_8797801 0 8797801 G G C C G G G G G G G G G G G G G G G G
3 chr3_8846703 0 8846703 C C C C C C C C C C C C C C C C C G C C
3 chr3_8895082 0 8895082 A A A A A A A A A A A A A C A A A A A A
3 chr3_8897200 0 8897200 G G T T T T G T T T T T T T T T T T T T
3 chr3_8919472 0 8919472 T T T T T T T T T T T T T T T T G G T T
3 chr3_8925834 0 8925834 G G T T T T T T T T T T T T T T T T T T
3 chr3_8927063 0 8927063 T T T T T T T T G G G G T T T T T T G G
3 chr3_8947298 0 8947298 T T A A A A A A A A A A A A A A A A A A
3 chr3_8951997 0 8951997 G G C C C C C C C C C C C C C C C C C C
3 chr3_8961700 0 8961700 A A A A A T A A A A A A T T T T T T A A
3 chr3_8980160 0 8980160 A A A A A A A A A A A A A A C C A A A A
3 chr3_9052279 0 9052279 G G G G G G G G T T T T G G G G G G T T
3 chr3_9055489 0 9055489 A A A A A A A A A A A A A A A A T T A A
3 chr3_9080562 0 9080562 T T T T T T T T T T T T T T T T G G T T
3 chr3_9081423 0 9081423 C G C C C C C G C C C C C C C C C C C C
3 chr3_9089843 0 9089843 A A A A A A A A A A A A A T A A A A A A
3 chr3_9106732 0 9106732 T T T T T T T T T T G G T T T T T T G G
3 chr3_9156356 0 9156356 A A A A A A A A A A A A A A A A C C A A
3 chr3_9219913 0 9219913 T T T T G T T T T T T T T T T T T T T T
3 chr3_9220148 0 9220148 G G G G G G G G C C C C G G G G G G C C
3 chr3_9233471 0 9233471 A A A A A A A A T T T T A A A A A A T T
3 chr3_9243427 0 9243427 G G G G G G G G C C C C G G G G G G C C
3 chr3_9247493 0 9247493 C C C C C C C C A C C C C C C C C C C C
3 chr3_9255792 0 9255792 C C C G G G C C C C C C C C C C C C C C
3 chr3_9277655 0 9277655 G G G G G G G G C C C C G G G G G G C C
3 chr3_9294486 0 9294486 C C C C C C C C G G G G C C C C C C G G
3 chr3_9295842 0 9295842 T T T T T T T T G G G G T T T T T T G G
3 chr3_9306510 0 9306510 G G G G G G G T G G G G G G G G G G G G
3 chr3_9323005 0 9323005 G G G G G G G G T T T T G G G G G G T T
3 chr3_9339574 0 9339574 C C C C C C C C G G G G C C C C C C G G
3 chr3_9352704 0 9352704 T T T T T T T T G G G G T T T T T T G G
3 chr3_9366493 0 9366493 G G G G G G G G C C C C G G G G G G C C
3 chr3_9380184 0 9380184 G G G G G G G G G G G G C G G G G G G G
3 chr3_9390732 0 9390732 C C C C C C C C G G G G C C C C C C G G
3 chr3_9403033 0 9403033 T T T T G T T T T T T T T T T T T T T T
3 chr3_9407637 0 9407637 G G G G G G G G G G G G C C G G G G G G
3 chr3_9429212 0 9429212 G G G G G G G G T T T T G G G G G G T T
3 chr3_9441716 0 9441716 G G G G G G G G G G G G G T G G G G G G
3 chr3_9448540 0 9448540 G G G G C G G G G G G G G G G G G G G G
3 chr3_9515268 0 9515268 T T T T T T T T T T T T T T G G T T T T
3 chr3_9540356 0 9540356 C C C C C C C C C C C C C C C C G G C C
3 chr3_9541676 0 9541676 C C A A A A C C A A A A A A A A A A A A
3 chr3_9542058 0 9542058 A C C C C C C C C C C C C C C C C C C C
3 chr3_9553549 0 9553549 C C C C A C C C C C C C C C C C C C C C
3 chr3_9586437 0 9586437 C C C C C C C C G G G G C C C C C C G G
3 chr3_9616819 0 9616819 G G G G G G G G G G G G C G G G G G G G
3 chr3_9633238 0 9633238 T T T T T T T T T T T T G G T T T T T T
3 chr3_9672887 0 9672887 A T T T T T T T T T T T T T T T T T T T
3 chr3_9692387 0 9692387 C C C C C C C C G G G G C C C C C C G G
3 chr3_9694796 0 9694796 G G G G G G G G G T G G G G G G G G G G
3 chr3_9695771 0 9695771 G G G G G G G G G G G G G G G G C C G G
3 chr3_9701841 0 9701841 C G C C C C C C C C C C C C C C C C C C
3 chr3_9713550 0 9713550 T T T T T T T T T T T T A T T T T T T T
3 chr3_9716954 0 9716954 C C C C C C C C C C C C C C C C C G C C
3 chr3_9738387 0 9738387 G G G G G G G G T T T T G G G G G G T T
3 chr3_9755589 0 9755589 T T T T T T A A T T T T T T T T T T T T
3 chr3_9768694 0 9768694 C C C C C C C C C C C C C C A C C C C C
3 chr3_9778840 0 9778840 G G G G G G G G G G G G G T G G G G G G
3 chr3_9781650 0 9781650 A A A A A A A A C C C C A A A A A A C C
3 chr3_9785441 0 9785441 C C C C C C C C G G G G C C C C C C G G
3 chr3_9789942 0 9789942 A A A A A A A A T T T T A A A A A A T T
3 chr3_9857044 0 9857044 A A A A A A A A C C C C A A A A A A C C
3 chr3_9860324 0 9860324 G G G G G G G G G G G G G G G G T T G G
3 chr3_9872107 0 9872107 C C C C A A C C C C C C C C C C C C C C
3 chr3_9892557 0 9892557 A A A A A A A A C C C C A A A A A A C C
3 chr3_9892558 0 9892558 C C C C C C C C C C A C C C C C C C C C
3 chr3_9894020 0 9894020 C C A C A A C C C C C C C C C C C C C C
3 chr3_9907018 0 9907018 A A C C A C A A A A A A A A A A A A A A
3 chr3_9908226 0 9908226 G G G G C G G G G G G G G G G G G G G G
3 chr3_9909641 0 9909641 G G G G G T G G G G G G G G G G G G G G
3 chr3_9917403 0 9917403 A A A A A A A A T T T T A A A A A A T T
3 chr3_9919086 0 9919086 C C C C C C C C C C C C C C G G C C C C
3 chr3_9948996 0 9948996 G G G G G G G G G G G G G G G T G G G G
3 chr3_9951016 0 9951016 A A A C A A A A A A A A A A A A A A A A
3 chr3_9952431 0 9952431 T T T T T T T T T T T T T T T T G T T T
3 chr3_9963089 0 9963089 G G G G G G G G G G G G G G C G G G G G
3 chr3_9980641 0 9980641 G G C G G G G G G G G G G G G G G G G G
3 chr3_9982992 0 9982992 T T T T T T T T T T T T T T T T A A T T
3 chr3_9989969 0 9989969 T T T T T T T T G T T T T T T T T T T T
3 chr3_10007477 0 10007477 G G G G G G G G G G G G G G G G C G G G
3 chr3_10025788 0 10025788 A A A A A A A A T T T T A A A A A A T T
3 chr3_10028348 0 10028348 C C C C C C C C A C A A C C C C C C A A
3 chr3_10032187 0 10032187 C C C C C C C C C C C C C C C G C C C C
3 chr3_10040934 0 10040934 C C C C C C C C A A A A C C C C C C A A
3 chr3_10050897 0 10050897 C C C C C C C C A A A A C C C C C C A A
3 chr3_10051806 0 10051806 G G G G G G G G G G G G G G G G C C G G
3 chr3_10053268 0 10053268 G G T T G G G G G G G G G G G G G G G G
3 chr3_10057998 0 10057998 A A A A A T A A A A A A A A A A A A A A
3 chr3_10058098 0 10058098 C C C C A C C C C C C C C C C C C C C C
3 chr3_10062117 0 10062117 G G G G G G G G T T T T G G G G G G T T
3 chr3_10069997 0 10069997 T T T T T T G T T T T T T T T T T T T T
3 chr3_10099510 0 10099510 C C C C C C C C G G G G C C C C C C G G
3 chr3_10116769 0 10116769 C C C C C C C C C C A A C C C C C C C C
3 chr3_10125681 0 10125681 C C C C C C C C C C C C C C C G C C C C
3 chr3_10143919 0 10143919 C C C C C C C C G G G G C C C C C C G G
3 chr3_10150914 0 10150914 T T T T G T T T T T T T T T T T T T T T
3 chr3_10168001 0 10168001 G T T T T T T T T T T T T T T T T T T T
3 chr3_10172832 0 10172832 G G G G G G G G G G G G G G C C G G G G
3 chr3_10175188 0 10175188 C C C C C C C C G G G G C C C C C C G G
3 chr3_10182428 0 10182428 T T T T T T T T G G G G T T T T T T G G
3 chr3_10184877 0 10184877 G G G G G G G G G G G G G G C C G G G G
3 chr3_10189775 0 10189775 A A C C C C A A C C C C C C C C C C C C
3 chr3_10189892 0 10189892 A A A A C C A A A A A A A A A A A A A A
3 chr3_10198323 0 10198323 A A T T A A A A A A A A A A A A A A A A
3 chr3_10198325 0 10198325 G G G G C G G G G G G G G G G G G G G G
3 chr3_10199862 0 10199862 G G C C G G G G G G G G G G G G G G G G
3 chr3_10221976 0 10221976 G G G G C C G G G G G G G G G G G G G G
3 chr3_10276371 0 10276371 C C C C C C C C G G G G C C C C C C G G
3 chr3_10289820 0 10289820 G G G G G G G G G G G G C C G G G G G G
3 chr3_10296523 0 10296523 G G G G G G G G G G G G T T G G G G G G
3 chr3_10312502 0 10312502 C C C C C C C C C C C C C C A A C C C C
3 chr3_10314513 0 10314513 C G G G G G G G G G G G G G G G G G G G
3 chr3_10321005 0 10321005 T T T T T T T T A A A A T T T T T T A A
3 chr3_10341155 0 10341155 G G G G G G G G G G G G G G T T G G G G
3 chr3_10375474 0 10375474 G G G G G G G G C C C C G G G G G G C C
3 chr3_10395348 0 10395348 A A A A A A A A T T T T A A A A A A T T
3 chr3_10399944 0 10399944 T T T T T T T T T T T T G T T T T T T T
3 chr3_10414623 0 10414623 T T T T T T T T T T T T G T T T G G T T
3 chr3_10450466 0 10450466 T T T T T T T T T T T T G T T T T T T T
3 chr3_10456423 0 10456423 A A A C A A A A A A A A A A A A A A A A
3 chr3_10456984 0 10456984 T T T T T T T T T T T T G T T T T T T T
3 chr3_10468968 0 10468968 C C C C C C C C G G G G C C C C C C G G
3 chr3_10509730 0 10509730 G G C G C G G G G G G G G G G G G G G G
3 chr3_10511616 0 10511616 C C C C C C C C C C C C C C C C C G C C
3 chr3_10525669 0 10525669 A A T T T T A A A A A A A A A A A A A A
3 chr3_10533207 0 10533207 C C G G G G C C G G G G G G G G G G G G
3 chr3_10591341 0 10591341 C C A A A A C C A A A A A A A A A A A A
3 chr3_10634502 0 10634502 C C C C C C C C C C C C C C C C C G C C
3 chr3_10646699 0 10646699 A A A A A A A A C C C C A A A A A A C C
3 chr3_10647997 0 10647997 T T T T T T T T T T T T T T T T A A T T
3 chr3_10652041 0 10652041 A A A A A A A A C C C C A A A A A A C C
3 chr3_10654838 0 10654838 A A A A A A A A A C A A A A A A A A A A
3 chr3_10662534 0 10662534 C C C C C C C C C C C C C C G G C C C C
3 chr3_10689742 0 10689742 C C C C C C C C C C C C G G G G G G C C
3 chr3_10722230 0 10722230 C C C C C G C C C C C C C C C C C C C C
3 chr3_10738052 0 10738052 A A A A A A A A A T T T A A A A A A T T
3 chr3_10744998 0 10744998 A A A A A A A A A A A A A A A A T T A A
3 chr3_10750771 0 10750771 G G G G G G T T G G G G G G G G G G G G
3 chr3_10759110 0 10759110 T T T T T T T T T T G T T T T T T T T T
3 chr3_10771930 0 10771930 G G G G G G G G C C C C G G G G G G C C
3 chr3_10791333 0 10791333 T T T T T T T T T T T T T T T T A A T T
3 chr3_10795621 0 10795621 G G C G G G G G G G G G G G G G G G G G
3 chr3_10821165 0 10821165 T T T T T T T T T T T T T T G G T T T T
3 chr3_10838199 0 10838199 T T T T T T T T A A A A T T T T T T A A
3 chr3_10846991 0 10846991 G G G G G G G G C C C C G G G G G G C C
3 chr3_10851659 0 10851659 T T A A A A T T A A A A A A A A A A A A
3 chr3_10884098 0 10884098 A A A A A A A A A A A C A A A A A A C C
3 chr3_10890853 0 10890853 T T T T T T T T T T G T T T T T T T G G
3 chr3_10897434 0 10897434 T T T T T T T T G G G T T T T T T T T T
3 chr3_10905861 0 10905861 C C C C C C C C G G C G C C C C C C C C
3 chr3_10912538 0 10912538 T T T T T T T T T T A T T T T T T T A A
3 chr3_10934405 0 10934405 G G G G C G G G G G G G G G G G G G G G
3 chr3_10936399 0 10936399 G G G G C G G G G G G G G G G G G G G G
3 chr3_10943872 0 10943872 C C C C C C C C C G C C C C C C C C C C
3 chr3_10983015 0 10983015 C C C C C G C C C C C C C C C C C C C C
3 chr3_11002424 0 11002424 C G C C C C C C C C C C C C C C C C C C
3 chr3_11006523 0 11006523 T T G G G G T T G G G G G G G G G G G G
3 chr3_11009775 0 11009775 G G G G G G G G C C C C G G G G G G C C
3 chr3_11046496 0 11046496 G G G G G G G G G G C G G G G G G G C C
3 chr3_11089645 0 11089645 C C C C C C C C G G G G C C C C C C G G
3 chr3_11090165 0 11090165 A A T T T T A A A A A A A A A A A A A A
3 chr3_11099833 0 11099833 C C C C C C C C G G G G C C C C C C G G
3 chr3_11111377 0 11111377 C C C C C C C C A A A A C C C C C C A A
3 chr3_11114176 0 11114176 C C C C C C C C G G G G C C C C C C G G
3 chr3_11130112 0 11130112 A A A A A A A A A A A A A A A T A A A A
3 chr3_11154910 0 11154910 A A A A A A A A C C C C A A A A A A C C
3 chr3_11159631 0 11159631 A A A A A A A A A C A C A A A A A A C C
3 chr3_11169079 0 11169079 A A A A A A A A C C C C A A A A A A C C
3 chr3_11203093 0 11203093 G G G G G G G G G G G G G T G G G G G G
3 chr3_11210742 0 11210742 T T T T G T T T T T T T T T T T T T T T
3 chr3_11221743 0 11221743 C C C C C C C C G G G G C C C C C C G G
3 chr3_11223960 0 11223960 G G G G G G G G C C C C G G G G G G C C
3 chr3_11231804 0 11231804 C C C C A C C C C C C C C C C C C C C C
3 chr3_11232350 0 11232350 A A A A A A A A A A A A A T A A A A A A
3 chr3_11233809 0 11233809 T T T T T T T T A T A T T T T T T T A A
3 chr3_11272655 0 11272655 A C C C C C C C C C C C C C C C C C C C
3 chr3_11333645 0 11333645 G G G G G G G G G G G G G G G G T T G G
3 chr3_11347656 0 11347656 A C A A A A A A A A A A A A A A A A A A
3 chr3_11353282 0 11353282 A A A A A A A A C C C C A A A A A A C C
3 chr3_11358261 0 11358261 C G G G G G G G G G G G G G G G G G G G
3 chr3_11362682 0 11362682 T T T T T T T T G G G G T T T T T T G G
3 chr3_11377410 0 11377410 C C C C C C C C C C C C A C C C C C C C
3 chr3_11393235 0 11393235 G G G G G G G G G G G G C G G G G G G G
3 chr3_11393740 0 11393740 G G G T G G G G G G G G G G G G G G G G
3 chr3_11396882 0 11396882 A A A C A C A A A A A A A A A A A A A A
3 chr3_11429340 0 11429340 T T T T T T A A T T T T T T T T T T T T
3 chr3_11437165 0 11437165 G G G G G G G G G G G G G G C C G G G G
3 chr3_11443084 0 11443084 G G T T T T G G T T T T T T T T T T T T
3 chr3_11453705 0 11453705 A A A A A A A A C C C C A A A A A A C C
3 chr3_11497651 0 11497651 C C C G C C C C C C C C C C C C C C C C
3 chr3_11511547 0 11511547 A C C C C C C C C C C C C C C C C C C C
3 chr3_11524419 0 11524419 A A A A A A A A C C C C A A A A A A C C
3 chr3_11532672 0 11532672 T T T T T T T T G G G G T T T T T T G G
3 chr3_11533224 0 11533224 G G C C G G G G G G G G G G G G G G G G
3 chr3_11536407 0 11536407 A A A A A A A A A A A A A A T T T T A A
3 chr3_11541493 0 11541493 C C G G C C C C G G G G C C C C C C G G
3 chr3_11542712 0 11542712 A A A A A A A A A A A A A A C C A A A A
3 chr3_11561715 0 11561715 A A A A A A A A A C A C A A A A A A A A
3 chr3_11575393 0 11575393 C C C C C C C C C C C C C C G G C C C C
3 chr3_11583836 0 11583836 T T T T T T T T G G G G T T T T T T G G
3 chr3_11598206 0 11598206 C C C C C C C C A A A A C C C C C C A A
3 chr3_11599013 0 11599013 C C G G G G C C C C C C C C C C C C C C
3 chr3_11611427 0 11611427 C C C C C C C C A A A A C C C C C C A A
3 chr3_11613498 0 11613498 A A A A A A A A T T T T A A A A A A T T
3 chr3_11627384 0 11627384 T T G G G G T T G G G G G G G G G G G G
3 chr3_11634985 0 11634985 C C G G C C C C C C C C C C C C C C C C
3 chr3_11707154 0 11707154 A A A A A A A A A A A A T T T T T T A A
3 chr3_11708093 0 11708093 A A A A A A A A C C C C A A A A A A C C
3 chr3_11719410 0 11719410 T T A A A A T T A A A A A A A A A A A A
3 chr3_11797064 0 11797064 T T T T T T T T T T T T G T T T T T T T
3 chr3_11799986 0 11799986 C C G G G G C C G G G G G G G G G G G G
3 chr3_11815452 0 11815452 A A A A A A A A A T A A A A A A A A A A
3 chr3_11845660 0 11845660 A A A A A A A A A C A A A A A A A A A A
3 chr3_11857426 0 11857426 C C C C C C C C C C C C C C A A C C C C
3 chr3_11861421 0 11861421 A C C C C C C C C C C C C C C C C C C C
3 chr3_11871710 0 11871710 G G G G G G G G G G G T G G G G G G G G
3 chr3_11900641 0 11900641 G G G G G G G G T T T T G G G G G G T T
3 chr3_11934083 0 11934083 T T T T T T T T T T T T T T T T A T T T
3 chr3_11940396 0 11940396 G G G G G G G G G G G T G G G G G G G G
3 chr3_11951144 0 11951144 C C C C C C C C C C C C A C C C C C C C
3 chr3_11953327 0 11953327 G G G G G G G G G G G G G T G G G G G G
3 chr3_11959080 0 11959080 C C A A A A C C A A A A A A A A A A A A
3 chr3_11961627 0 11961627 T T T T T T T T G G G G T T T T T T G G
3 chr3_12015266 0 12015266 A A A A A A A A C C C C A A A A A A C C
3 chr3_12018558 0 12018558 C C C C C C C C G G G G C C C C C C G G
3 chr3_12018591 0 12018591 C C C C C C C C A A A A C C C C C C A A
3 chr3_12052740 0 12052740 T T T T T T T T G G G G T T T T T T G G
3 chr3_12105343 0 12105343 A A A A A A A A A C A C A A A A A A A A
3 chr3_12105438 0 12105438 T T T T G T T T T T T T T T T T T T T T
3 chr3_12119177 0 12119177 G G G G G G G G C C C C G G G G G G C C
3 chr3_12129397 0 12129397 G G G G G G G G C C C C G G G G G G C C
3 chr3_12149789 0 12149789 G G G G G G G G G G G G G G T T G G G G
3 chr3_12184885 0 12184885 A A A A A A A C A A A A A A A A A A A A
3 chr3_12185747 0 12185747 T T T T T T T T G T T T T T T T T T T T
3 chr3_12186217 0 12186217 T T A T T T T T T T T T T T T T T T T T
3 chr3_12235862 0 12235862 A A A A A C A A A A A A A A A A A A A A
3 chr3_12237638 0 12237638 A A A A A A A A A T A A A A A A A A A A
3 chr3_12239867 0 12239867 C G C C C C C C C C C C C C C C C C C C
3 chr3_12242759 0 12242759 T T T T T T T T G T T T T T T T T T T T
3 chr3_12246564 0 12246564 C G G G G G G G G G G G G G G G G G G G
3 chr3_12249439 0 12249439 T T T T T T T T T T T T G T T T T T T T
3 chr3_12252382 0 12252382 G G G G G G G G G G G G G G G T T T G G
3 chr3_12291549 0 12291549 G G G G G T G G G G G G G G G G G G G G
3 chr3_12300702 0 12300702 T T T T T T T T G G G G T T T T T T G G
3 chr3_12306547 0 12306547 G G T T T T T T T T T T T T T T T T T T
3 chr3_12315549 0 12315549 C C C C C C C C G G G G C C C C C C G G
3 chr3_12319007 0 12319007 G G G G C G G G G G G G G G G G G G G G
3 chr3_12321235 0 12321235 C C G G G G G G G G G G G G G G G G G G
3 chr3_12342858 0 12342858 T T T T T T T T A A A A T T T T T T A A
3 chr3_12390992 0 12390992 A A C C A A A A A A A A A A A A A A A A
3 chr3_12402349 0 12402349 G G G G G G G G C C C C G G G G G G C C
3 chr3_12406732 0 12406732 A A T T T T A A A A A A A A A A A A A A
3 chr3_12421771 0 12421771 C C A A A A C C A A A A A A A A A A A A
3 chr3_12430316 0 12430316 C C C C C C C C C C C C C C C G C C C C
3 chr3_12430566 0 12430566 G G G G G G G G C C C C G G G G G G C C
3 chr3_12439416 0 12439416 C C C G C C C C C C C C C C C C C C C C
3 chr3_12443196 0 12443196 G G T T T T G G T T T T T T T T T T T T
3 chr3_12482007 0 12482007 C C C C C C C C C G C C C C C C C C C C
3 chr3_12484290 0 12484290 T T T T G T T T T T T T T T T T T T T T
3 chr3_12507573 0 12507573 T T T T T T T T A A A A T T T T T T A A
3 chr3_12511690 0 12511690 A A A A A A A A A A A A A A C C A A A A
3 chr3_12515065 0 12515065 T T T T T T T T T T T T A T T T T T T T
3 chr3_12516876 0 12516876 A A A A A A A C A A A A A A A A A A A A
3 chr3_12536295 0 12536295 T T T T T T G T T T T T T T T T T T T T
3 chr3_12539176 0 12539176 G G G G G G C G G G G G G G G G G G G G
3 chr3_12566767 0 12566767 T T A A A A T T T T T T T T T T T T T T
3 chr3_12567167 0 12567167 T T T T T T T T G T G T T T T T T T T T
3 chr3_12572202 0 12572202 A C A A A A A C A A A A A A A A A A A A
3 chr3_12589113 0 12589113 C C C C C C C G C C C C C C C C C C C C
3 chr3_12606627 0 12606627 C C A A A C C C A A A A A A A A A A A A
3 chr3_12610139 0 12610139 C C C C C C C C A C C C C C C C C C C C
3 chr3_12628390 0 12628390 T T T T T T T T G G G G T T T T T T G G
3 chr3_12665217 0 12665217 T T T T T T T T G T G T T T T T T T T T
3 chr3_12702709 0 12702709 G G G G G G G G T T T T G G G G G G T T
3 chr3_12718674 0 12718674 A C C C C C C C C C C C C C C C C C C C
3 chr3_12759489 0 12759489 G T T T T T G T T T T T T T T T T T T T
3 chr3_12794355 0 12794355 C C C C A C C C C C C C C C C C C C C C
3 chr3_12796837 0 12796837 G G G G G G G G T T T T G G G G G G T T
3 chr3_12806462 0 12806462 A A A A A A A A A A A A A C A A A A A A
3 chr3_12807537 0 12807537 G G G G G G G G G G G G C G G G G G G G
3 chr3_12809680 0 12809680 G G G G C G G G G G G G G G G G G G G G
3 chr3_12812482 0 12812482 C C C C C C C C C C C C G G C C C C C C
3 chr3_12818949 0 12818949 T T T T T T T T T T T T G T T T T T T T
3 chr3_12829398 0 12829398 G T T T T T G T T T T T T T T T T T T T
3 chr3_12830456 0 12830456 C C C C C C A C C C C C C C C C C C C C
3 chr3_12836156 0 12836156 C C C C C C C G C C C C C C C C C C C C
3 chr3_12842600 0 12842600 A C C C C C A C C C C C C C C C C C C C
3 chr3_12868703 0 12868703 G G G G G G G G C C C C G G G G G G C C
3 chr3_12922984 0 12922984 C C C C C C C C G G G G C C C C C C G G
3 chr3_12929820 0 12929820 T T T T T T T T T T T T G T T T T T T T
3 chr3_12956664 0 12956664 A A A A A A A A C C C C A A A A A A C C
3 chr3_12965971 0 12965971 C C C C C C C C C C C C C C G G C C C C
3 chr3_12978393 0 12978393 T T T T T T T T G G G G T T T T T T G G
3 chr3_12997910 0 12997910 G G G G G G G G G G G G C G G G G G G G
3 chr3_13015481 0 13015481 A A A A A A A A T T T T A A A A A A T T
3 chr3_13079608 0 13079608 C C C C C C C C A A A A C C C C C C A A
3 chr3_13097734 0 13097734 T T G G G G T T T T T T G G G G G G T T
3 chr3_13137146 0 13137146 A A A A A A A C A A A A A A A A A A A A
3 chr3_13145025 0 13145025 A A C C C C A A C C C C C C C C C C C C
3 chr3_13153853 0 13153853 G G G G G G G G C C C C G G G G G G C C
3 chr3_13154314 0 13154314 G G G G C G G G G G G G G G G G G G G G
3 chr3_13167774 0 13167774 C C C C C C C C C C C C C C C C G G C C
3 chr3_13184101 0 13184101 T T G G G G T T G G G G T T T T T T G G
3 chr3_13188020 0 13188020 C C C C A C C C C C C C C C C C C C C C
3 chr3_13203515 0 13203515 G G G G G G G G T T T T G G G G G G T T
3 chr3_13205738 0 13205738 C C C C C C C C C C C C G G C C C C C C
3 chr3_13233788 0 13233788 T T T T T T T T T T T T T T T T G T T T
3 chr3_13237904 0 13237904 A A A A A A A A T T T T A A A A A A T T
3 chr3_13238831 0 13238831 T T T T T T T T G G G G T T T T T T G G
3 chr3_13242993 0 13242993 A A A A A A A A A A A A A A A A C C A A
3 chr3_13246394 0 13246394 C G G G G G G G G G G G G G G G G G G G
3 chr3_13256949 0 13256949 A A A C A A A A A A A A A A A A A A A A
3 chr3_13265436 0 13265436 A A A A A A A A C C C C A A A A A A C C
3 chr3_13274423 0 13274423 A A A A A A A A C C C C A A A A A A C C
3 chr3_13275602 0 13275602 T T T T T T T T A A A A T T T T T T A A
3 chr3_13280127 0 13280127 A A A A A A A C A A A A A A A A A A A A
3 chr3_13316459 0 13316459 T T G T T T T T T T T T T T T T T T T T
3 chr3_13321685 0 13321685 A A A A A A A A C C C C A A A A A A C C
3 chr3_13334638 0 13334638 A A A A A A A A T T T T A A A A A A T T
3 chr3_13344008 0 13344008 G G G G G G G G G G G G G G T T G G G G
3 chr3_13350623 0 13350623 G G G G G G G G C G C G G G G G G G C C
3 chr3_13397079 0 13397079 G G G G G G G G G G G G G G G G T T G G
3 chr3_13405863 0 13405863 A A A A A A A A C C A C A A A A A A C C
3 chr3_13411582 0 13411582 A C A A A A A C A A A A A A A A A A A A
3 chr3_13414945 0 13414945 C C C C C C C C G G G G C C C C C C G G
3 chr3_13434414 0 13434414 G G G G G G G G G G G G G G G T G G G G
3 chr3_13466642 0 13466642 C C C C C C C C A A A A C C C C C C A A
3 chr3_13467749 0 13467749 T T T T T T T T G G T T T T T T T T T T
3 chr3_13496124 0 13496124 C C C C C C C C G G G G C C C C C C G G
3 chr3_13496988 0 13496988 A T T T T T A T T T T T T T T T T T T T
3 chr3_13511337 0 13511337 C C C C C C C C G G G G C C C C C C G G
3 chr3_13527910 0 13527910 C C C C C C C C C C C C C C A A C C C C
3 chr3_13530539 0 13530539 G G G G G G G G C C C C G G G G G G C C
3 chr3_13541914 0 13541914 A A A A A A A A C C A C A A A A A A A A
3 chr3_13553571 0 13553571 A A C C C C A A C C C C C C C C C C C C
3 chr3_13570729 0 13570729 T T T T T T T T G G G G T T T T T T G G
3 chr3_13578992 0 13578992 G G G G G G G G G G G G T T G G G G G G
3 chr3_13605743 0 13605743 T T T T T T T T T T T T T T T T G G T T
3 chr3_13624799 0 13624799 C C C C C C C C C C C C C C C G C C C C
3 chr3_13624832 0 13624832 T T T T T T T T T T T T T T T T A A T T
3 chr3_13662650 0 13662650 A A A A A A A A A A A A A A A A C C A A
3 chr3_13670182 0 13670182 C C C C C C C C A A A A C C C C C C A A
3 chr3_13671399 0 13671399 A A A A A A A A A A A A T T A A A A A A
3 chr3_13673849 0 13673849 A A A A A A A A T T T T A A A A A A T T
3 chr3_13674188 0 13674188 T T T T T T T T G G G G T T T T T T G G
3 chr3_13679660 0 13679660 C C C C C C C C A A A A C C C C C C A A
3 chr3_13679677 0 13679677 G G G G G G G G T T T T G G G G G G T T
3 chr3_13698003 0 13698003 G G G G G G G G G G G G C C G G G G G G
3 chr3_13707199 0 13707199 T T G G G G T T T T T T T T T T T T T T
3 chr3_13719053 0 13719053 G G T T T T T T T T T T T T T T T T T T
3 chr3_13719791 0 13719791 C C C C A C C C C C C C C C C C C C C C
3 chr3_13764106 0 13764106 A A A A A A A A A A A A A A T T A A A A
3 chr3_13765987 0 13765987 T T T T T T A T T T T T T T T T T T T T
3 chr3_13791346 0 13791346 G G G G C G G G G G G G G G G G G G G G
3 chr3_13825073 0 13825073 G G G G G G G G G G G G G G G G G T G G
3 chr3_13830932 0 13830932 G G C C C C G G C C C C C C C C C C C C
3 chr3_13856350 0 13856350 A A A A A A A A C C C C A A A A A A C C
3 chr3_13864144 0 13864144 C C C C C C C C C C C C C C C C A C C C
3 chr3_13868334 0 13868334 G G G G G G G G C C C G G G G G G G G G
3 chr3_13904284 0 13904284 T T T T T T T T G G G G T T T T T T G G
3 chr3_13926023 0 13926023 C C C C C C C C C C C C C C C C C G C C
3 chr3_13926518 0 13926518 A A A A A A A A A A A A A A A A C C A A
3 chr3_13942758 0 13942758 T T T T G T T T T T T T T T T T T T T T
3 chr3_13946590 0 13946590 G G G G G G G G G G G G G G G G T T G G
3 chr3_13955872 0 13955872 G G G G G G G G T T T T G G G G G G T T
3 chr3_13956338 0 13956338 T T T T T T T T T T T T T T G T T T T T
3 chr3_14013662 0 14013662 G G G G G G G G T T T T G G G G G G T T
3 chr3_14016706 0 14016706 G G C C C C G G G G G G G G G G G G G G
3 chr3_14022496 0 14022496 A A A A A A A A T T T T A A A A A A T T
3 chr3_14063321 0 14063321 G G G G G G G G G T T T G G G G G G T T
3 chr3_14069625 0 14069625 A A A A C C A A A A A A A A A A A A A A
3 chr3_14082250 0 14082250 T T G G T T T T T T T T T T T T T T T T
3 chr3_14106372 0 14106372 T T T T T T T T T T T T T T G G T T T T
3 chr3_14116427 0 14116427 C C C C C C C C C C C G C C C C C C C C
3 chr3_14155601 0 14155601 G G G G G G G G T T T T G G G G G G T T
3 chr3_14189176 0 14189176 C C C C C C C C C C C C C C C G C C C C
3 chr3_14199299 0 14199299 G G G G G G G G G G G G G G G G G T G G
3 chr3_14226286 0 14226286 C C A A A A C C A A A A A A A A A A A A
3 chr3_14239390 0 14239390 G G G G G G G G G T G G G G G G G G T T
3 chr3_14240564 0 14240564 C C C C C C C C C C C C C C A C C C C C
3 chr3_14254709 0 14254709 A A A A A A A A A A A A A A A A C C A A
3 chr3_14273797 0 14273797 C G G G G G G G G G G G G G G G G G G G
3 chr3_14274788 0 14274788 C C C C C C C C G G G G C C C C C C G G
3 chr3_14278119 0 14278119 G G T T G G G G G G G G G G T T T T G G
3 chr3_14279557 0 14279557 C C C C A A C C C C C C C C C C C C C C
3 chr3_14291830 0 14291830 T T T T T T T T G G G G T T T T T T G G
3 chr3_14325722 0 14325722 A A A A A A A T A A A A A A A A A A A A
3 chr3_14356898 0 14356898 C C C C C C C C A A A A C C C C C C A A
3 chr3_14371031 0 14371031 A A A A A A A A C C C C A A A A A A C C
3 chr3_14411233 0 14411233 A A A A A A A A T T T T A A A A A A T T
3 chr3_14429317 0 14429317 C C A C C C C C C C C C C C C C C C C C
3 chr3_14453081 0 14453081 T T T T T T T T T T T T T T T T A A T T
3 chr3_14472779 0 14472779 A A T T A A A A A A A A A A A A A A A A
3 chr3_14527861 0 14527861 G G G G G G G G T T T T G G G G G G T T
3 chr3_14531876 0 14531876 G G G G G G G G G G G G G G G G T T G G
3 chr3_14542156 0 14542156 G G G G G G G G G T T T G G G G G G T T
3 chr3_14546324 0 14546324 T T T T T T A A T T T T T T T T T T T T
3 chr3_14547360 0 14547360 T T T T T T T T A T A A T T T T T T A A
3 chr3_14571358 0 14571358 A A C C C C A A C C C C C C C C C C C C
3 chr3_14611793 0 14611793 G G C C C G G G G G G G C C C C C C G G
3 chr3_14661780 0 14661780 G G G G G T G G T T T T T T T T T T T T
3 chr3_14698529 0 14698529 T T G T T T T T T T T T T T T T T T T T
3 chr3_14722364 0 14722364 A A A A A A A A A A A A C C A A A A A A
3 chr3_14747060 0 14747060 G G G G G G G G G G C C G G G G G G C C
3 chr3_14757252 0 14757252 A A T T T T T T T T T T T T T T T T T T
3 chr3_14764810 0 14764810 G G G G C G G G G G G G G G G G G G G G
3 chr3_14767716 0 14767716 G G T T T T G G T T T T T T T T T T T T
3 chr3_14787739 0 14787739 C C C C C C C C G G G G C C C C C C G G
3 chr3_14790030 0 14790030 T T T T T T T T G T T T T T T T T T T T
3 chr3_14792059 0 14792059 G G C C C C G G C C C C C C C C C C C C
3 chr3_14797407 0 14797407 A A A A A A A A C C C C A A A A A A C C
3 chr3_14818147 0 14818147 T T T T G G T T T T T T G G G G G G T T
3 chr3_14820253 0 14820253 G G G G C G G G C C C C C C C C C C C C
3 chr3_14828880 0 14828880 G G G G T T G G T T T T G G G G G G T T
3 chr3_14833996 0 14833996 A A C C C C A A A A A A A A A A A A A A
3 chr3_14839188 0 14839188 C C C C C C C C C C C C C C C C A C C C
3 chr3_14852345 0 14852345 G G G G G G G G C C C C G G G G G G C C
3 chr3_14890141 0 14890141 T T T T T T T T G G G G T T T T T T G G
3 chr3_14931291 0 14931291 G G G G G G C C G G G G G G G G G G G G
3 chr3_14933898 0 14933898 C C C C C C C C A A A A C C C C C C A A
3 chr3_14953766 0 14953766 A A A A A A A A A A A A A A A A T T A A
3 chr3_14969106 0 14969106 A A A A A A A T A A A A A A A A A A A A
3 chr3_14972406 0 14972406 G G G G G G G G G G C G G G G G G G G G
3 chr3_14985239 0 14985239 A A A A A A A A C C C C A A A A A A C C
3 chr3_14994058 0 14994058 G G G G G G G G G G G G C G G G G G G G
3 chr3_14995452 0 14995452 A A A A A A A A A A A A A C A A A A A A
3 chr3_14996022 0 14996022 T T T T T T T T A A A A T T T T T T A A
3 chr3_15046231 0 15046231 T T G G G G T T G G G G G G G G G G G G
3 chr3_15080570 0 15080570 C C C C C C C C G G G G G G G G G G G G
3 chr3_15080578 0 15080578 C C C C C C C C A A A C C C C C C C A A
3 chr3_15090283 0 15090283 G G G G G G G G C C C C G G G G G G C C
3 chr3_15108573 0 15108573 C C A A A A C C A A A A A A A A A A A A
3 chr3_15150629 0 15150629 T T A A T T T T T T T T T T T T T T T T
3 chr3_15150779 0 15150779 C C C C C C C C A A A A C C C C C C A A
3 chr3_15158397 0 15158397 T T T T T T T T T T G T T T T T T T T T
3 chr3_15171124 0 15171124 C C C C C C C C A A A A C C C C C C A A
3 chr3_15173160 0 15173160 T T A A A T T T T T T T T T T T T T T T
3 chr3_15234423 0 15234423 G G G G G G G G T T T T G G G G G G T T
3 chr3_15256127 0 15256127 A A A A A T A A A A A A A A A A A A A A
3 chr3_15271611 0 15271611 C C C C C C C C A A A A C C C C C C A A
3 chr3_15271687 0 15271687 C C C C C C C C G G G G C C C C C C G G
3 chr3_15274383 0 15274383 C C C C C C C C C G C C C C C C C C G G
3 chr3_15295315 0 15295315 G G G G G G G G C C C C G G G G G G C C
3 chr3_15314875 0 15314875 C C C C C C C C A A A A C C C C C C A A
3 chr3_15335064 0 15335064 G G G G G G C G G G G G G G G G G G G G
3 chr3_15342090 0 15342090 G G C G C G G G G G G G G G G G G G G G
3 chr3_15377825 0 15377825 T T T T T T T T T T T T T T G T T T T T
3 chr3_15387992 0 15387992 C C C C C C C C C C C C C C C C C G C C
3 chr3_15404924 0 15404924 A T A A A A A T A A A A A A A A A A A A
3 chr3_15406431 0 15406431 A C A A A A C C A A A A A A A A A A A A
3 chr3_15407305 0 15407305 T T T T T T T T G G T T T T T T T T G G
3 chr3_15407466 0 15407466 G G G G G G G G G G G G G G G T G G G G
3 chr3_15419072 0 15419072 C C C C C C C C G G G G C C C C C C G G
3 chr3_15440393 0 15440393 T T T T T T T T T T T T G T T T T T T T
3 chr3_15443912 0 15443912 G G C C C C G G C C C C C C C C C C C C
3 chr3_15453748 0 15453748 A A A A A A A A T T T T A A A A A A T T
3 chr3_15481890 0 15481890 A A A A A A A A T T T T A A A A A A T T
3 chr3_15489607 0 15489607 T T T T T T T T A A A A T T T T T T A A
3 chr3_15496247 0 15496247 G G G G G G G G T T T T G G G G G G T T
3 chr3_15508359 0 15508359 C C C C C C C C C C C C C C C G C C C C
3 chr3_15520240 0 15520240 C C C C C C C C C C C C A C C C C C C C
3 chr3_15525708 0 15525708 C C C C C C C C A A A A C C C C C C A A
3 chr3_15537206 0 15537206 A A A A A A A A C C C C A A A A A A C C
3 chr3_15537663 0 15537663 A A T T A A A A A A A A A A A A A A A A
3 chr3_15538887 0 15538887 C C C C C C C C C G C G C C C C C C C C
3 chr3_15570313 0 15570313 G G C G G G G G G G G G G G G G G G G G
3 chr3_15575008 0 15575008 A A A A A A A A A A A A A C A A A A A A
3 chr3_15582213 0 15582213 T T T T T T T T T T T T T T G T T T T T
3 chr3_15586923 0 15586923 C C C C C C C C C C C C A C C C C C C C
3 chr3_15603276 0 15603276 T T T T T T T T T T T T G T T T T T T T
3 chr3_15605215 0 15605215 T T T T T T T T G T G T T T T T T T G G
3 chr3_15611862 0 15611862 T T T T A T T T T T T T T T T T T T T T
3 chr3_15617168 0 15617168 T T A A T T T T T T T T T T T T T T T T
3 chr3_15647600 0 15647600 G G G G C G G G G G G G G G G G G G G G
3 chr3_15667391 0 15667391 A T T T T T T T T T T T T T T T T T T T
3 chr3_15669297 0 15669297 T T A A A T T T T T T T T T T T T T T T
3 chr3_15671656 0 15671656 A A A A A A A A T T T T A A A A A A T T
3 chr3_15675087 0 15675087 C C C C C C C C G G G G C C C C C C G G
3 chr3_15675199 0 15675199 A A A A A A A A A A A A A T A A A A A A
3 chr3_15679852 0 15679852 C C C C C C C C C C C C C G C C C C C C
3 chr3_15687911 0 15687911 T T T T T T T T T T T T T T T T G T T T
3 chr3_15702979 0 15702979 A A T T A T A A A A A A A A A A A A A A
3 chr3_15732742 0 15732742 T T T T T T T T G G G G T T T T T T G G
3 chr3_15745881 0 15745881 C C C C C C C C G G G G C C C C C C G G
3 chr3_15757343 0 15757343 G G G G G G G G T T T T G G G G G G T T
3 chr3_15760424 0 15760424 A A A A A A A A A A A A A T A A A A A A
3 chr3_15798205 0 15798205 T T T T T T T T T T A T T T T T T T A A
3 chr3_15804841 0 15804841 A A A A A A A A T T T T A A A A A A T T
3 chr3_15806114 0 15806114 T T A A A A A T A A A A A A A A A A A A
3 chr3_15826433 0 15826433 G G G G G G G G G G G G G G C C G G G G
3 chr3_15827436 0 15827436 C C A A A A C C A A A A A A A A A A A A
3 chr3_15829943 0 15829943 A A A A A C A A A A A A A A A A A A A A
3 chr3_15849595 0 15849595 C C C C C C C C C C G G C C C C C C C C
3 chr3_15861917 0 15861917 G G C C C C C C C C C C C C C C C C C C
3 chr3_15862847 0 15862847 G G G G G G G G G G G G G T G G G G G G
3 chr3_15873435 0 15873435 A A C C A A A A A A A A A A A A A A A A
3 chr3_15873493 0 15873493 C C C C C C C C C C C G C C C C C C C C
3 chr3_15877498 0 15877498 C C C C C C C C G G G G C C C C C C G G
3 chr3_15911937 0 15911937 C G G G G G G G G G G G G G G G G G G G
3 chr3_15916463 0 15916463 G G G G G G G G C C C C G G G G G G C C
3 chr3_15917004 0 15917004 G G G G G G G G G G G G G G C G G G G G
3 chr3_15921121 0 15921121 C C C C C C C C C G C C C C C C C C C C
3 chr3_15940374 0 15940374 G G G G C G G G G G G G G G G G G G G G
3 chr3_15957869 0 15957869 G G G G G G G G G G G G G G T T G G G G
3 chr3_15967779 0 15967779 C C G G G G C C G G G G G G G G G G G G
3 chr3_15995075 0 15995075 C C C C C C C C G G G G C C C C C C G G
3 chr3_16000124 0 16000124 C C C C C C C C G G G G C C C C C C G G
3 chr3_16024136 0 16024136 A A A A A A A A T T T T A A A A A A T T
3 chr3_16025943 0 16025943 A A A A A A A A A A A A A A A A C C A A
3 chr3_16053778 0 16053778 C C C C C C C C C C C C C C C C A C C C
3 chr3_16062383 0 16062383 T T A T A T T T T T T T T T T T T T T T
3 chr3_16063738 0 16063738 T T T T T T T T G G G G T T T T T T G G
3 chr3_16066037 0 16066037 G G G G G G G G C C C C G G G G G G C C
3 chr3_16071167 0 16071167 C C C C C C C C A A A A C C C C C C A A
3 chr3_16075909 0 16075909 A A A A A A A A A T A A A A A A A A A A
3 chr3_16081870 0 16081870 G G C C C C G G C C C C C C C C C C C C
3 chr3_16090455 0 16090455 A A A A A A A A C C C C A A A A A A C C
3 chr3_16090816 0 16090816 G G C G C G G G G G G G G G G G G G G G
3 chr3_16094308 0 16094308 C C A A A A C C A A A A A A A A A A A A
3 chr3_16102572 0 16102572 C C C C C C C C C C G G C C C C C C G G
3 chr3_16112106 0 16112106 G G G G G G G G G G G G C G G G G G G G
3 chr3_16112882 0 16112882 C C C C C C C C A A A A C C C C C C A A
3 chr3_16120253 0 16120253 A A A A A A A A A A A A A C A A A A A A
3 chr3_16127991 0 16127991 G G G G G G G G G G G G G G C G G G G G
3 chr3_16150000 0 16150000 A C C C C C C C C C C C C C C C C C C C
3 chr3_16156187 0 16156187 T T T T T T T T G G G G T T T T T T G G
3 chr3_16162233 0 16162233 C C C C C C C G C C C C C C C C C C C C
3 chr3_16166739 0 16166739 C C C C C C C C C C C C C C C G C C C C
3 chr3_16168546 0 16168546 A A A A A A A A A A A A A A A A T T A A
3 chr3_16168670 0 16168670 A A A A T T A A A A A A A A A A A A A A
3 chr3_16169117 0 16169117 C C C C C C C C C C C C C C C C A C C C
3 chr3_16177586 0 16177586 T T T T T T T T T T T T T T A T T T T T
3 chr3_16194194 0 16194194 A A T T A T A A A A A A A A A A A A A A
3 chr3_16213473 0 16213473 C C C C C G C C C C C C C C C C C C C C
3 chr3_16222296 0 16222296 G G T T G G G G G G G G G G G G G G G G
3 chr3_16232804 0 16232804 T T T T T T T T A A A A T T T T T T A A
3 chr3_16236425 0 16236425 C C C C C C C C C C C C C C A C C C C C
3 chr3_16265486 0 16265486 C C C C A C C C C C C C C C C C C C C C
3 chr3_16277192 0 16277192 A A A A A A A A A A A C A A A A A A C C
3 chr3_16291882 0 16291882 A A A T A T A A A A A A A A A A A A A A
3 chr3_16293500 0 16293500 T T T T T T T T G G G G T T T T T T G G
3 chr3_16301172 0 16301172 A A A A A A A A T T A A A A A A A A T T
3 chr3_16312603 0 16312603 A A A A A A A A C C C C A A A A A A C C
3 chr3_16319358 0 16319358 G G G G G G G G C C C C G G G G G G C C
3 chr3_16330117 0 16330117 G T G G G G T T G G G G G G G G G G G G
3 chr3_16334505 0 16334505 G G G G G G G G T T T T G G G G G G T T
3 chr3_16344701 0 16344701 G G G G G G G G C C C C G G G G G G C C
3 chr3_16347883 0 16347883 C C C C C C C C G G G G C C C C C C G G
3 chr3_16353241 0 16353241 C C C C C C A C C C C C C C C C C C C C
3 chr3_16355429 0 16355429 T T T T T T T T A A A A T T T T T T A A
3 chr3_16361166 0 16361166 C C G G G G C C G G G G G G G G G G G G
3 chr3_16364713 0 16364713 G G C C G G G G G G G G G G G G G G G G
3 chr3_16368703 0 16368703 T T T T T T T T G G G G T T T T T T G G
3 chr3_16383173 0 16383173 C C A A C C C C C C C C C C C C C C C C
3 chr3_16396001 0 16396001 A A A A A A A A A A A A A C A A A A A A
3 chr3_16396114 0 16396114 G G G G G G G G T T T T G G G G G G T T
3 chr3_16400628 0 16400628 G G G G G G G G G T G G G G G G G G T T
3 chr3_16401378 0 16401378 C C C C C C C C C C C C C G C C C C C C
3 chr3_16414957 0 16414957 C C C C C C C C G G G G C C C C C C G G
3 chr3_16430491 0 16430491 T T T T T T T T G T T T T T T T T T G G
3 chr3_16432590 0 16432590 G G G G G G G G G G G G G G G G C C G G
3 chr3_16435626 0 16435626 G G G G G G G G G G G G G G G G T T G G
3 chr3_16442574 0 16442574 C C C C C C C C G G G G C C C C C C G G
3 chr3_16447521 0 16447521 A A A A A T A A A A A A A A A A A A A A
3 chr3_16453419 0 16453419 T T T T T T T T G G G T T T T T T T T T
3 chr3_16456383 0 16456383 C C C C C C C C C C C C C C C C A A C C
3 chr3_16459932 0 16459932 C C C C C C A A C C C C C C C C C C C C
3 chr3_16460919 0 16460919 T T T T T T T T G G G T T T T T T T G G
3 chr3_16461134 0 16461134 A A A A A A A A C C C C A A A A A A C C
3 chr3_16461997 0 16461997 G G C C C C G G C C C C C C C C C C C C
3 chr3_16463714 0 16463714 C C C C C C C C G G G G C C C C C C G G
3 chr3_16468371 0 16468371 A A A A A A A A T T T T A A A A A A T T
3 chr3_16471683 0 16471683 A A A A A A A A A A A C A A A A A A A A
3 chr3_16478360 0 16478360 T T T T T T T T T T T T A T T T T T T T
3 chr3_16482576 0 16482576 A A A A A A A A T T T T A A A A A A T T
3 chr3_16485365 0 16485365 A A T T T T A A T T T T T T T T T T T T
3 chr3_16502215 0 16502215 C C G G G G C C G G G G G G G G G G G G
3 chr3_16516621 0 16516621 G G G G G G G G G G G G C C C G G G G G
3 chr3_16520929 0 16520929 A A A A A T A A A A A A A A A A A A A A
3 chr3_16540186 0 16540186 A A A A A A A A A A A A A A C C A A A A
3 chr3_16546302 0 16546302 A A A A A A A A A A A A A T A A A A A A
3 chr3_16557428 0 16557428 G G C C C C G G C C C C C C C C C C C C
3 chr3_16562785 0 16562785 G G G G G G G G G G G G C G G G G G G G
3 chr3_16572791 0 16572791 C C A A A C C C A A A A A A A A A A A A
3 chr3_16575112 0 16575112 C C C C C C C C G G G G G G G G G G G G
3 chr3_16586116 0 16586116 C C C C C C C C C C C G C C C C C C C C
3 chr3_16594228 0 16594228 T T T T T T T T T T G T T T T T T T T T
3 chr3_16604729 0 16604729 G G G G G G G G G G G G G T G G G G G G
3 chr3_16610642 0 16610642 A A A A A A A A T T T T A A A A A A T T
3 chr3_16639280 0 16639280 T T T T T T T T G T T T T T T T T T T T
3 chr3_16642775 0 16642775 A A A A A A A A C C C C A A A A A A C C
3 chr3_16662109 0 16662109 T T T T T T T T T T T T T T G G T T T T
3 chr3_16669488 0 16669488 C C C C A C C C C C C C C C C C C C C C
3 chr3_16674428 0 16674428 G G G G G G G G G G G G G G G G C C G G
3 chr3_16693108 0 16693108 G G G G G G G G T T G T G G G G G G T T
3 chr3_16697404 0 16697404 C C C C C C C C C C C C G G G G G G C C
3 chr3_16709675 0 16709675 G G C G G G G G G G G G G G G G G G G G
3 chr3_16712327 0 16712327 C C A C C C C C C C C C C C C C C C C C
3 chr3_16723047 0 16723047 T T T T T T T T A A A A T T T T T T A A
3 chr3_16727650 0 16727650 A A A A A A A A C C C C A A A A A A C C
3 chr3_16730854 0 16730854 T T T T T T T T A A A A T T T T T T A A
3 chr3_16736281 0 16736281 T T T T T T T T T T T T T T T T G G T T
3 chr3_16747319 0 16747319 A A A A A A A A A A A A C C C C C C A A
3 chr3_16751691 0 16751691 T T T T T T G G T T T T T T T T T T T T
3 chr3_16752033 0 16752033 G G C G G G G G G G G G G G G G G G G G
3 chr3_16753138 0 16753138 C C C C C C C C A A A A C C C C A A A A
3 chr3_16757206 0 16757206 C C G G G G C C G G G G G G G G G G G G
3 chr3_16793151 0 16793151 T T T T T T T T T T T T T T T T G G T T
3 chr3_16811094 0 16811094 G G G G G G G G T T T T G G G G G G T T
3 chr3_16815177 0 16815177 A A A A A A A A C C C C A A A A A A C C
3 chr3_16839119 0 16839119 G G G G G G G G G G G G G G G G C C G G
3 chr3_16913793 0 16913793 A A A A A A A C A A A A A A A A A A A A
3 chr3_16963322 0 16963322 C C C C C C C C C C C C G G C C C C C C
3 chr3_16972523 0 16972523 G G G G G G G G G G G G G T G G G G G G
3 chr3_16986606 0 16986606 G G G G G G G G C C C C G G G G G G C C
3 chr3_16988610 0 16988610 T T G T T T T T T T T T T T T T T T T T
3 chr3_17038804 0 17038804 A A A A A A A A A T T T A A A A A A T T
3 chr3_17048203 0 17048203 G G G G G G G G C C C C G G G G G G C C
3 chr3_17052774 0 17052774 C C C G C C C C C C C C C C C C C C C C
3 chr3_17059494 0 17059494 G G G G G G G G C G C C G G G G G G C C
3 chr3_17060883 0 17060883 T T T T T T T T T T T T T T G G G G T T
3 chr3_17076420 0 17076420 C C C C C C C C C C C C C C C C A A C C
3 chr3_17083704 0 17083704 T T T T T T T T T T T T T T G G T T T T
3 chr3_17093404 0 17093404 G G G G T T G G G G G G G G G G G G G G
3 chr3_17105679 0 17105679 G G C C C C G G G G G G C G C G G G G G
3 chr3_17117915 0 17117915 C C C C G G C C C C C C C C C C C C C C
3 chr3_17129570 0 17129570 C C C C C C C C C G C C C C C C C C C C
3 chr3_17130728 0 17130728 T T T T T T T T T T G T T T T T T T T T
3 chr3_17140675 0 17140675 G G G G G G C G G G G G G G G G G G G G
3 chr3_17146893 0 17146893 A A A A A A A A C C C C A A A A A A C C
3 chr3_17168850 0 17168850 A A A A A A A A C C C C C C C C C C C C
3 chr3_17190302 0 17190302 C C C G C C C C C C C C C C C C C C C C
3 chr3_17200094 0 17200094 T T T T T T T T T T T T A T T T T T T T
3 chr3_17206196 0 17206196 C C A C C C C C C C C C C C C C C C C C
3 chr3_17228197 0 17228197 G T T T T T G G T T T T T T T T T T T T
3 chr3_17229665 0 17229665 C C C C C C C C C C A C C C C C C C C C
3 chr3_17241208 0 17241208 T T G G G G T T G G G G G G G G G G G G
3 chr3_17248212 0 17248212 C C C C C C C C C C C C A C A A C C C C
3 chr3_17248364 0 17248364 C C C C C C C C G G G G C C C C C C G G
3 chr3_17271287 0 17271287 G G G G G G C C G G G G G G G G G G G G
3 chr3_17293821 0 17293821 T T T T T T G G T T T T T T T T T T T T
3 chr3_17307531 0 17307531 C C C C C C G G C C C C C C C C C C C C
3 chr3_17380360 0 17380360 T T T T T T T T G G G G T T T T T T G G
3 chr3_17392454 0 17392454 C C C C C C C C C C C C C C G G C C C C
3 chr3_17454193 0 17454193 G G G G G G G G G G G G G G G T G G G G
3 chr3_17464583 0 17464583 C C C C C C C C C C A C C C C C C C C C
3 chr3_17465664 0 17465664 C C C C C C C C G G G G C C C C C C G G
3 chr3_17505218 0 17505218 C C G G G G C C C C C C C C C C C C C C
3 chr3_17512917 0 17512917 G G G G G G T T G G G G G G G G G G G G
3 chr3_17516491 0 17516491 G G G G G G G G C C C C G G G G G G C C
3 chr3_17531120 0 17531120 G G G G C C G G G G G G G G G G G G G G
3 chr3_17545040 0 17545040 A A T T T T A A T T T T T T T T T T T T
3 chr3_17577872 0 17577872 G G G G G G G G G G G G G G G G C C G G
3 chr3_17598988 0 17598988 A A A A A A A A C C C C A A A A A A C C
3 chr3_17600495 0 17600495 T T T T T T T T T T G G T T T T T T G G
3 chr3_17608321 0 17608321 G G T T T T G G T T T T T T T T T T T T
3 chr3_17634789 0 17634789 C C G G G G C C C C C C C C C C C C C C
3 chr3_17647650 0 17647650 G G T T G G G G G G G G G G G G G G G G
3 chr3_17665052 0 17665052 G G G G G G G T G G G G G G G G G G G G
3 chr3_17699638 0 17699638 C C C C C C A A C C C C C C C C C C C C
3 chr3_17719485 0 17719485 T T A A A A T T A A A A A A A A A A A A
3 chr3_17742911 0 17742911 G G C C C C G G G G G G G G G G G G G G
3 chr3_17745428 0 17745428 T T G G G G G G G G G G G G G G G G G G
3 chr3_17760413 0 17760413 C C C C C C G G C C C C C C C C C C C C
3 chr3_17761377 0 17761377 G G C C C C G G C C C C C C C C C C C C
3 chr3_17780344 0 17780344 C C C C C C C C C C C C C C C C C G C C
3 chr3_17823368 0 17823368 A A A A A A A A A A A A T T A A A A A A
3 chr3_17837195 0 17837195 G G G G T T G G G G G G G G G G G G G G
3 chr3_17840521 0 17840521 A A C C A A A A A A A A A A A A A A A A
3 chr3_17863179 0 17863179 A A A A A A A A T T T T A A A A A A T T
3 chr3_17883167 0 17883167 C C G G C C C C C C C C C C C C C C C C
3 chr3_17891244 0 17891244 T T T T T T T T G G G G T T T T T T G G
3 chr3_17900224 0 17900224 C C C C C C C C C C A A C C C C C C C C
3 chr3_17924893 0 17924893 G G G G G G G G C C C C G G G G G G C C
3 chr3_17930112 0 17930112 G G G G G G G G C C C C G G G G G G C C
3 chr3_17940980 0 17940980 A A C C A A A A A A A A A A A A A A A A
3 chr3_17962686 0 17962686 C C C C C C C C C C C C C C C C A A C C
3 chr3_17962779 0 17962779 C C G G G G C C C C C C C C C C C C C C
3 chr3_17987799 0 17987799 G G T T G G G G G G G G G G G G G G G G
3 chr3_18022318 0 18022318 G G G G G G T T G G G G G G G G G G G G
3 chr3_18025283 0 18025283 T T T T T T T T T T T T T T A A T T T T
3 chr3_18026420 0 18026420 C C C C A A C C C C C C C C C C C C C C
3 chr3_18035842 0 18035842 T T T T T T T T T T T T T T T T A T T T
3 chr3_18053274 0 18053274 C C C C C C C C G G G G C C C C C C G G
3 chr3_18104646 0 18104646 C C C C C C C C G G G G C C C C C C G G
3 chr3_18119102 0 18119102 C C C C C C C C G G G G C C C C C C G G
3 chr3_18124563 0 18124563 C C C C C C C C C C C C C C G G C C C C
3 chr3_18153521 0 18153521 G G G G G G G G C C C C G G G G G G C C
3 chr3_18170557 0 18170557 A A A A A A A A A A A A A A A T A A A A
3 chr3_18174867 0 18174867 G G G G G G G G C C C C G G G G G G C C
3 chr3_18181912 0 18181912 A A A A T T A A A A A A A A A A A A A A
3 chr3_18219531 0 18219531 C G C C C C C C C C C C C C C C C C C C
3 chr3_18247165 0 18247165 T T T T T T T T T T T T A A T T T T T T
3 chr3_18250707 0 18250707 A A T T T T A A A A A A A A A A A A A A
3 chr3_18303289 0 18303289 C C G G G G C C G G G G G G G G G G G G
3 chr3_18303618 0 18303618 T T T T T T T T G G G G T T T T T T G G
3 chr3_18308625 0 18308625 C C C C C C C C G G G G C C C C C C G G
3 chr3_18318871 0 18318871 A A A A A A A A A A A A A A T T A A A A
3 chr3_18358922 0 18358922 C C C C C C C C C C C C C C C C G G C C
3 chr3_18395942 0 18395942 C C C C C C C C C C C C A C C C C C C C
3 chr3_18461440 0 18461440 C C C C C C C C A A A A C C C C C C A A
3 chr3_18492339 0 18492339 G G C C C C G G C C C C C C C C C C C C
3 chr3_18497084 0 18497084 T T T T T T T T G G G G T T T T T T G G
3 chr3_18511090 0 18511090 A A A A A A A A C C C C A A A A A A C C
3 chr3_18539008 0 18539008 G G T T T T G G T T T T T T T T T T T T
3 chr3_18539870 0 18539870 G G G G G G G G G G G G G G G G G T G G
3 chr3_18550498 0 18550498 A A A C A A A A A A A A A A A A A A A A
3 chr3_18625450 0 18625450 A A A A A A A A A A A A C C C C A A A A
3 chr3_18627273 0 18627273 C C C C C C C C C C C C C C C C G G C C
3 chr3_18635618 0 18635618 A A A A A A A A A A A A A T A A A A A A
3 chr3_18643033 0 18643033 T T T T T T T T T T T T T T T T A T T T
3 chr3_18643150 0 18643150 G G G G G G G G C C C C G G G G G G C C
3 chr3_18645043 0 18645043 C C C C C C C C G G C C C C C C C C C C
3 chr3_18650038 0 18650038 G G C C C C G G C C C C C C C C C C C C
3 chr3_18673008 0 18673008 T T T T T T T T A A A A T T T T T T A A
3 chr3_18713578 0 18713578 G G G G G G G G C C C C G G G G G G C C
3 chr3_18742861 0 18742861 G G G G G G G G G G G G C C G G G G G G
3 chr3_18752051 0 18752051 C C C C C C C C C C C C A C C C C C C C
3 chr3_18777212 0 18777212 C C A C C C C C C C C C C C C C C C C C
3 chr3_18805704 0 18805704 A A A A A A A A C C C C A A A A A A C C
3 chr3_18831768 0 18831768 G G C G C C G G G G G G G G G G G G G G
3 chr3_18848967 0 18848967 C C A A A A C C A A A A A A A A A A A A
3 chr3_18851802 0 18851802 G G G G G G G G G G G G C C G G G G G G
3 chr3_18856684 0 18856684 A A A A A A A A A A A A A A C C A A A A
3 chr3_18878115 0 18878115 G G G G G G G G C G G G G G G G G G G G
3 chr3_18900459 0 18900459 A A T T T T A A A A A A A A A A A A A A
3 chr3_18905716 0 18905716 T T T T T T T T T T T T T T T T G G T T
3 chr3_18909624 0 18909624 G G C C C C G G C C C C C C C C C C C C
3 chr3_18912551 0 18912551 C C G G G G C C C C C C C C C C C C C C
3 chr3_18919796 0 18919796 C C C C C C C C C C C C C C C C G G C C
3 chr3_18942261 0 18942261 A A A A A A A A A A A A A A T T A A A A
3 chr3_18947507 0 18947507 A A T T T T A A A A A A A A A A A A A A
3 chr3_18948585 0 18948585 A A A A A A A A C C C C A A A A A A C C
3 chr3_19024061 0 19024061 C C C C C C C C A A A A C C C C C C A A
3 chr3_19029311 0 19029311 G G G G G G G G G T G G G G G G G G T T
3 chr3_19068989 0 19068989 T T T T T T T T T T T T T T G G T T T T
3 chr3_19092113 0 19092113 C C C C C C C C C C C C C C A A C C C C
3 chr3_19119210 0 19119210 C C C C C C C C C C C C C G C C C C C C
3 chr3_19183496 0 19183496 A A A A A A A A A T A A A A A A A A T T
3 chr3_19253518 0 19253518 A T T T T T T T T T T T T T T T T T T T
3 chr3_19329247 0 19329247 G G G G G G G G G G G G G G G G C C G G
3 chr3_19331945 0 19331945 G G G G G G G G G G G G G G G G C C G G
3 chr3_19375301 0 19375301 T T T T T T T T T T T T T T T T A T T T
3 chr3_19467793 0 19467793 C C C C C C C C A A A A C C C C C C A A
3 chr3_19511881 0 19511881 T T T T T T T T G G G G T T T T T T G G
3 chr3_19547464 0 19547464 T T T T T T T T T T T T T T T T A A T T
3 chr3_19605850 0 19605850 C C C C C C C C C C C C C C C C G G C C
3 chr3_19607677 0 19607677 T T T T T T T T G T G G T T T T T T T T
3 chr3_19657089 0 19657089 G G G G G G G G G G G G C C G G G G G G
3 chr3_19715053 0 19715053 A A A A A A A A A A A A A A A A T T A A
3 chr3_19722548 0 19722548 A A A A A A A A A A A A C C A A A A A A
3 chr3_19729252 0 19729252 G G G G G G G G C C C C G G G G G G C C
3 chr3_19729291 0 19729291 G G G G G G G G C C C C G G G G G G C C
3 chr3_19745731 0 19745731 G G G G G G G G G G G G G G C G G G G G
3 chr3_19747803 0 19747803 C C C C C C C C C C C C G G C C C C C C
3 chr3_19791070 0 19791070 G G G G G G G G G G G G G G G G C C G G
3 chr3_19801041 0 19801041 C C C C C C C C G G G G C C C C C C G G
3 chr3_19837328 0 19837328 G G G G G G G G G G G G C G G G G G G G
3 chr3_19872963 0 19872963 G G G G G G G G G G G G G T G G G G G G
3 chr3_19904105 0 19904105 A A C C C C A A C C C C C C C C C C C C
3 chr3_19912125 0 19912125 A A A A A A A A A A A A A A A C A A A A
3 chr3_19950259 0 19950259 C C C C C C C C A A A A C C C C C C A A
3 chr3_19967437 0 19967437 C C C C C C C C C C C C C G C C C C C C
3 chr3_19980597 0 19980597 C C C C C C C C C C A C C C C C C C C C
3 chr3_20005592 0 20005592 A A A A A A A A C C C C A A A A A A C C
3 chr3_20016145 0 20016145 C C C C C C C C G G G G C C C C C C G G
3 chr3_20069320 0 20069320 G G G G G G G G G G G G G G G G T T G G
3 chr3_20077393 0 20077393 T T T T T T G G T T T T T T T T T T T T
3 chr3_20098181 0 20098181 A A A A A A C C A A A A A A A A A A A A
3 chr3_20112114 0 20112114 A A A A A A A A A C A C A A A A A A C C
3 chr3_20146785 0 20146785 C C C C C C C C G G G G C C C C C C G G
3 chr3_20169758 0 20169758 G G G G G G G G G G G T G G G G G G G G
3 chr3_20175001 0 20175001 C C C C C C C C C C C C A A C C C C C C
3 chr3_20176718 0 20176718 T T T T T T T T A A A A T T T T T T A A
3 chr3_20183829 0 20183829 C C C C C C C C C C C C C C C C G G C C
3 chr3_20202129 0 20202129 T T T T T T T T G G G G T T T T T T G G
3 chr3_20227910 0 20227910 T T T T T T T T T T T T T T T T A A T T
3 chr3_20256017 0 20256017 C C C C C C C C G G G G C C C C C C G G
3 chr3_20257198 0 20257198 A A A A A A A A A A A A A C A A A A A A
3 chr3_20268645 0 20268645 G G G G G G G G C G C G G G G G G G C C
3 chr3_20309037 0 20309037 A A A A A A A A C C C C A A A A A A C C
3 chr3_20332582 0 20332582 G G G G G G G G C C C C G G G G G G C C
3 chr3_20334359 0 20334359 G G G G G G G G G G G G C G G G G G G G
3 chr3_20335590 0 20335590 A A A A A A A A A A A A A C A A A A A A
3 chr3_20336805 0 20336805 G G G G G G T T G G G G G G G G G G G G
3 chr3_20340831 0 20340831 C G C C C C C C C C C C C C C C C C C C
3 chr3_20345509 0 20345509 G G G G G G G G G G G G G G G G C G G G
3 chr3_20361327 0 20361327 G G C C G G G G G G G G G G G G G G G G
3 chr3_20365728 0 20365728 C C C C C C C C A A A A C C C C C C A A
3 chr3_20385077 0 20385077 A A A A A A A A C C C C A A A A A A C C
3 chr3_20401979 0 20401979 T T T T T T T T T T T T G T T T T T T T
3 chr3_20422374 0 20422374 T T T T T T T T G G G G T T T T T T G G
3 chr3_20428814 0 20428814 G G G G G G G G T T T T T T T T T T T T
3 chr3_20431517 0 20431517 T T T T T T T T T T T T G T T T T T T T
3 chr3_20436729 0 20436729 A A T T T T A A T T T T T T T T T T T T
3 chr3_20438863 0 20438863 G G G G G G G G G G G G G G G G C C G G
3 chr3_20453051 0 20453051 T T T T T T T T T T T T A T T T T T T T
3 chr3_20483152 0 20483152 A C C C C C C C C C C C C C C C C C C C
3 chr3_20513021 0 20513021 T T T T T T T T A A A A T T T T T T A A
3 chr3_20524977 0 20524977 T T T T T T G G T T T T T T T T T T T T
3 chr3_20582967 0 20582967 G G G G G G G G C C C C G G G G G G C C
3 chr3_20592755 0 20592755 A A A A A A A A T T T T A A A A A A T T
3 chr3_20608069 0 20608069 A A A A A A A A T T T T A A A A A A T T
3 chr3_20620002 0 20620002 C C C C C C C C G G G G C C C C C C G G
3 chr3_20644395 0 20644395 T T T T T T T T G G G G T T T T T T G G
3 chr3_20659922 0 20659922 C C C C C C C C C C C C C C A A C C C C
3 chr3_20677321 0 20677321 C C G G G G G G G G G G G G G G G G G G
3 chr3_20710769 0 20710769 T T T T T T T T T T T T T T A A T T T T
3 chr3_20732768 0 20732768 A A A A A A A A A A A A T T T T T T A A
3 chr3_20734517 0 20734517 A A C C C C A A C C C C C C C C C C C C
3 chr3_20739717 0 20739717 G G G G G G G G T T T T G G G G G G T T
3 chr3_20742818 0 20742818 C C C C C C C C A A A A C C C C C C A A
3 chr3_20749046 0 20749046 G G C G G G G G G G G G G G G G G G G G
3 chr3_20774249 0 20774249 G G G G C C G G G G G G G G G G G G G G
3 chr3_20784954 0 20784954 G G G G G G G G G G G G G G T T G G G G
3 chr3_20801572 0 20801572 G G G G G G G G C C C C G G G G G G C C
3 chr3_20824987 0 20824987 C C C C C C C C G G G G C C C C C C G G
3 chr3_20825674 0 20825674 T T T T T T T T G G G G T T T T T T G G
3 chr3_20844388 0 20844388 T T G G G G T T T T T T T T T T T T T T
3 chr3_20847654 0 20847654 C C C C C C C C A A A A C C C C C C A A
3 chr3_20851346 0 20851346 C C C C C C C C C C C C C C A A C C C C
3 chr3_20877845 0 20877845 G G G G G G G G C C C C G G G G G G C C
3 chr3_20894631 0 20894631 T T T T T T T T T T T T A T T T T T T T
3 chr3_20895896 0 20895896 A A A A A A A A C C C C A A A A A A C C
3 chr3_20896012 0 20896012 A A A A A A T T A A A A A A A A A A A A
3 chr3_20938318 0 20938318 A A A A A A A A T T T T A A A A A A T T
3 chr3_20945668 0 20945668 G G G G G G G G T T T T G G G G G G T T
3 chr3_20958868 0 20958868 G G G G G G G T G G G G G G G G G G G G
3 chr3_20964884 0 20964884 A A C C C C A A C C C C C C C C C C C C
3 chr3_21015414 0 21015414 C C C C C C C C C C C C C C A C C C C C
3 chr3_21018676 0 21018676 A A A A A A A A T T T T A A A A A A T T
3 chr3_21040475 0 21040475 G G G G G G C G G G G G G G G G G G G G
3 chr3_21102575 0 21102575 C C C C G G C C C C C C C C C C C C C C
3 chr3_21107676 0 21107676 T T T T T T T T G G G G T T T T T T G G
3 chr3_21129602 0 21129602 C C C G C C C C C C C C C C C C C C C C
3 chr3_21132974 0 21132974 C C C C C C C C G G G G C C C C C C G G
3 chr3_21147646 0 21147646 T T T T T T T T G G G G T T T T T T G G
3 chr3_21184605 0 21184605 C C C C C C C G C C C C C C C C C C C C
3 chr3_21192355 0 21192355 G G G G G G G G C C C C G G G G G G C C
3 chr3_21247305 0 21247305 G G G G C C G G G G G G G G G G G G G G
3 chr3_21252336 0 21252336 A A A A A A A C A A A A A A A A A A A A
3 chr3_21259394 0 21259394 T T T T T T T T T T A T T T T T T T T T
3 chr3_21278125 0 21278125 A A A A A A A A A A A A A C A A A A A A
3 chr3_21286772 0 21286772 C C C C C C C C C G C C C C C C C C C C
3 chr3_21302443 0 21302443 A A A A A A A A A T A A A A A A A A A A
3 chr3_21305033 0 21305033 T T A A A A T T A A A A A A A A A A A A
3 chr3_21352115 0 21352115 T T T T T T T T A A A A T T T T T T A A
3 chr3_21367201 0 21367201 G G G G G G G G T T T T G G G G G G T T
3 chr3_21373578 0 21373578 C C C C C C C C C C C C C C C C G G C C
3 chr3_21385597 0 21385597 C C C C C C C C C C C G C C C C C C G G
3 chr3_21387329 0 21387329 T T T T T T T T A A A A T T T T T T A A
3 chr3_21473181 0 21473181 A A A A A A A A A A A A A A A A A T A A
3 chr3_21505032 0 21505032 T T T T G G T T T T T T T T T T T T T T
3 chr3_21521571 0 21521571 C C C C C C C C G G G G C C C C C C G G
3 chr3_21530307 0 21530307 T T G G G G T T T T T T T T T T T T T T
3 chr3_21630083 0 21630083 T T T T T T T T T T T T A T T T T T T T
3 chr3_21652533 0 21652533 C C C C C C C C C C C G C C C C C C C C
3 chr3_21660222 0 21660222 G G C C C C G G G G G G G G G G G G G G
3 chr3_21669713 0 21669713 G G G G G G G G C G G G G G G G G G G G
3 chr3_21676447 0 21676447 T T A A T T T T T T T T T T T T T T T T
3 chr3_21695417 0 21695417 G T T T T T T T T T T T T T T T T T T T
3 chr3_21695561 0 21695561 C C A C C C C C C C C C C C C C C C C C
3 chr3_21700332 0 21700332 G G G G G G G G T T T T G G G G G G T T
3 chr3_21701380 0 21701380 G G G G G G G G C G G G G G G G G G G G
3 chr3_21716367 0 21716367 A A A A A A A A T T T T A A A A A A T T
3 chr3_21728693 0 21728693 T T T T T T T T G G G G T T T T T T G G
3 chr3_21740191 0 21740191 C C C C C C C C A A A A C C C C C C A A
3 chr3_21770668 0 21770668 C C C C C C C C G G G G C C C C C C G G
3 chr3_21778129 0 21778129 G G G G G G G G G G G G C G G G G G G G
3 chr3_21784297 0 21784297 A C C C C C C C C C C C C C C C C C C C
3 chr3_21789639 0 21789639 A A A A A A A A A A A A A T A A A A A A
3 chr3_21801652 0 21801652 G G G G G G G G G G G G G G G G C G G G
3 chr3_21834652 0 21834652 C C C C C C C C C C C C A C C C C C C C
3 chr3_21847063 0 21847063 A A A A A A A A T T T T A A A A A A T T
3 chr3_21848966 0 21848966 C C C C C C C C A A C C C C C C C C A A
3 chr3_21867216 0 21867216 C G C C C C C C C C C C C C C C C C C C
3 chr3_21869806 0 21869806 T T T T T T T T G G G G T T T T T T G G
3 chr3_21885796 0 21885796 T T T T T T T T T T T T A T T T T T T T
3 chr3_21900981 0 21900981 T T G T G G T T T T T T T T T T T T T T
3 chr3_21977260 0 21977260 C C C C A A C C C C C C C C C C C C C C
3 chr3_22013801 0 22013801 C C C C C C G G C C C C C C C C C C C C
3 chr3_22052536 0 22052536 T T T T T T T T T T G T T T T T T T T T
3 chr3_22057805 0 22057805 T T G G G G T T G G G G G G G G G G G G
3 chr3_22156481 0 22156481 T T T T T T T T A A A A T T T T T T A A
3 chr3_22184870 0 22184870 G G G G G G G G G G G G T T T T G G G G
3 chr3_22201860 0 22201860 C C A C C C C C C C C C C C C C C C C C
3 chr3_22209852 0 22209852 T T T T T T T T T T T T G T T T T T T T
3 chr3_22251471 0 22251471 G G G G G G G G C C C C G G G G G G C C
3 chr3_22265166 0 22265166 G G G G G G G G C C C C G G G G G G C C
3 chr3_22282542 0 22282542 C C C C C C C C C C C C A C C C C C C C
3 chr3_22289937 0 22289937 C C C C C C A C C C C C C C C C C C C C
3 chr3_22290104 0 22290104 C C C C C C C C C C C C G G G G C C C C
3 chr3_22296866 0 22296866 G G G G G G G G T T T T T T T T T T T T
3 chr3_22316999 0 22316999 T T T T T T T T T T T T G T T T T T T T
3 chr3_22318008 0 22318008 T T T T T T T T A A A A T T T T T T A A
3 chr3_22320264 0 22320264 G G G G G G T T G G G G G G G G G G G G
3 chr3_22350558 0 22350558 A A A A A A A A A A A A A A A A T T A A
3 chr3_22360433 0 22360433 G G G G G G T T G G G G G G G G G G G G
3 chr3_22362864 0 22362864 T T T T T T T T G G T T T T T T T T G G
3 chr3_22407937 0 22407937 C C C C C C C C G G G G C C C C C C G G
3 chr3_22419337 0 22419337 G G C G G G G G G G G G G G G G G G G G
3 chr3_22425001 0 22425001 G G G G G G G G T T T T G G G G G G G G
3 chr3_22441577 0 22441577 C C C C C C C C G G G G C C C C C C G G
3 chr3_22446280 0 22446280 A A A A A A A A A A A A A C A A A A A A
3 chr3_22454344 0 22454344 C C C C C C A C C C C C C C C C C C C C
3 chr3_22459387 0 22459387 A A A A A A A A C C C C A A A A A A C C
3 chr3_22478921 0 22478921 C C C C C C C C A A A A C C C C C C A A
3 chr3_22479524 0 22479524 C C C C C C C C G G G G C C C C C C C C
3 chr3_22484656 0 22484656 A A A A A A A A A A A A A C A A A A A A
3 chr3_22494042 0 22494042 G G G G G G G G G G G G G G G G C C G G
3 chr3_22494384 0 22494384 C C C C C C C C A A A A C C C C C C A A
3 chr3_22510072 0 22510072 T T G G G G T T T T T T T T T T T T T T
3 chr3_22512136 0 22512136 C C C C C C C C A A A A C C C C C C A A
3 chr3_22512570 0 22512570 G G G G G G G G G G G G G T G G G G G G
3 chr3_22551476 0 22551476 C C C C C C C C C C C C C C C C G G C C
3 chr3_22568730 0 22568730 G G G G G G G G C C C C G G G G G G C C
3 chr3_22574488 0 22574488 A A A A T T A A A A A A A A A A A A A A
3 chr3_22581951 0 22581951 A A A A A A A A C C C C A A A A A A C C
3 chr3_22598176 0 22598176 A A A A A A A A C C C C A A A A A A C C
3 chr3_22601241 0 22601241 C C C C C C C C C C C C C C C C A A C C
3 chr3_22615578 0 22615578 G G G G G G G G G G G G G G C C G G G G
3 chr3_22623267 0 22623267 C C C C C C C C C C C G C C C C C C C C
3 chr3_22661401 0 22661401 C G G G G G G G G G G G G G G G G G G G
3 chr3_22664437 0 22664437 C C G G G G C C G G G G G G G G G G G G
3 chr3_22685277 0 22685277 G G G G G G G G G G G G G G G G T T G G
3 chr3_22714800 0 22714800 A A A A A A A A T T T T A A A A A A T T
3 chr3_22724310 0 22724310 T T T T T T T T T T T T A T T T T T T T
3 chr3_22767815 0 22767815 C C A A A A C C C C C C C C A A A A C C
3 chr3_22787314 0 22787314 T T A A A A T T A A A A A A T T A A A A
3 chr3_22811545 0 22811545 A A A A C C A A A A A A A A A A A A A A
3 chr3_22813762 0 22813762 C G G G G G G G G G G G G G G G G G G G
3 chr3_22816035 0 22816035 C C C C C C C C G G G G C C C C C C G G
3 chr3_22821848 0 22821848 G G G G G G G G G G G G G G G G C C G G
3 chr3_22824023 0 22824023 A A A A A A A A A A A A A A C C A A A A
3 chr3_22824709 0 22824709 C C C C C C C C A A A A C C C C C C A A
3 chr3_22850042 0 22850042 G G G G G G G G G G G T G G G G G G G G
3 chr3_22850980 0 22850980 G G G G G G G G C C C C G G G G G G C C
3 chr3_22874574 0 22874574 T T G T T T T T T T T T T T T T T T T T
3 chr3_22886264 0 22886264 G G G G G G G G T T G T T T T T T T T T
3 chr3_22887004 0 22887004 C C C C G G C C C C C C C C C C C C C C
3 chr3_22891884 0 22891884 A A A A A A A A A A A A A A A A C C A A
3 chr3_22913984 0 22913984 T T T T T T T T G G G G T T T T T T G G
3 chr3_22914246 0 22914246 G G G T G G G G G G G G G G G G G G G G
3 chr3_22917067 0 22917067 G G G G G G G G T T T T G G G G G G T T
3 chr3_22927090 0 22927090 A A A A A A A A C C C C A A A A A A C C
3 chr3_22935966 0 22935966 G G G G G G G G G G G G G G G T G G G G
3 chr3_22949977 0 22949977 T T T T T T G T T T T T T T T T T T T T
3 chr3_22950298 0 22950298 C C C C C C C C C C C C A C C C C C C C
3 chr3_22950593 0 22950593 G G G G G G G G T T T T G G G G G G T T
3 chr3_22974490 0 22974490 C C G G C C C C G G G G C C C C C C G G
3 chr3_22995826 0 22995826 T T T T T T T T G G G G T T T T T T G G
3 chr3_23004877 0 23004877 G G G G G G G G G G G G C G G G G G G G
3 chr3_23018251 0 23018251 G G G G T T G G G G G G G G G G G G G G
3 chr3_23026000 0 23026000 C C C C C C C C C C C C A C C C C C C C
3 chr3_23072818 0 23072818 T T T T T T T T G G G G T T T T T T G G
3 chr3_23073443 0 23073443 G G G G G G G G G T G G G G G G G G T T
3 chr3_23091753 0 23091753 G G G G G G G G G G G G C C C C C C G G
3 chr3_23168563 0 23168563 G G G G G G G G C C C C G G G G G G C C
3 chr3_23177606 0 23177606 G G G G G G G G G G G G G T G G G G G G
3 chr3_23188068 0 23188068 T T T T G G T T T T T T T T T T T T T T
3 chr3_23189358 0 23189358 G G G G G G G G C C C C G G G G G G C C
3 chr3_23206025 0 23206025 C C C C C C C C C C C C C C C G C C C C
3 chr3_23214214 0 23214214 A A A A A A A A A A A A C C A A A A A A
3 chr3_23218129 0 23218129 G G G G G G G G G G G G G G G G T T G G
3 chr3_23257680 0 23257680 G G G G G G G G G G G G G G G T G G G G
3 chr3_23277541 0 23277541 C C C C C C C C G G G G C C C C C C G G
3 chr3_23300062 0 23300062 G G G G G G G G G G G G C C C C G G G G
3 chr3_23330169 0 23330169 T T T T T T T T G G G G T T T T T T G G
3 chr3_23350035 0 23350035 G G G G G G G G C C C C G G G G G G C C
3 chr3_23368165 0 23368165 C C C C C C C C G G G G C C C C C C G G
3 chr3_23383424 0 23383424 T T T T T T T T T T T T G T T T T T T T
3 chr3_23386291 0 23386291 G G C C C C G G G G G G G G G G G G G G
3 chr3_23387387 0 23387387 T T T T T T T T T T T T G T T T T T T T
3 chr3_23419017 0 23419017 T T T T T T T T T T T T G G T T T T T T
3 chr3_23468167 0 23468167 A A A A A A A A A A A A A A A A A T A A
3 chr3_23474106 0 23474106 C C G G G G C C G G G G G G G G G G G G
3 chr3_23476559 0 23476559 G G G G G G G G G G G G C G G G G G G G
3 chr3_23496342 0 23496342 G G G G C C G G G G G G G G G G G G G G
3 chr3_23503084 0 23503084 G G G G G G G G G G G G G G G G C G G G
3 chr3_23520051 0 23520051 G G G G G G G G G G C G G G G G G G G G
3 chr3_23549837 0 23549837 G G G G G G G G G G G G G G G G T T G G
3 chr3_23578291 0 23578291 C C C C C C C C G G G G C C C C C C G G
3 chr3_23663146 0 23663146 A A A A A A A A T T T T A A A A A A T T
3 chr3_23665225 0 23665225 G G G G G G G G G G G G C C C C C C G G
3 chr3_23665858 0 23665858 T T A A T T T T T T T T T T T T T T T T
3 chr3_23666604 0 23666604 G G C C G G G G G G G G G G G G G G G G
3 chr3_23678447 0 23678447 G G G G G G G G G G G G G G G G C G G G
3 chr3_23678496 0 23678496 T T T T T T T T G T G T T T T T T T G G
3 chr3_23684510 0 23684510 T T T T T T T T T T T T G G T T T T T T
3 chr3_23705158 0 23705158 C C C C C C C C C C C C C C C C A A C C
3 chr3_23705580 0 23705580 C C C C C C C C A A A A C C C C C C A A
3 chr3_23721180 0 23721180 G G T T T T T T T T T T T T T T T T T T
3 chr3_23742915 0 23742915 G G G G G G G G C C C C G G G G G G C C
3 chr3_23772751 0 23772751 C C C C C C C C C C C C C C C C A A C C
3 chr3_23775472 0 23775472 T T T T T T T T T T T T G G T T T T T T
3 chr3_23836387 0 23836387 G G G G G G G G G G G G G T G G G G G G
3 chr3_23838707 0 23838707 A A A A T T A A A A A A A A A A A A A A
3 chr3_23839722 0 23839722 C C C C C C C C C C C C A A A A A A C C
3 chr3_23862158 0 23862158 A A A A A A A A C C C C A A A A A A C C
3 chr3_23928434 0 23928434 G G G G T T G G G G G G G G G G G G G G
3 chr3_23928672 0 23928672 A A A A A A A A C C C C A A A A A A C C
3 chr3_23934690 0 23934690 A T A A A A A A A A A A A A A A A A A A
3 chr3_23982893 0 23982893 T T T T T T T T T T T T G G T T T T T T
3 chr3_23989810 0 23989810 G G G G G G G G T T T T G G G G G G T T
3 chr3_23992033 0 23992033 A A A A A A A A C C C C A A A A A A C C
3 chr3_24004700 0 24004700 G G G G G G G G T T T T G G G G G G T T
3 chr3_24006210 0 24006210 C C G G G G C C C C C C C C C C C C C C
3 chr3_24014527 0 24014527 C C C G C C C C C C C C C C C C C C C C
3 chr3_24026911 0 24026911 T T T T T T T T T T A T T T T T T T T T
3 chr3_24046116 0 24046116 A A A A A A A A C C C C A A A A A A C C
3 chr3_24085036 0 24085036 G G G G G G G G G G G G C G C C G G G G
3 chr3_24086288 0 24086288 C C C C C C G G C C C C C C C C C C C C
3 chr3_24090247 0 24090247 G G G G G G G G T T T T G G G G G G T T
3 chr3_24117026 0 24117026 G G G G G G G G T T T T G G G G G G T T
3 chr3_24119699 0 24119699 A A A A A A A A C C C C A A A A A A C C
3 chr3_24122302 0 24122302 T T T T T T T T G G G G T T T T T T G G
3 chr3_24150968 0 24150968 G G T T T T T T T T T T T T T T T T T T
3 chr3_24162220 0 24162220 C C C C C C C C A A A A C C C C C C A A
3 chr3_24165295 0 24165295 C C C C C C C C C C C C C C C C G G C C
3 chr3_24175362 0 24175362 T T T T T T T T T T G T T T T T T T T T
3 chr3_24179488 0 24179488 G G G G G G G G G G G G G T G G G G G G
3 chr3_24186793 0 24186793 A A A A A A A A A A A C A A A A A A A A
3 chr3_24190551 0 24190551 T T T T T T G G T T T T T T T T T T T T
3 chr3_24202257 0 24202257 T T T T G G T T T T T T T T T T T T T T
3 chr3_24222780 0 24222780 C C C C C C C C C C C C A A C C C C C C
3 chr3_24227669 0 24227669 A A A A A A A A C C C C C C C C C C C C
3 chr3_24235141 0 24235141 T T T T T T T T G G G G T T T T T T G G
3 chr3_24321199 0 24321199 C G C C C C C C C C C C C C C C C C C C
3 chr3_24321761 0 24321761 C C G G G G C C G G G G G G G G G G G G
3 chr3_24322247 0 24322247 A A A A A A A A A A A A A A A A A T A A
3 chr3_24352943 0 24352943 G G G G G G G G G G G G C G G G G G G G
3 chr3_24354074 0 24354074 T T G G G G T T G G G G G G G G G G G G
3 chr3_24356991 0 24356991 G G G G G G G G C C C C G G G G G G C C
3 chr3_24359844 0 24359844 G G G G G G G G G G C G G G G G G G G G
3 chr3_24385235 0 24385235 C C C C C C C C C C C C C C C C C G C C
3 chr3_24394006 0 24394006 T T T T T T T T T T T T T T T T A T T T
3 chr3_24415940 0 24415940 C C C C C C A C C C C C C C C C C C C C
3 chr3_24416577 0 24416577 T T T T T T T T G G G G T T T T T T G G
3 chr3_24421265 0 24421265 G G C G G G G G G G G G G G G G G G G G
3 chr3_24467615 0 24467615 A A A A A A A A C C C C A A A A A A C C
3 chr3_24490858 0 24490858 C C C C C C C C C C C C C C A C C C C C
3 chr3_24515138 0 24515138 A A A A A A A A A A A A A C A A A A A A
3 chr3_24521059 0 24521059 T T T T T T T T G G G T T T T T T T T T
3 chr3_24553959 0 24553959 C C C C C C C C C C C G C C C C C C C C
3 chr3_24558966 0 24558966 C C C C C C C C A C C C C C C C C C C C
3 chr3_24559265 0 24559265 G G G G G G G G G G G G G G C C G G G G
3 chr3_24570380 0 24570380 A A A A A A A A C C C C A A A A A A C C
3 chr3_24581872 0 24581872 C C C C C C C C C C C G C C C C C C C C
3 chr3_24607057 0 24607057 C C C C C C C C G G G G C C C C C C G G
3 chr3_24616515 0 24616515 C C C C C C C C A A A A C C C C C C A A
3 chr3_24680970 0 24680970 C C C C G G C C C C C C C C C C C C C C
3 chr3_24685580 0 24685580 C C A A A A C C A A A A A A A A A A A A
3 chr3_24696824 0 24696824 T T G T T T T T T T T T T T T T T T T T
3 chr3_24701042 0 24701042 C C C C C C C C C C C C C C C G C C C C
3 chr3_24712185 0 24712185 A A C C C C A A C C C C C C C C C C C C
3 chr3_24723682 0 24723682 G G C C C C G G G G G G G G C C C C G G
3 chr3_24741958 0 24741958 A A A A A A A A C C C C A A A A A A C C
3 chr3_24822609 0 24822609 T T T T T T T T G T T T T T T T T T T T
3 chr3_24838519 0 24838519 T T G T T T T T T T T T T T T T T T T T
3 chr3_24901501 0 24901501 A A A A A A A A A A A A A T A A A A A A
3 chr3_24902218 0 24902218 A A A A A A A A A A A A A A C C A A A A
3 chr3_24937432 0 24937432 G G G G G G G G C C C C G G G G G G C C
3 chr3_24944745 0 24944745 G G G G C C G G G G G G G G G G G G G G
3 chr3_24959077 0 24959077 A A A A A A A A T T T T A A A A A A T T
3 chr3_24962357 0 24962357 C C C C C C C C C C C C C C C C G G C C
3 chr3_24968231 0 24968231 A A A A T T A A A A A A A A A A A A A A
3 chr3_24976312 0 24976312 G G G G G G G G T T T T G G G G G G T T
3 chr3_25012516 0 25012516 C C C C C C C C G G G G C C C C C C G G
3 chr3_25024924 0 25024924 G G G G G G G G C G C G G G G G G G C C
3 chr3_25032035 0 25032035 C C A A A A A A A A A A A A A A A A A A
3 chr3_25051887 0 25051887 G G G G G G G G G G G G G G G G C G G G
3 chr3_25052248 0 25052248 T T T T T T T T G G G G T T T T T T G G
3 chr3_25057018 0 25057018 T T A T T T T T T T T T T T T T T T T T
3 chr3_25066351 0 25066351 T T T T T T T T T T T T T T T T G G T T
3 chr3_25067862 0 25067862 C C C C C C C C C C C C A C A A A A A A
3 chr3_25101038 0 25101038 A A A A A A A A A A A A A A A A A T A A
3 chr3_25103688 0 25103688 G G G G G G G G C C C C G G G G G G C C
3 chr3_25114093 0 25114093 G G G G G G G G G G G G G G G G C C G G
3 chr3_25123631 0 25123631 T T G G G G T T G G G G G G G G G G G G
3 chr3_25137158 0 25137158 T T T T T T T T G G G G T T T T T T G G
3 chr3_25165945 0 25165945 T T T T T T T T T T T T G G G G G G T T
3 chr3_25173114 0 25173114 G G G T T T G G G G G G G G G G G G G G
3 chr3_25173428 0 25173428 T T T T T T T T A A A A T T T T T T A A
3 chr3_25196901 0 25196901 T T T T T T T T G G G G T T T T T T G G
3 chr3_25213224 0 25213224 T T T T T T T T T T T T T T G T T T T T
3 chr3_25217921 0 25217921 G G G G G G G G T T T T G G G G G G T T
3 chr3_25220398 0 25220398 A A A A A A A A A A A C A A A A A A A A
3 chr3_25240445 0 25240445 A A A A A A A A A A A A A A A A A T A A
3 chr3_25242048 0 25242048 G G G G G G G G G G G G G T G G G G G G
3 chr3_25246738 0 25246738 A A A A A A A A A A A C A A A A A A A A
3 chr3_25265681 0 25265681 T T T T T T T T G G G G T T T T T T G G
3 chr3_25266856 0 25266856 G G T T T T G T T T T T T T T T T T T T
3 chr3_25283968 0 25283968 A A A A A A T T A A A A A A A A A A A A
3 chr3_25286255 0 25286255 G G G G G G G G G G G G G G C C G G G G
3 chr3_25304093 0 25304093 G G G G G G G G T T T T G G G G G G T T
3 chr3_25320687 0 25320687 T T T T T T T T G G G G T T T T T T G G
3 chr3_25335354 0 25335354 C C C C C C C C C C C C A C C C C C C C
3 chr3_25372227 0 25372227 A A A A A A A A A A A A A A A A C C A A
3 chr3_25402419 0 25402419 C C C C C C C G C C C C C C C C C C C C
3 chr3_25403876 0 25403876 C C C C C C C C A C C C C C C C C C C C
3 chr3_25420504 0 25420504 T T T T T T T T A A A A T T T T T T A A
3 chr3_25427693 0 25427693 C C A C C C C C C C C C C C C C C C C C
3 chr3_25535849 0 25535849 T T T T T T T T A A A A T T T T T T T T
3 chr3_25552339 0 25552339 G G G G G G G G T T T T G G G G G G T T
3 chr3_25583973 0 25583973 T T T T T T T T T T T T T T T T G G T T
3 chr3_25588824 0 25588824 G G G G G G G G G G G G G G G T G G G G
3 chr3_25630601 0 25630601 A A A T T T A A A A A A A A A A A A A A
3 chr3_25632312 0 25632312 C C C C C C C C C C C C C C C G C C C C
3 chr3_25654537 0 25654537 C C C C C C C C C C C C C C A A C C C C
3 chr3_25674455 0 25674455 G G G G G G G G G G G G G G G G C C G G
3 chr3_25678277 0 25678277 A A A A A A A A C C C C A A A A A A C C
3 chr3_25678283 0 25678283 T T T T T T T T G G G G T T T T T T G G
3 chr3_25705740 0 25705740 C C A A A A A A A A A A A A A A A A A A
3 chr3_25706109 0 25706109 G G G G G G G G G G G G G G G G G T G G
3 chr3_25738707 0 25738707 G G G G G G G G T T T T G G G G G G T T
3 chr3_25793408 0 25793408 A A A A A A A A A A A A A C A A A A A A
3 chr3_25799287 0 25799287 G G G G G G G G G G G G G G G T G G G G
3 chr3_25801479 0 25801479 G G G G G G G G T T T T G G G G G G T T
3 chr3_25803677 0 25803677 A A A A A A A A A A A A A A A A A C A A
3 chr3_25814652 0 25814652 A A C C C C C C C C C C C C C C C C C C
3 chr3_25824525 0 25824525 C C C C C C C C G G G G C C C C C C G G
3 chr3_25838627 0 25838627 A A A A A A A A T T T T A A A A A A T T
3 chr3_25862337 0 25862337 A A A A T T A A A A A A A A A A A A A A
3 chr3_25870356 0 25870356 T T T T T T T T T T G T T T T T T T T T
3 chr3_25890115 0 25890115 G G G G G G G G C G C C G G G G G G C C
3 chr3_25906410 0 25906410 T T T T T T T T G G G G T T T T T T G G
3 chr3_25920151 0 25920151 G G G G C G G G G G G G G G G G G G G G
3 chr3_25936782 0 25936782 G G G G G G C G G G G G G G G G G G G G
3 chr3_25942328 0 25942328 A A A A A A A A A T A T A A A A A A A A
3 chr3_25959400 0 25959400 G G G G G G G G G G G G G G C C G G G G
3 chr3_25959504 0 25959504 C C C C C C C C C G C C C C C C C C C C
3 chr3_25963713 0 25963713 T T T T T T T T A A A A T T T T T T A A
3 chr3_25968832 0 25968832 G G G G T T G G G G G G G G G G G G G G
3 chr3_25969621 0 25969621 T T T T T T T T T T T T T T T T A A T T
3 chr3_25991647 0 25991647 T T T T T T T T T T T T T T T T G T T T
3 chr3_26002437 0 26002437 C C C C C C C C G G G G C C C C C C G G
3 chr3_26010745 0 26010745 G G G G G G G G C C C C G G G G G G C C
3 chr3_26023053 0 26023053 C C C C C C C C A A A A C C C C C C A A
3 chr3_26049776 0 26049776 T T G G G G T T G G G G G G G G G G G G
3 chr3_26056459 0 26056459 C G C C C C C C C C C C C C C C C C C C
3 chr3_26072961 0 26072961 T T T T T T T T T T T T A T T T T T T T
3 chr3_26086689 0 26086689 T T T T T T T T T T T T G T T T T T T T
3 chr3_26100314 0 26100314 A A A A A A A A T T T T A A A A A A T T
3 chr3_26128721 0 26128721 A A A A A A A A A A A C A A A A A A A A
3 chr3_26140015 0 26140015 A A A A A A A A A A A A C C C C A A A A
3 chr3_26145977 0 26145977 C C C C C C C C G G G G C C C C C C G G
3 chr3_26164779 0 26164779 A A C C C C A A A A A A A A A A A A A A
3 chr3_26172276 0 26172276 G G G G G G G G G G G G C G C C G G G G
3 chr3_26184329 0 26184329 C C C C C C C C C C A C C C C C C C C C
3 chr3_26190079 0 26190079 G G G G G G G G G G G G C C G G G G G G
3 chr3_26191531 0 26191531 C C C C C G C C C C C C C C C C C C C C
3 chr3_26197897 0 26197897 C C C C A A C C C C C C A A A A A A C C
3 chr3_26205870 0 26205870 A C C C C C C C C C C C C C C C C C C C
3 chr3_26224860 0 26224860 A A A A A A A A A A A A A A A A T T A A
3 chr3_26228062 0 26228062 A A A A A A A A C C C C A A A A A A C C
3 chr3_26237945 0 26237945 A A A A A A A A C C C C A A A A A A C C
3 chr3_26248711 0 26248711 A A C C C C C C C C C C C C C C C C C C
3 chr3_26255588 0 26255588 G G G G G G G G C G G G G G G G G G G G
3 chr3_26273488 0 26273488 G G G G C C G G G G G G G G G G G G G G
3 chr3_26301162 0 26301162 A A A A A A A A A A A A A T A A A A A A
3 chr3_26311704 0 26311704 A A A A A A A A T T T T A A A A A A T T
3 chr3_26314508 0 26314508 G G G G G G G G T T T T G G G G G G T T
3 chr3_26323386 0 26323386 C C C C C C C C C C C C C G C C C C C C
3 chr3_26332900 0 26332900 G G G G G G G G T T T T G G G G G G T T
3 chr3_26338468 0 26338468 C C C C C C C C G G G G C C C C C C G G
3 chr3_26343607 0 26343607 C C C C C C C C C C C C C G C C C C C C
3 chr3_26347783 0 26347783 C C C C C C C C C C C C C C C C A A C C
3 chr3_26380010 0 26380010 T T T T T T T T G G G G T T T T T T G G
3 chr3_26396950 0 26396950 G G G G G G G T G G G G G G G G G G G G
3 chr3_26407030 0 26407030 T T G G G G T T G G G G T T T T T T G G
3 chr3_26449846 0 26449846 A A A A A A A A T T T T A A A A A A T T
3 chr3_26456465 0 26456465 C C C C C C C C G G G G C C C C C C G G
3 chr3_26464796 0 26464796 C C C C C C C C A A A A C C C C C C A A
3 chr3_26478609 0 26478609 G G G G G G G G T T T T G G G G G G T T
3 chr3_26489660 0 26489660 G G G G G G G G G G C G G G G G G G G G
3 chr3_26517456 0 26517456 A A A A A A A A A A A A A C A A A A A A
3 chr3_26539262 0 26539262 C C C C C C C C A A A A C C C C C C A A
3 chr3_26545099 0 26545099 T T G G G G T T T T T T T T T T T T T T
3 chr3_26564200 0 26564200 C G G G G G G G G G G G G G G G G G G G
3 chr3_26570937 0 26570937 G G G G G G G G T T T T G G G G G G T T
3 chr3_26578211 0 26578211 A A C C C C C C C C C C C C C C C C C C
3 chr3_26580029 0 26580029 G G G G G G G G G G G G G G G G T T G G
3 chr3_26591326 0 26591326 C C A C C C C C C C C C C C C C C C C C
3 chr3_26592377 0 26592377 A A A A A A A A C C C C A A A A A A C C
3 chr3_26600737 0 26600737 A A A A A A A A C C C C A A A A A A C C
3 chr3_26606222 0 26606222 A A A A A C A A A A A A A A A A A A A A
3 chr3_26663742 0 26663742 C C C C C C C C G G G G C C C C C C G G
3 chr3_26669613 0 26669613 T T T T T T T T T T T T G T T T T T T T
3 chr3_26686142 0 26686142 A A A A A A A A C C C C A A A A A A C C
3 chr3_26716273 0 26716273 T T T T T T T T A A A A T T T T T T A A
3 chr3_26718098 0 26718098 G G G G G G G T G G G G G G G G G G G G
3 chr3_26719824 0 26719824 T T G G G G T T G G G G G G G G G G G G
3 chr3_26733593 0 26733593 G G G G G G G G C C C C C C C C C C C C
3 chr3_26734154 0 26734154 C C C C C C C C G G G G C C C C C C G G
3 chr3_26741731 0 26741731 C C C C A C C C A A A A A A A A A A A A
3 chr3_26793240 0 26793240 C C C C C C C C G G G G C C C C C C G G
3 chr3_26793778 0 26793778 G G G G G G G G T T T T G G G G G G T T
3 chr3_26805624 0 26805624 G G G G G G G G C C C C G G G G G G G G
3 chr3_26874921 0 26874921 T T T T T T T T T T T T G T T T T T T T
3 chr3_26884405 0 26884405 G G G G G G G G G G G G G G T T G G G G
3 chr3_26887064 0 26887064 G G G G C G G G G G G G G G G G G G G G
3 chr3_26887619 0 26887619 C C C C C C C C A A A A C C C C C C A A
3 chr3_26895439 0 26895439 T T T T T T T T T T T T A T T T T T T T
3 chr3_26910517 0 26910517 G G G G G G G G T T T T G G G G G G T T
3 chr3_26921564 0 26921564 G G G G G G G G C G C G G G G G G G G G
3 chr3_26935794 0 26935794 G T G G G G G G G G G G G G G G G G G G
3 chr3_26943205 0 26943205 T T T T T T T T G G G G T T T T T T G G
3 chr3_26952530 0 26952530 C C C C C C C C C G C C C C C C C C C C
3 chr3_26959346 0 26959346 C C G G G G C C C C C C C C C C C C C C
3 chr3_26960243 0 26960243 T T T T T T T T G G G G T T T T T T G G
3 chr3_26960801 0 26960801 G G G G G G G G T T T T G G G G G G T T
3 chr3_26990114 0 26990114 C C C C C C C C C C C G C C C C C C C C
3 chr3_27001854 0 27001854 G G G G G G G G G G G G G G T T G G G G
3 chr3_27014189 0 27014189 T T T T T T T T T T T T G T T T T T T T
3 chr3_27028568 0 27028568 G G G G G G G G G G G G G G G G C C G G
3 chr3_27038377 0 27038377 T T T T T T T T T T T T A T A A T T T T
3 chr3_27056568 0 27056568 T T T T T T T T G T G G T T T T T T G G
3 chr3_27064165 0 27064165 A A A A A A A A C C C C A A A A A A C C
3 chr3_27068200 0 27068200 C C G G G G C C G G G G G G G G G G G G
3 chr3_27080263 0 27080263 G G G G G G G G C C C C G G G G G G C C
3 chr3_27080683 0 27080683 T T T T T T T T G G G G T T T T T T G G
3 chr3_27094049 0 27094049 T T T T T T T T A A A A T T T T T T A A
3 chr3_27100668 0 27100668 G T T T T T T T T T T T T T T T T T T T
3 chr3_27112459 0 27112459 A A C C C C A A C C C C C C C C C C C C
3 chr3_27117110 0 27117110 G T T T T T G T T T T T T T T T T T T T
3 chr3_27121026 0 27121026 C G C C C C G G C C C C C C C C C C C C
3 chr3_27125235 0 27125235 A A A A A A A A C C C C A A A A A A C C
3 chr3_27134771 0 27134771 T T T T T T T T G G G G T T T T T T G G
3 chr3_27135699 0 27135699 C C A A A A C C A A A A A A A A A A A A
3 chr3_27155525 0 27155525 G G C C C G G G G G G G G G G G G G G G
3 chr3_27165069 0 27165069 A A A A A A A A C C C C A A A A A A C C
3 chr3_27168411 0 27168411 T T T T T T T T A T A A T T T T T T A A
3 chr3_27176405 0 27176405 T T G G G G T T G G G G G G G G G G G G
3 chr3_27216230 0 27216230 A C C C C C C C C C C C C C C C C C C C
3 chr3_27224649 0 27224649 T T T T T T T T T T T T A A A A A A T T
3 chr3_27244863 0 27244863 A A A A A A A A C C C C A A A A A A C C
3 chr3_27255812 0 27255812 C C C C G G C C C C C C C C C C C C C C
3 chr3_27255873 0 27255873 C C C C C C C C C C C C C G C C C C C C
3 chr3_27274089 0 27274089 T T T T T T T T A A A A T T T T T T A A
3 chr3_27293128 0 27293128 T T T T T T T T T T T T T T G T T T T T
3 chr3_27306551 0 27306551 A A A A A C A A A A A A A A A A A A A A
3 chr3_27323920 0 27323920 T T T T T T T T T T G T T T T T T T T T
3 chr3_27331157 0 27331157 T T T T T T T T T T T T T T A A T T T T
3 chr3_27353008 0 27353008 C C C C C C C C G G G G C C C C C C G G
3 chr3_27362500 0 27362500 C C C C C C C C C C C C C G C C C C C C
3 chr3_27365415 0 27365415 C C C C C C C C G G G G C C C C C C G G
3 chr3_27371109 0 27371109 A A C C C C A A C C C C C C C C C C C C
3 chr3_27373428 0 27373428 C C C C C C C C G G G G C C C C C C G G
3 chr3_27378331 0 27378331 A A A A A A A A A A A A A A A C A A A A
3 chr3_27408566 0 27408566 T T T T T T T T G G G G G G G G G G G G
3 chr3_27409923 0 27409923 C C C G C C C C C C C C C C C C C C C C
3 chr3_27410629 0 27410629 T T T T T T T T T T T T A T T T T T T T
3 chr3_27410905 0 27410905 G G G G G G G T G G G G G G G G G G G G
3 chr3_27417151 0 27417151 A A A A A A A A A A A A C C A A A A A A
3 chr3_27430372 0 27430372 C C C C C C C C C C A C C C C C C C C C
3 chr3_27444129 0 27444129 C C C C C G C C C C C C C C C C C C C C
3 chr3_27445343 0 27445343 C C A A A A C C A A A A A A A A A A A A
3 chr3_27449371 0 27449371 G G G G C C G G G G G G G G G G G G G G
3 chr3_27452017 0 27452017 A C A A A A A A A A A A A A A A A A A A
3 chr3_27456595 0 27456595 C C C C C C C C G G G G C C C C C C G G
3 chr3_27484826 0 27484826 A A A A A A A A T T T T A A A A A A T T
3 chr3_27489498 0 27489498 C C C C C C C C C G C C C C C C C C C C
3 chr3_27499528 0 27499528 T T T T T T T T G G G G T T T T T T G G
3 chr3_27502507 0 27502507 C C A A A A A A A A A A A A A A A A A A
3 chr3_27517921 0 27517921 G G G G G G G G C C C C G G G G G G C C
3 chr3_27519222 0 27519222 A A A C A A A A A A A A A A A A A A A A
3 chr3_27542402 0 27542402 C C A A C C C C C C C C C C C C C C C C
3 chr3_27547932 0 27547932 C C A A C C C C C C C C C C C C C C C C
3 chr3_27557292 0 27557292 A A A A A T A A A A A A A A A A A A A A
3 chr3_27568991 0 27568991 G G G G G G G G G G G G G G C C G G G G
3 chr3_27574961 0 27574961 T T G G G T T T T T T T T T T T T T T T
3 chr3_27581786 0 27581786 G G G G G G G G G G G G G G G G C C G G
3 chr3_27584657 0 27584657 G G C C C C G G G G G G G G G G G G G G
3 chr3_27603568 0 27603568 C C C C C C C C C G C C C C C C C C C C
3 chr3_27612544 0 27612544 C C C C C C A C C C C C C C C C C C C C
3 chr3_27621297 0 27621297 C C C C C C C C G G G G C C C C C C G G
3 chr3_27631824 0 27631824 C C C C C C C G C C C C C C C C C C C C
3 chr3_27632350 0 27632350 G G G G G G G G G G G G G T G G G G G G
3 chr3_27641020 0 27641020 C C C C C C C C G G G G C C C C C C G G
3 chr3_27661332 0 27661332 G G G G G G G G G G G G C G G G G G G G
3 chr3_27696704 0 27696704 C C C C C C C C C C A C C C C C C C C C
3 chr3_27700465 0 27700465 C C C C C C C C A A C C C C C C C C A A
3 chr3_27724871 0 27724871 C C C C C C C C A A A A C C C C C C A A
3 chr3_27739305 0 27739305 C C C C A C C C C C C C C C C C C C C C
3 chr3_27741953 0 27741953 G G G G G G G G G G G G G G C G G G G G
3 chr3_27747069 0 27747069 G G G G G G G G G G G G G T G G G G G G
3 chr3_27753932 0 27753932 G G G G G G G G G G G G C G G G G G G G
3 chr3_27781341 0 27781341 G G G G G G G G C C C C G G G G G G C C
3 chr3_27793170 0 27793170 T T T T T T T T G G G G T T T T T T G G
3 chr3_27795174 0 27795174 A A A A A C A A A A A A A A A A A A A A
3 chr3_27813768 0 27813768 T T T T T T T T T T T T G T T T T T T T
3 chr3_27842467 0 27842467 G G G G G G G G C C C C G G G G G G C C
3 chr3_27843923 0 27843923 T T T T T T G G T T T T T T T T T T T T
3 chr3_27857420 0 27857420 G G G G G G G G G T G G G G G G G G T T
3 chr3_27860396 0 27860396 G G G G G G G T G G G G G G G G G G G G
3 chr3_27861469 0 27861469 G G G G G G G G C G G G G G G G G G G G
3 chr3_27861762 0 27861762 C C C C C C C C C C C C C C C C G G C C
3 chr3_27865123 0 27865123 A A A A A A A A A A A A C C A A A A A A
3 chr3_27866909 0 27866909 T T G G G G T T G G G G G G G G G G G G
3 chr3_27870932 0 27870932 G G G G G G G G G G G T G G G G G G G G
3 chr3_27879498 0 27879498 T T T T T T A A T T T T T T T T T T T T
3 chr3_27889758 0 27889758 T T T T T T T T A A A A T T T T T T A A
3 chr3_27891665 0 27891665 C C C C C C C C C G C C C C C C C C G G
3 chr3_27894399 0 27894399 A A A A A A A A A A A A A A A A C C A A
3 chr3_27909464 0 27909464 T T G G G G T T G G G G G G G G G G G G
3 chr3_27921242 0 27921242 C C C C C C C C G G G G C C C C C C G G
3 chr3_27937245 0 27937245 C C C C C C C C C C C C C C G G C C C C
3 chr3_27944462 0 27944462 C C G G G G C C G G G G G G G G G G G G
3 chr3_27968243 0 27968243 A A A A A A A A A A A A A A C C A A A A
3 chr3_27972514 0 27972514 A A C C C C A A C C C C C C C C C C C C
3 chr3_27985541 0 27985541 G G G G G G G T G G G G G G G G G G G G
3 chr3_27992856 0 27992856 G G G G G G G G C C C C G G G G G G C C
3 chr3_27996544 0 27996544 A A T T T T A A A A A A A A A A A A A A
3 chr3_28028343 0 28028343 C C C C C C C C G G C C C C C C C C G G
3 chr3_28029401 0 28029401 A A A A A A A A A A A A A A A A C C A A
3 chr3_28033867 0 28033867 T T T T T T T T A A A A T T T T T T A A
3 chr3_28040329 0 28040329 G G G G G G G G T T T T G G G G G G T T
3 chr3_28040364 0 28040364 T T A A A A T T A A A A A A A A A A A A
3 chr3_28045728 0 28045728 A A T T T T A A T T T T T T T T T T T T
3 chr3_28048106 0 28048106 C C G G G G C C G G G G G G G G G G G G
3 chr3_28066746 0 28066746 G G G T G G G G G G G G G G G G G G G G
3 chr3_28082389 0 28082389 C C A A A A C C A A A A A A A A A A A A
3 chr3_28089981 0 28089981 C C A A A C C C C C C C C C C C C C C C
3 chr3_28103884 0 28103884 G G G G G T G G G G G G G G G G G G G G
3 chr3_28110355 0 28110355 C C C C C C C C A C C C C C C C C C C C
3 chr3_28112790 0 28112790 G G C G G G G G G G G G G G G G G G G G
3 chr3_28131286 0 28131286 T T T T T T T T A A A A T T T T T T A A
3 chr3_28141336 0 28141336 A A A C A A A A A A A A A A A A A A A A
3 chr3_28154175 0 28154175 C C C C C C C C G G G G C C C C C C G G
3 chr3_28156182 0 28156182 T T T T T T T T G G G G T T T T T T G G
3 chr3_28158729 0 28158729 C C C C C C C C C G C C C C C C C C C C
3 chr3_28165557 0 28165557 A T A A A A T T A A A A A A A A A A A A
3 chr3_28170171 0 28170171 C C G G G G C C G G G G C C C C C C G G
3 chr3_28176173 0 28176173 C C C C C C C C G G G G C C C C C C G G
3 chr3_28189775 0 28189775 A A A A A A A A T T T T A A A A A A T T
3 chr3_28227434 0 28227434 A A A A A A A A C C C C A A A A A A C C
3 chr3_28234445 0 28234445 C C C C C C C C A A A A C C C C C C A A
3 chr3_28235991 0 28235991 C C C C C C C C A A A A C C C C C C A A
3 chr3_28250982 0 28250982 G G G G G G G G C C C C G G G G G G C C
3 chr3_28251191 0 28251191 G G G G G G G G C C C C G G G G G G C C
3 chr3_28268746 0 28268746 C C C C C C C C C C C C C G C C C C C C
3 chr3_28295751 0 28295751 C C C C C C C C G G G G C C C C C C G G
3 chr3_28313198 0 28313198 A A C C C C A A C C C C C C C C C C C C
3 chr3_28321761 0 28321761 G G G G G G G G T T T T G G G G G G T T
3 chr3_28327629 0 28327629 C C C C C C C C A A A A C C C C C C A A
3 chr3_28332719 0 28332719 A A A A A A A A C C C C A A A A A A C C
3 chr3_28381686 0 28381686 C C A C A C C C C C C C C C C C C C C C
3 chr3_28405777 0 28405777 C C C C C C C C C C C C C C G G C C C C
3 chr3_28407175 0 28407175 A A A A A A A A A A A A A A C C A A A A
3 chr3_28430912 0 28430912 A C C C C C C C C C C C C C C C C C C C
3 chr3_28461831 0 28461831 A A A A A A A A C C C C A A A A A A C C
3 chr3_28466870 0 28466870 C C C C C C C C A C A A C C C C C C A A
3 chr3_28469415 0 28469415 C C A A A A C C A A A A A A A A A A A A
3 chr3_28483689 0 28483689 T T T T T T A A T T T T T T T T T T T T
3 chr3_28500781 0 28500781 A A A A A A A A A A A A A C A A A A A A
3 chr3_28503843 0 28503843 G G G G G G G G C C C C G G G G G G C C
3 chr3_28504789 0 28504789 C C C C C C C C C G C C C C C C C C C C
3 chr3_28513296 0 28513296 G G G G G G G G G G G G G G G G G T G G
3 chr3_28516787 0 28516787 C G G G G G G G G G G G G G G G G G G G
3 chr3_28538957 0 28538957 G G G G G G G G C C C C G G G G G G C C
3 chr3_28548884 0 28548884 T T T T T T T T T T T T A A A A A A T T
3 chr3_28552170 0 28552170 G G G G G G G G C C C C G G G G G G C C
3 chr3_28564249 0 28564249 G G G G G G G G G G G G G T G G G G G G
3 chr3_28585143 0 28585143 G G G G G G G G T T T T G G G G G G T T
3 chr3_28589396 0 28589396 G G G G G G G G C C C C G G G G G G C C
3 chr3_28592776 0 28592776 A A A A A A A A T T T T A A A A A A T T
3 chr3_28599800 0 28599800 T T T T T T T T T T T T T T T T G G T T
3 chr3_28601015 0 28601015 C C A C C C C C C C C C C C C C C C C C
3 chr3_28609393 0 28609393 C C C C C C C C G G G G C C C C C C G G
3 chr3_28618193 0 28618193 C C A C A A C C A A A A A A A A A A A A
3 chr3_28676250 0 28676250 T T T T T T T T G G G G T T T T T T G G
3 chr3_28676732 0 28676732 G G G G G G G G T T T T G G G G G G T T
3 chr3_28729346 0 28729346 G G G G G G G G C C C C G G G G G G C C
3 chr3_28748016 0 28748016 G G G G G G G G G G G G C G G G G G G G
3 chr3_28748738 0 28748738 T T T T T T T T G G G G T T T T T T G G
3 chr3_28752331 0 28752331 T T T T A T T T T T T T T T T T T T T T
3 chr3_28755563 0 28755563 C C A A C C C C C C C C C C C C C C C C
3 chr3_28764012 0 28764012 A A A A C C A A C C C C C C C C A A C C
3 chr3_28771784 0 28771784 T T T T T T T T A A A A T T T T T T A A
3 chr3_28788611 0 28788611 C C C C C C C C C C C G C C C C C C C C
3 chr3_28799468 0 28799468 G G C C C C G G G G G G G G G G G G G G
3 chr3_28855163 0 28855163 A A A A A A A A T T T T A A A A A A T T
3 chr3_28860068 0 28860068 C C C C C C C C G G G G C C C C C C G G
3 chr3_28871396 0 28871396 C C A C A A C C C C C C C C C C C C C C
3 chr3_28875410 0 28875410 A A A A A A A A C C C C A A A A A A C C
3 chr3_28889311 0 28889311 G G C G C C G G G G G G G G G G G G G G
3 chr3_28918192 0 28918192 C C C C C C C C C C C C C G C C C C C C
3 chr3_28918434 0 28918434 A A A A A A A A C C C C A A A A A A C C
3 chr3_28930444 0 28930444 C C C C C C C C C C C C C C A A C C C C
3 chr3_28931187 0 28931187 A A A A A A A A A A A C A A A A A A A A
3 chr3_28945347 0 28945347 C C C C C G C C C C C C C C C C C C C C
3 chr3_28956213 0 28956213 A A C C C C A A A A A A C C C C C C A A
3 chr3_29003555 0 29003555 T T T T T T T T A A A A T T T T T T A A
3 chr3_29009136 0 29009136 A A A A A A A A A A A A A T A A A A A A
3 chr3_29009357 0 29009357 C C G G C C C C C C C C C C C C C C C C
3 chr3_29011841 0 29011841 G G G G G G G G G G G G G G T T G G G G
3 chr3_29022617 0 29022617 C C C C C C C C C C C C C C C G C C C C
3 chr3_29031394 0 29031394 A A A A A T A A A A A A A A A A A A A A
3 chr3_29054941 0 29054941 C C A C C C C C C C C C C C C C C C C C
3 chr3_29066075 0 29066075 A A A A A A A C A A A A A A A A A A A A
3 chr3_29096978 0 29096978 T T T T T T T T G G G G T T T T T T G G
3 chr3_29100246 0 29100246 C C C C C C C C G G G G C C C C C C G G
3 chr3_29113848 0 29113848 C C C C C C C C A A A A C C C C C C A A
3 chr3_29121092 0 29121092 G G G G G T G G G G G G G G G G G G G G
3 chr3_29134885 0 29134885 G G G G G G G G G G G T G G G G G G G G
3 chr3_29137138 0 29137138 C C C C C C C C A C A C C C C C C C C C
3 chr3_29144445 0 29144445 T T G G G G T T G G G G G G G G G G G G
3 chr3_29147146 0 29147146 C C C C A C C C C C C C C C C C C C C C
3 chr3_29147371 0 29147371 A A A A A A A A A A A A A A C C A A A A
3 chr3_29149127 0 29149127 A A A A A A A A T T T T A A A A A A T T
3 chr3_29176417 0 29176417 C C C C C C C C C C C C C G C C C C C C
3 chr3_29184987 0 29184987 C C C C C C C C C C C C C C C C G G C C
3 chr3_29195345 0 29195345 G G G G C G G G G G G G G G G G G G G G
3 chr3_29203969 0 29203969 G G G G G G G G C C C C G G G G G G C C
3 chr3_29209363 0 29209363 C C C C C C C C C C A C C C C C C C C C
3 chr3_29210408 0 29210408 C C G G C C C C C C C C C C C C C C C C
3 chr3_29222861 0 29222861 C C G G G G C C C C C C C C C C C C C C
3 chr3_29239565 0 29239565 T T T T T T T T G G G G T T T T T T G G
3 chr3_29239720 0 29239720 A A A A A A C C A A A A A A A A A A A A
3 chr3_29255315 0 29255315 C C G G G G G G G G G G G G G G G G G G
3 chr3_29297787 0 29297787 G G G G G G G G G G G G G G C G G G G G
3 chr3_29299598 0 29299598 T T T T T T T T A A A A T T T T T T A A
3 chr3_29321136 0 29321136 G G G G G G G G C C C C C C C C C C C C
3 chr3_29344974 0 29344974 T T T T T T T T A A A A T T T T T T A A
3 chr3_29353105 0 29353105 C C C C C C C C A A A A A A A A A A A A
3 chr3_29361572 0 29361572 A A A A A A A A C C C C A A A A A A C C
3 chr3_29364560 0 29364560 C C G G G G C C G G G G G G G G G G G G
3 chr3_29366912 0 29366912 T T T T T T T T G G G G T T T T T T G G
3 chr3_29367253 0 29367253 C C C C C C C C G G G G C C C C C C G G
3 chr3_29383298 0 29383298 C C C G C C C C C C C C C C C C C C C C
3 chr3_29407773 0 29407773 G G G G G G G G G G G G G G C C G G G G
3 chr3_29410155 0 29410155 C C C C C C C C C C C C C C G G C C C C
3 chr3_29412215 0 29412215 A A A A A A A A A A A A A T A A A A A A
3 chr3_29416689 0 29416689 C C A A C C C C C C C C C C C C C C C C
3 chr3_29424821 0 29424821 G G C C C G G G G G G G G G G G G G G G
3 chr3_29432204 0 29432204 A A A A A C A A A A A A A A A A A A A A
3 chr3_29432658 0 29432658 G G G G G G G G G G G G C C G G G G G G
3 chr3_29447602 0 29447602 G G G G G G G G G G G G C C G G G G G G
3 chr3_29450627 0 29450627 T T T T T T T T G G G G T T T T T T G G
3 chr3_29457196 0 29457196 C C A A A A C C A A A A A A A A A A A A
3 chr3_29476849 0 29476849 T T T T T T T T T T T T T T G T T T T T
3 chr3_29482712 0 29482712 T T T T T T T T A A A A T T T T T T A A
3 chr3_29515748 0 29515748 T T T T T T T T G G G G T T T T T T G G
3 chr3_29517415 0 29517415 C C C C C C C C G G G G C C C C C C G G
3 chr3_29523479 0 29523479 C C C G C C C C C C C C C C C C C C C C
3 chr3_29536440 0 29536440 G T T T T T T T T T T T T T T T T T T T
3 chr3_29570079 0 29570079 A A A A A A A A A A A A A A A A T T A A
3 chr3_29581735 0 29581735 C C C C C C C C A A A A C C C C C C A A
3 chr3_29605373 0 29605373 G G G G G G G G G G G G C G G G G G G G
3 chr3_29606411 0 29606411 T T G G G G T T G G G G G G G G G G G G
3 chr3_29623966 0 29623966 C G G G G G C C G G G G G G G G G G G G
3 chr3_29661028 0 29661028 T T T T T T T T A T T T T T T T T T T T
3 chr3_29673204 0 29673204 G G G G G G G G T T T T G G G G G G T T
3 chr3_29678323 0 29678323 G G G G G G G G G G G G C C G G G G G G
3 chr3_29694372 0 29694372 T T T T T T G G T T T T T T T T T T T T
3 chr3_29714641 0 29714641 G G G G G G G G C C C C G G G G G G C C
3 chr3_29722182 0 29722182 G G G G G G G G G T T T G G G G G G T T
3 chr3_29728276 0 29728276 G G C C C C G G C C C C C C C C C C C C
3 chr3_29737960 0 29737960 A A A A A A A A A A A A A A A A C C A A
3 chr3_29742307 0 29742307 T T T T T T T T T T T T T T A T T T T T
3 chr3_29766397 0 29766397 G T G G G G G G G G G G G G G G G G G G
3 chr3_29772939 0 29772939 A A A A A A A A A A A A A A A A C C A A
3 chr3_29775143 0 29775143 C C C C A A C C C C C C C C C C C C C C
3 chr3_29779365 0 29779365 T T T T T T T T G T T T T T T T T T T T
3 chr3_29806112 0 29806112 A T A A A A T T A A A A A A A A A A A A
3 chr3_29812589 0 29812589 G G G G G G G G G G G G G G G T G G G G
3 chr3_29816269 0 29816269 T T T T T T T T T T T T G T T T T T T T
3 chr3_29823280 0 29823280 T T T T T T T T A A A A T T T T T T A A
3 chr3_29831276 0 29831276 G G G G G G G T G G G G G G G G G G G G
3 chr3_29847573 0 29847573 A A A A A A A A C C C C A A A A A A C C
3 chr3_29849594 0 29849594 A T T T T T T T T T T T T T T T T T T T
3 chr3_29857550 0 29857550 C C C C C C C C C C C C C C C C G G C C
3 chr3_29864884 0 29864884 A A A A A A A A C C C C A A A A A A C C
3 chr3_29866107 0 29866107 A A A A A A A A C C C C A A A A A A C C
3 chr3_29871293 0 29871293 A A A A A A A A T T T T A A A A A A T T
3 chr3_29876925 0 29876925 T T T T T T T T G G G G T T T T T T G G
3 chr3_29889392 0 29889392 G G G G G G G G G G G G G G C C G G G G
3 chr3_29890009 0 29890009 A A A A A A A A T T T T A A A A A A T T
3 chr3_29893018 0 29893018 C C C C C C C C C C C C C C C C A C C C
3 chr3_29904952 0 29904952 A A A A A A A A C C C C A A A A A A C C
3 chr3_29927427 0 29927427 G T T T T T T T T T T T T T T T T T T T
3 chr3_29932766 0 29932766 G G G G G G G G C C C C G G G G G G C C
3 chr3_29932943 0 29932943 A A A A A A A A T T T T A A A A A A T T
3 chr3_29946862 0 29946862 C C C C C C C C C C C C C C G G C C C C
3 chr3_29947326 0 29947326 T T T T T T T T A A A A T T T T T T A A
3 chr3_29947824 0 29947824 G G G G G G G G T T T T G G G G G G T T
3 chr3_29948233 0 29948233 T T T T T T T T G G G G T T T T T T G G
3 chr3_29955963 0 29955963 C C C C C C C C C C C C C C C C A C C C
3 chr3_29957599 0 29957599 G G G G G G G G G G G G G G G T G G G G
3 chr3_29972925 0 29972925 G G G G G G G G T T T T G G G G G G T T
3 chr3_29989295 0 29989295 A A A A A A A A A A A A A C A A A A A A
3 chr3_30029241 0 30029241 A A A A A A A A C C C C A A A A A A C C
3 chr3_30037049 0 30037049 C C C C A C C C C C C C C C C C C C C C
3 chr3_30054413 0 30054413 G G G G G G G G G G G G T T G G G G G G
3 chr3_30075998 0 30075998 C C C C C C C C C C C C C C A C C C C C
3 chr3_30076556 0 30076556 C C C C C C A C C C C C C C C C C C C C
3 chr3_30093466 0 30093466 T T T T T T T T A A A A T T T T T T A A
3 chr3_30106128 0 30106128 A A A A A A A A C C C C A A A A A A C C
3 chr3_30136987 0 30136987 C C C C A C C C C C C C C C C C C C C C
3 chr3_30140422 0 30140422 G G G G G G G G C C C C G G G G G G C C
3 chr3_30145320 0 30145320 T T T T T T T T G G G G T T T T T T G G
3 chr3_30155240 0 30155240 C C C C C C C C C C C C C C C C A C C C
3 chr3_30159463 0 30159463 C C C G C C C C C C C C C C C C G G C C
3 chr3_30179265 0 30179265 G G C G G G G G C C C C C C C C C C C C
3 chr3_30181518 0 30181518 G G G G G G G G G G G G G T G G G G G G
3 chr3_30187451 0 30187451 G G G G G G G G G G G G C G G G G G G G
3 chr3_30194453 0 30194453 C C C C C C C C G G G G C C C C C C G G
3 chr3_30213628 0 30213628 A C A A A A A C A A A A A A A A A A A A
3 chr3_30214412 0 30214412 C C C C C C C C C C C C C G C C C C C C
3 chr3_30223649 0 30223649 G G T T T T T T T T T T T T T T T T T T
3 chr3_30235708 0 30235708 G G G G G G G G G G G G G G T T G G G G
3 chr3_30236232 0 30236232 C C C C C C A C C C C C C C C C C C C C
3 chr3_30253604 0 30253604 C C C C C C C C G G G G C C C C C C G G
3 chr3_30263859 0 30263859 T T T T T T T T T T T T G G T T T T T T
3 chr3_30277857 0 30277857 G G G G G G G G G G G G G G G G C C G G
3 chr3_30309856 0 30309856 A A A A A A A A C C C C A A A A A A C C
3 chr3_30325930 0 30325930 T T A A A A A A A A A A A A A A A A A A
3 chr3_30347285 0 30347285 G G G G G G G G T T T T T T T T T T T T
3 chr3_30351396 0 30351396 G G G G G G G G G G G G G G G T G G G G
3 chr3_30351836 0 30351836 T T G G G G G G G G G G G G G G G G G G
3 chr3_30373396 0 30373396 T T T T T T T T A A A A T T T T T T A A
3 chr3_30375080 0 30375080 C C C C C C C C A A A A A A A A A A A A
3 chr3_30378455 0 30378455 A A T T A A A A A A A A A A A A A A A A
3 chr3_30385976 0 30385976 A A A A A C A A A A A A A A A A A A A A
3 chr3_30400434 0 30400434 G G C C C C C C C C C C C C C C C C C C
3 chr3_30404881 0 30404881 A A A A A A A A C C C C A A A A A A C C
3 chr3_30433490 0 30433490 A A A A A A A A A A A A A A C C A A A A
3 chr3_30446352 0 30446352 G G G G G G G G T T T T G G G G G G T T
3 chr3_30446922 0 30446922 A A A A A A A A C C C C A A A A A A C C
3 chr3_30475494 0 30475494 A A A A A A A A T T T T A A A A A A T T
3 chr3_30497488 0 30497488 G G G G G G G G C C C C G G G G G G C C
3 chr3_30507301 0 30507301 A A T T A A A A A A A A A A A A A A A A
3 chr3_30515821 0 30515821 C C C C C C C C G G G G C C C C C C G G
3 chr3_30521924 0 30521924 T T G G G G T T T T T T T T T T T T T T
3 chr3_30532778 0 30532778 A A A A A A A A A A A C A A A A A A A A
3 chr3_30540563 0 30540563 C C C C C C C C C C C C C C C G C C C C
3 chr3_30546169 0 30546169 A A A A A A A A C C C C A A A A A A C C
3 chr3_30556845 0 30556845 T T T T T T T T T T T T T T T T G T T T
3 chr3_30556891 0 30556891 A A A A A A A A A T A A A A A A A A A A
3 chr3_30573504 0 30573504 T T T T T T T T A A A A T T T T T T A A
3 chr3_30584502 0 30584502 T T T T T T T T T T T T G G T T T T T T
3 chr3_30594932 0 30594932 T T A A T T T T T T T T T T T T T T T T
3 chr3_30598475 0 30598475 A A A A A A A A A A A A A A A A C C A A
3 chr3_30612433 0 30612433 C C C C C C C C C C C C C C C G C C C C
3 chr3_30618100 0 30618100 C C C C C C C C C C A C C C C C C C C C
3 chr3_30618117 0 30618117 T T T T T T T T G G G G T T T T T T G G
3 chr3_30619839 0 30619839 T T T T T T T T A T A T T T T T T T T T
3 chr3_30625557 0 30625557 C C C C C C C C A A A A A A A A C C A A
3 chr3_30629146 0 30629146 G G G G G G G G G G G G C G G G G G G G
3 chr3_30643416 0 30643416 G G G G G G G G G G G T G G G G G G G G
3 chr3_30647119 0 30647119 C C A A A A C C A A A A A A A A A A A A
3 chr3_30668086 0 30668086 A A A A A A A A C C C C A A A A A A C C
3 chr3_30668764 0 30668764 T T T T G T T T T T T T T T T T T T T T
3 chr3_30693502 0 30693502 A A A C A A A A A A A A A A A A A A A A
3 chr3_30699879 0 30699879 G G G G G G G G G G C C G G G G G G C C
3 chr3_30703162 0 30703162 G G G G G G G G G G G G C G G G G G G G
3 chr3_30730267 0 30730267 C C C C C C C C G G G G C C C C C C G G
3 chr3_30737210 0 30737210 A A A A A A A A A A A A A C A A A A A A
3 chr3_30747665 0 30747665 G G G G G T G G G G G G G G G G G G G G
3 chr3_30751221 0 30751221 C C C C C C C C C G C G C C C C C C G G
3 chr3_30754710 0 30754710 A A A A A A A A A A A A C C A A A A A A
3 chr3_30763285 0 30763285 G G G G G G G G T T T T G G G G G G T T
3 chr3_30770736 0 30770736 A A C C C C A A A A A A A A A A A A A A
3 chr3_30777944 0 30777944 T T T T T T T T G G G T T T T T T T G G
3 chr3_30785339 0 30785339 C C C C C C C C A A A A C C C C C C A A
3 chr3_30798279 0 30798279 C C C G C C C C C C C C C C C C C C C C
3 chr3_30810396 0 30810396 C C C C C C C C C C C C C C A A C C C C
3 chr3_30820063 0 30820063 G G C G G G G G G G G G G G G G G G G G
3 chr3_30842939 0 30842939 T T T T T T T T G G G G T T T T T T G G
3 chr3_30845911 0 30845911 C C G G G G G G G G G G G G G G G G G G
3 chr3_30848196 0 30848196 A A A A A A A A T T T T A A A A A A T T
3 chr3_30861222 0 30861222 T T A T T T T T T T T T T T T T T T T T
3 chr3_30868534 0 30868534 C C C C G G C C C C C C C C C C C C C C
3 chr3_30891308 0 30891308 T T T T T T T T G G G G T T T T T T G G
3 chr3_30900692 0 30900692 C C C C C C C C G G G G C C C C C C G G
3 chr3_30930821 0 30930821 G G G G G G G G T T T T G G G G G G T T
3 chr3_30935108 0 30935108 C C C C C C C C A A A A C C C C C C A A
3 chr3_30972600 0 30972600 T T T T T T T T T T T T T T A A T T T T
3 chr3_30974377 0 30974377 A A A A A A A A A A A C A A A A A A A A
3 chr3_30988124 0 30988124 A A A A A A A A A A A A A A A A C C A A
3 chr3_30995897 0 30995897 C G G G G G C C G G G G G G G G G G G G
3 chr3_31010675 0 31010675 G G G G G G G G C C C C G G G G G G C C
3 chr3_31019316 0 31019316 C C C C C C C C A A A A C C C C C C A A
3 chr3_31026816 0 31026816 G G G G G G G G G G G G T T G T T T G G
3 chr3_31027916 0 31027916 G G G G G G G G T T T T G G G G G G T T
3 chr3_31033027 0 31033027 A A A A T T A A A A A A A A A A A A A A
3 chr3_31036278 0 31036278 T T T T A A T T T T T T T T T T T T T T
3 chr3_31040692 0 31040692 T T T T T T T T T T T T G T T T T T T T
3 chr3_31043579 0 31043579 A A A A A A A A C C C C A A A A A A C C
3 chr3_31044966 0 31044966 C C C C C C C C A A A A C C C C C C A A
3 chr3_31054357 0 31054357 A A A A A A A A A A A A C C C C C C A A
3 chr3_31058894 0 31058894 C C C C C C C C A A A A C C C C C C A A
3 chr3_31076398 0 31076398 A A A A A A T T A A A A A A A A A A A A
3 chr3_31091142 0 31091142 A A A A A A A A A T A A A A A A A A T T
3 chr3_31094114 0 31094114 A A A A A A A A A C C C A A A A A A C C
3 chr3_31108537 0 31108537 G G G G G G G G C G G G G G G G G G G G
3 chr3_31111491 0 31111491 C C C C C C C C C C C C C C G G C C C C
3 chr3_31115394 0 31115394 T T T T T T T T T T T T A T T T T T T T
3 chr3_31126444 0 31126444 G G G G G G G G C C C C G G G G G G C C
3 chr3_31134800 0 31134800 T T T T T T T T T T G T T T T T T T T T
3 chr3_31172092 0 31172092 C C G G C C C C C C C C C C C C C C C C
3 chr3_31191530 0 31191530 T T T T T T T T G G G G T T T T T T G G
3 chr3_31194758 0 31194758 A A A A A A A A T T T T A A A A A A T T
3 chr3_31206300 0 31206300 T T T T T T T T T T T T T T G G T T T T
3 chr3_31229327 0 31229327 G G G G C C G G G G G G G G G G G G G G
3 chr3_31233405 0 31233405 A A A A A A A A A A A A C C C C C C A A
3 chr3_31251390 0 31251390 G G G G G G G G T T T T G G G G G G T T
3 chr3_31252389 0 31252389 G G T T G G G G G G G G G G G G G G G G
3 chr3_31299511 0 31299511 C C G G G G C C C C C C G G G G G G C C
3 chr3_31301305 0 31301305 T T T T T T T T G G G G T T T T T T G G
3 chr3_31302598 0 31302598 G G G G G G G G G G G G C C G G G G G G
3 chr3_31313912 0 31313912 C C C C C C C C A A A A C C C C C C A A
3 chr3_31317155 0 31317155 T T T T T T T T A A A A T T T T T T A A
3 chr3_31333010 0 31333010 C C C C C C C C A A A A C C C C C C A A
3 chr3_31341506 0 31341506 T T T T T T T T T T T T T T G G T T T T
3 chr3_31358158 0 31358158 A A C C C C C C C C C C C C C C C C C C
3 chr3_31372350 0 31372350 G G G G G G G G C C C C G G G G G G C C
3 chr3_31373981 0 31373981 C C C C C C G G C C C C C C C C C C C C
3 chr3_31393811 0 31393811 G G G G G G G G G G G G T T G G G G G G
3 chr3_31403214 0 31403214 A A A A A A A A C C C C A A A A A A C C
3 chr3_31436899 0 31436899 G G G G G G G G C C C C G G G G G G C C
3 chr3_31440401 0 31440401 G G G G G G C G G G G G G G G G G G G G
3 chr3_31443715 0 31443715 G G G G G G G G T T T T G G G G G G T T
3 chr3_31452452 0 31452452 C G G G G G G G G G G G G G G G G G G G
3 chr3_31452797 0 31452797 A A A A A A A A C C C C A A A A A A C C
3 chr3_31471751 0 31471751 C C C C C C C C C C C C C C C C A A C C
3 chr3_31480807 0 31480807 A A A A A A A A A A A A A C A A A A A A
3 chr3_31486990 0 31486990 A A A A A A A A A A A A A C C C A A A A
3 chr3_31490419 0 31490419 A A A A A A A A A A A A A T A A A A A A
3 chr3_31500668 0 31500668 C C C C G G C C C C C C C C C C C C C C
3 chr3_31534970 0 31534970 C C C C C C C C C C C C C C C C C G C C
3 chr3_31544129 0 31544129 G G G G G G G G T T T T G G G G G G T T
3 chr3_31566270 0 31566270 T T T T T T T T T T T T T T A A T T T T
3 chr3_31574816 0 31574816 G G G G G G G G G G G G C G G G G G G G
3 chr3_31589497 0 31589497 G G G G C C G G G G G G G G G G G G G G
3 chr3_31600042 0 31600042 G G G G C C G G G G G G G G G G G G G G
3 chr3_31604709 0 31604709 C C C C C C C C A A A A C C C C C C A A
3 chr3_31615633 0 31615633 G G G G G G G G G G G G G T G G G G G G
3 chr3_31632319 0 31632319 G T T T T T G T T T T T T T T T T T T T
3 chr3_31632521 0 31632521 G G G G G G G G G G G G G G C G G G G G
3 chr3_31638219 0 31638219 C C C C C C C C G G G G C C C C C C G G
3 chr3_31648628 0 31648628 C C C C C C C C C C C C C C C C G G C C
3 chr3_31651834 0 31651834 G G G G G G G G C C C C G G G G G G C C
3 chr3_31654060 0 31654060 C C C C C C C C C C A C C C C C C C A A
3 chr3_31658115 0 31658115 C C C C C C C C G G G G C C C C C C G G
3 chr3_31658206 0 31658206 A A A A A A A A A A A A A A C C A A A A
3 chr3_31660334 0 31660334 T T T T T T T T A A A A T T T T T T A A
3 chr3_31743221 0 31743221 G G G G G G G G C C C C G G G G G G C C
3 chr3_31766903 0 31766903 C C C C C C C C G G G G C C C C C C G G
3 chr3_31785134 0 31785134 C C C C C C C C G G G G C C C C C C G G
3 chr3_31797139 0 31797139 C C G G C C C C C C C C C C C C C C C C
3 chr3_31799387 0 31799387 C C C C C C C C A C C C C C C C C C C C
3 chr3_31821750 0 31821750 C C C C C C C G C C C C C C C C C C C C
3 chr3_31827717 0 31827717 A A C C A A A A A A A A A A A A A A A A
3 chr3_31838869 0 31838869 A A A A A A A A C C C C A A A A A A C C
3 chr3_31844710 0 31844710 G G G G G G G G G G G G C G G G G G G G
3 chr3_31852695 0 31852695 G G C C C C G G G G G G G G G G G G G G
3 chr3_31854986 0 31854986 T T T T T T T T G G G G T T T T T T G G
3 chr3_31861053 0 31861053 G G G G G G G G C C C C G G G G G G C C
3 chr3_31879298 0 31879298 C C G G G G C C G G G G G G G G G G G G
3 chr3_31889235 0 31889235 T T T T T T G T T T T T T T T T T T T T
3 chr3_31896436 0 31896436 G G G G G G G G G G G G G G T T G G G G
3 chr3_31897175 0 31897175 A A C C C C A A A A A A C C C C C C A A
3 chr3_31899671 0 31899671 G G C C C C C G C C C C C C C C C C C C
3 chr3_31902149 0 31902149 T T T T T T T T A T T T T T T T T T T T
3 chr3_31925799 0 31925799 G G G G G G G G G G G G G T G G G G G G
3 chr3_31934238 0 31934238 G G G G G G G G G G G T G G G G G G G G
3 chr3_31953680 0 31953680 A A A A A A A A T T A T A A A A A A T T
3 chr3_31959034 0 31959034 G G G G G G G G T T G T G G G G G G T T
3 chr3_31961108 0 31961108 C C C C C C C C G G G G C C C C C C G G
3 chr3_31962931 0 31962931 T T T T T T T T T T A T T T T T T T T T
3 chr3_31972899 0 31972899 T T T T T T T T T T T T A T T T T T T T
3 chr3_31979015 0 31979015 T T T T T T G T T T T T T T T T T T T T
3 chr3_31981751 0 31981751 C G G G G G G G G G G G G G G G G G G G
3 chr3_31984681 0 31984681 G G G G G G G G G T G T G G G G G G G G
3 chr3_31993147 0 31993147 A A A A A A A A A C C C A A A A A A A A
3 chr3_32003955 0 32003955 C C A A A A A C A A A A C C C C C C A A
3 chr3_32018832 0 32018832 A T A A A A A T A A A A A A A A A A A A
3 chr3_32023358 0 32023358 G G G G T T G G G G G G G G G G G G G G
3 chr3_32027430 0 32027430 G G G G G G G T G G G G G G G G G G G G
3 chr3_32040766 0 32040766 G T T T T T G G T T T T T T T T T T T T
3 chr3_32043208 0 32043208 A A A A A A A A C C C C A A A A A A C C
3 chr3_32079269 0 32079269 A A A A A A A A C C A C A A A A A A A A
3 chr3_32082052 0 32082052 G G C C C C G G C C C C C C C C C C C C
3 chr3_32086195 0 32086195 C C C C C C C C C C C C C C C C A A C C
3 chr3_32090461 0 32090461 A A A A A A A A C C C C A A A A A A C C
3 chr3_32091690 0 32091690 G G C C C C G G G G G G G G G G G G G G
3 chr3_32095296 0 32095296 C C C C C C C C G G G G C C C C C C G G
3 chr3_32097902 0 32097902 G G G G G G G G C C C C G G G G G G C C
3 chr3_32098178 0 32098178 A C A A A A C C A A A A A A A A A A A A
3 chr3_32102440 0 32102440 C C G G C C C C C C C C C C C C C C C C
3 chr3_32115172 0 32115172 T T G G G G T T T T T T G G G G G G T T
3 chr3_32124712 0 32124712 C C C C G G C C C C C C C C C C C C C C
3 chr3_32142601 0 32142601 C C C C C C C C C C C C C C C C G G C C
3 chr3_32160116 0 32160116 T T T T T T T T G G G G T T T T T T G G
3 chr3_32166076 0 32166076 G G G G G G T T G G G G G G G G G G G G
3 chr3_32183748 0 32183748 A T A A A A A A A A A A A A A A A A A A
3 chr3_32184362 0 32184362 C C C C C C C C A A A A C C C C C C A A
3 chr3_32186447 0 32186447 A C A A A A A A A A A A A A A A A A A A
3 chr3_32254007 0 32254007 T T A A A A A A A A A A T T T T T T A A
3 chr3_32307161 0 32307161 G G G G G G G G C C C C G G G G G G C C
3 chr3_32321214 0 32321214 T T T T T T T T T T T T G T T T T T T T
3 chr3_32386391 0 32386391 G G C C C C G G G G G G G G G G G G G G
3 chr3_32410664 0 32410664 A A T T T T A T T T T T T T T T T T T T
3 chr3_32411514 0 32411514 C C C C C C C C A A A A C C C C C C A A
3 chr3_32411741 0 32411741 A A A A A C A A A A A A A A A A A A A A
3 chr3_32426256 0 32426256 G G C C G G G G G G G G G G C C G G G G
3 chr3_32433386 0 32433386 C C C C C C C C C C C C C C C G C C C C
3 chr3_32434420 0 32434420 G G G G G G G G C C C C G G G G G G C C
3 chr3_32446747 0 32446747 G G G G G G G G G G G G G G T T G G G G
3 chr3_32449166 0 32449166 G G G G G G G G C C C C G G G G G G C C
3 chr3_32456288 0 32456288 C C C C C C C C C C C C C C C C G G C C
3 chr3_32456435 0 32456435 C C C C C C C C C C C C C C C C G G C C
3 chr3_32474866 0 32474866 A A A A A A A A C C C C A A A A A A C C
3 chr3_32491016 0 32491016 G G C C G G G G G G G G G G G G G G G G
3 chr3_32524186 0 32524186 A A C C C C A A A A A A C C C C C C A A
3 chr3_32570076 0 32570076 G G G G G G G G G G G G G G C G G G G G
3 chr3_32570926 0 32570926 T T T T T T T T A A A A T T T T T T A A
3 chr3_32599590 0 32599590 G G G G G G G G C C C C G G G G G G C C
3 chr3_32640947 0 32640947 G G G G G G G G G G G G C C G G G G G G
3 chr3_32660669 0 32660669 T T T T T T T T G G G G T T T T T T G G
3 chr3_32662083 0 32662083 C C G G G G G G G G G G G G G G G G G G
3 chr3_32670062 0 32670062 G G T T T T T T T T T T T T T T T T T T
3 chr3_32685630 0 32685630 T T T T T T T T G G G G T T T T T T G G
3 chr3_32692395 0 32692395 T T T T G G T T T T T T T T T T T T T T
3 chr3_32707940 0 32707940 T T T T T T T T G T G T T T T T T T T T
3 chr3_32717229 0 32717229 C C C C C C C C C C C C G G C C C C C C
3 chr3_32727927 0 32727927 T T T T T T T T G G G T T T T T T T T T
3 chr3_32736576 0 32736576 G G G G G G G G C G C C G G G G G G C C
3 chr3_32775144 0 32775144 A A A A A A A A A A A A A A T T A A A A
3 chr3_32811628 0 32811628 C G G G G G G G G G G G G G G G G G G G
3 chr3_32812420 0 32812420 T T T T T T G G T T T T T T T T T T T T
3 chr3_32825729 0 32825729 C C C C C C C C C C C C C C C C C G C C
3 chr3_32844110 0 32844110 C C C C C C C C G G G G C C C C C C G G
3 chr3_32848532 0 32848532 C C C C C C C C C C C C A C C C C C C C
3 chr3_32862141 0 32862141 A C A A A A A A A A A A A A A A A A A A
3 chr3_32877248 0 32877248 G G G G G G G G C C C C G G G G G G C C
3 chr3_32877958 0 32877958 C C C C C C C C G G G G C C C C C C G G
3 chr3_32882645 0 32882645 G G C C C C C C C C C C C C C C C C C C
3 chr3_32898736 0 32898736 T T T T T T T T T T T T T T T T G G T T
3 chr3_32906027 0 32906027 A A A A A A A T A A A A A A A A A A A A
3 chr3_32919698 0 32919698 G G G G G G G G G G G G G G G G T T G G
3 chr3_32929481 0 32929481 C C A A A A C C A A A A A A A A A A A A
3 chr3_32935253 0 32935253 T T T T T T T T G G G G T T T T T T G G
3 chr3_32937340 0 32937340 T T T T T T T T G G G G T T T T T T G G
3 chr3_32940933 0 32940933 A A C C C C A A A A A A A A A A A A A A
3 chr3_32945941 0 32945941 C C C C C C C C G G G G C C C C C C G G
3 chr3_32951619 0 32951619 C C C C C C C C G G G G C C C C C C G G
3 chr3_32969390 0 32969390 C C C C C C C C G G G G C C C C C C G G
3 chr3_32975393 0 32975393 C C C C C C C C A C C C C C C C C C C C
3 chr3_32976979 0 32976979 G G G G G G G G G G G G G G G G C C G G
3 chr3_32985155 0 32985155 G G G G G T G G G G G G G G G G G G G G
3 chr3_33017661 0 33017661 T T T T T T T T G G G G T T T T T T G G
3 chr3_33020981 0 33020981 C C C C C C C C G G G G C C C C C C G G
3 chr3_33026117 0 33026117 G G G G G G G G C C C C G G G G G G C C
3 chr3_33029377 0 33029377 C C C C C C C C A A A A C C C C C C A A
3 chr3_33032953 0 33032953 A A A A A A A A C C C C A A A A A A C C
3 chr3_33070887 0 33070887 G G G G G G G G G G G G G G G G T T G G
3 chr3_33081059 0 33081059 G G G G G G G G T T T T G G G G G G T T
3 chr3_33098477 0 33098477 A A A A A A A A T T T T A A A A A A T T
3 chr3_33104948 0 33104948 G G G G G G G G C C C C G G G G G G C C
3 chr3_33113037 0 33113037 G G G G G G G G C C C C G G G G G G C C
3 chr3_33117375 0 33117375 G G G G G G G G T T T T G G G G G G T T
3 chr3_33124688 0 33124688 C C C C C G C C C C C C C C C C C C C C
3 chr3_33134650 0 33134650 T T T T T T T T T T T T T T G T T T T T
3 chr3_33135940 0 33135940 G G G G G G G G G G G G G G C G G G G G
3 chr3_33180640 0 33180640 G G G G G G G G C C C C G G G G G G C C
3 chr3_33206423 0 33206423 C C C C C C C C C C C C C C C C C G C C
3 chr3_33236217 0 33236217 T T T T G T T T T T T T T T T T T T T T
3 chr3_33237048 0 33237048 G G G G G G G G G G G G G G C G G G G G
3 chr3_33245788 0 33245788 C C C C C C C C A A A A C C C C C C A A
3 chr3_33247466 0 33247466 G G C C C C G G C C C C C C C C C C C C
3 chr3_33247691 0 33247691 A A A A A A A A A A A A A C A A A A A A
3 chr3_33256792 0 33256792 T T G G T T T T T T T T T T T T T T T T
3 chr3_33258189 0 33258189 C C C C C C C C A A A A C C C C C C A A
3 chr3_33262682 0 33262682 G G G G G G C C G G G G G G G G G G G G
3 chr3_33279493 0 33279493 G G T T T T G G G G G G T T T T T T G G
3 chr3_33295330 0 33295330 G G G G G G G G G G G T G G G G G G T T
3 chr3_33298524 0 33298524 G G G G G G G G C C C C G G G G G G C C
3 chr3_33316185 0 33316185 A A A A C C A A A A A A A A A A A A A A
3 chr3_33336636 0 33336636 G G T T T T G G T T T T T T T T T T T T
3 chr3_33346508 0 33346508 T T T T T T T T A A A A T T T T T T A A
3 chr3_33373681 0 33373681 G G G G G G G G C C C C G G G G G G C C
3 chr3_33379312 0 33379312 G G C C C C G G C C C C G G G G G G C C
3 chr3_33380676 0 33380676 T T T T T T T T G G G G T T T T T T G G
3 chr3_33387045 0 33387045 A A A A A A A A A A A A A A A A T T A A
3 chr3_33445645 0 33445645 G G G G G G G G C C C C G G G G G G C C
3 chr3_33467705 0 33467705 C C C C C C C C C C C C C G C C C C C C
3 chr3_33478638 0 33478638 T T T T G G T T T T T T T T T T T T T T
3 chr3_33478783 0 33478783 C C C G C C C C C C C C C C C C C C C C
3 chr3_33500237 0 33500237 A A C C C C A A A A A A A A A A A A A A
3 chr3_33512545 0 33512545 A A A A A A A A C C C C A A A A A A C C
3 chr3_33513234 0 33513234 T T T T T T T T T T T T T T T T G G T T
3 chr3_33525736 0 33525736 G G G G G G G G G G G G G G G G T T G G
3 chr3_33528564 0 33528564 C C C C C C C C C C C C C C A A C C C C
3 chr3_33547214 0 33547214 G T G G G G G G G G G G G G G G G G G G
3 chr3_33553470 0 33553470 G G T T T T T T T T T T T T T T T T T T
3 chr3_33566552 0 33566552 A A A A A A A A A A A A A C A A A A A A
3 chr3_33571357 0 33571357 G G G G G G G G T T T T G G G G G G T T
3 chr3_33575613 0 33575613 T T T T T T T T G G G G T T T T T T G G
3 chr3_33587104 0 33587104 C C G G C G C C C C C C C C C C C C C C
3 chr3_33590588 0 33590588 G G G G G G G G T T T T G G G G G G T T
3 chr3_33596846 0 33596846 A A A A A A A A A A A A A A C C A A A A
3 chr3_33605038 0 33605038 T T T T T T T T T T T T T T T T G G T T
3 chr3_33605731 0 33605731 C C C C C C C C C C C G C C C C C C C C
3 chr3_33616380 0 33616380 C C C G C C C C C C C C C C C C C C C C
3 chr3_33627380 0 33627380 G G G G G G G G G G G G G G T T G G G G
3 chr3_33628940 0 33628940 C C C C C C G G C C C C C C C C C C C C
3 chr3_33657759 0 33657759 T T T T T T T T G G G G T T T T T T G G
3 chr3_33691204 0 33691204 G G G G G G G G C C C C G G G G G G C C
3 chr3_33694167 0 33694167 C C C C C C C C C C C C C C C C C G C C
3 chr3_33706505 0 33706505 C C C C C C C C A A A A C C C C C C A A
3 chr3_33716355 0 33716355 G G C C C C C C C C C C C C C C C C C C
3 chr3_33719650 0 33719650 C C C C C C C C C C C C C C C G C C C C
3 chr3_33730222 0 33730222 G G G G G G G G T T T T G G G G G G T T
3 chr3_33737893 0 33737893 T T T T T T T T G G G G T T T T T T G G
3 chr3_33744461 0 33744461 A A A A A A A A A A A A A A A C C C A A
3 chr3_33809288 0 33809288 A A A A A A A A C C C C A A A A A A C C
3 chr3_33846484 0 33846484 A A A A A A A A T T T T A A A A A A T T
3 chr3_33849366 0 33849366 A C C C C C C C C C C C C C C C C C C C
3 chr3_33866818 0 33866818 G G G G G T G G G G G G G G G G G G G G
3 chr3_33878144 0 33878144 C C C C C C G G C C C C C C C C C C C C
3 chr3_33881959 0 33881959 C C C C C C C C C C C C C C C G C C C C
3 chr3_33889388 0 33889388 G G G G G G G G G G G G G G G G C C G G
3 chr3_33890332 0 33890332 G G G G G G G G T T T T G G G G G G T T
3 chr3_33893520 0 33893520 C C C C C C C C C C C C C C C G C C C C
3 chr3_33896160 0 33896160 C C C C C C C C G G G G C C C C C C G G
3 chr3_33901344 0 33901344 T T T T T T T T A A A A T T T T T T A A
3 chr3_33908935 0 33908935 A A A A A A A A T T T T A A A A A A T T
3 chr3_33910962 0 33910962 A A A A A A A A A A A A T T A A A A A A
3 chr3_33931300 0 33931300 T T T T T T T T G G G G T T T T T T G G
3 chr3_33938719 0 33938719 G G C C G G G G G G G G G G G G G G G G
3 chr3_33939430 0 33939430 G G C C G G G G G G G G G G G G G G G G
3 chr3_33954889 0 33954889 C C C C C C C C C C C C C C C C A A C C
3 chr3_33960657 0 33960657 T T T T T T T T G G G G T T T T T T G G
3 chr3_33979451 0 33979451 A A A A A A A A C C C C A A A A A A C C
3 chr3_33996114 0 33996114 T T T T T T T T A A A A T T T T T T A A
3 chr3_34007292 0 34007292 C C C C C C C C G G G G C C C C C C G G
3 chr3_34018489 0 34018489 C C C C C G C C C C C C C C C C C C C C
3 chr3_34019060 0 34019060 T T T T T T T T T T T T T T T T A T T T
3 chr3_34019706 0 34019706 G G G G G G G G T T T T G G G G G G T T
3 chr3_34035044 0 34035044 G G G G G G G G T T T T G G G G G G T T
3 chr3_34037626 0 34037626 T T A A A A T T T T T T T T T T T T T T
3 chr3_34047667 0 34047667 A A A A A A A A C C C C A A A A A A C C
3 chr3_34054946 0 34054946 G G G G G G G G G G G G G G C G G G G G
3 chr3_34057572 0 34057572 G G G G G G G G G G G G C G G G G G G G
3 chr3_34058499 0 34058499 C C C C C C C C G G G G C C C C C C G G
3 chr3_34065204 0 34065204 G G G G G G G G C G G G G G G G G G G G
3 chr3_34072784 0 34072784 T T T T T T G G T T T T T T T T T T T T
3 chr3_34081126 0 34081126 G G G G G G G G T T T T G G G G G G T T
3 chr3_34100373 0 34100373 C C A A A A A A A A A A A A A A A A A A
3 chr3_34102754 0 34102754 T T T T T T T T T T T T A T T T T T T T
3 chr3_34116924 0 34116924 T T T T T T T T A A A A T T T T T T A A
3 chr3_34134812 0 34134812 A A C C C C A A A A A A A A A A A A A A
3 chr3_34179341 0 34179341 T T A A A A T T A A A A A A A A A A A A
3 chr3_34217385 0 34217385 T T T T T T T T G G G G T T T T T T G G
3 chr3_34224642 0 34224642 C C C C C C C C G G G G C C C C C C G G
3 chr3_34230612 0 34230612 G G G G G G G G G G C G G G G G G G G G
3 chr3_34236428 0 34236428 G G G G G G G G T T T T G G G G G G T T
3 chr3_34241236 0 34241236 A A A A A A A A C C C C A A A A A A C C
3 chr3_34253861 0 34253861 G G G G G G G G G G G G G G G G T T G G
3 chr3_34255455 0 34255455 T T T T T T T T G G G G T T T T T T G G
3 chr3_34261056 0 34261056 G G G G G G G G T T T T G G G G G G T T
3 chr3_34266995 0 34266995 T T T T T T T T G G G G T T T T T T G G
3 chr3_34289178 0 34289178 A A A A A A A A C C C C A A A A A A C C
3 chr3_34294356 0 34294356 C C C C C C G G C C C C C C C C C C C C
3 chr3_34296064 0 34296064 G G G G G G G G T T T T G G G G G G T T
3 chr3_34300709 0 34300709 T T T T T T T T G G G G T T T T T T G G
3 chr3_34301928 0 34301928 A A A A A A A A C C C C A A A A A A C C
3 chr3_34310042 0 34310042 G G G G G G C C G G G G G G G G G G G G
3 chr3_34311391 0 34311391 G G G G G G G G T T T T G G G G G G T T
3 chr3_34327372 0 34327372 C C C C C C C C C C C C A C C C C C C C
3 chr3_34342565 0 34342565 G G G G G G G G C C C C G G G G G G C C
3 chr3_34352195 0 34352195 G G G G G G G G C C C C G G G G G G C C
3 chr3_34360801 0 34360801 G G C C C C G G G G G G G G G G G G G G
3 chr3_34367553 0 34367553 A A A A A A A A C C C C A A A A A A C C
3 chr3_34374856 0 34374856 A A A A A A A A C C C C A A A A A A C C
3 chr3_34407917 0 34407917 C C C C C C C C C C C C C C C C G G C C
3 chr3_34412422 0 34412422 G G G G G T G G G G G G G G G G G G G G
3 chr3_34413832 0 34413832 C C C C C C C C A A A A C C C C C C A A
3 chr3_34417455 0 34417455 G G G G G G G G G G G G G G G G T T G G
3 chr3_34417807 0 34417807 G G G G G G G G G G G G G G G T G G G G
3 chr3_34421556 0 34421556 G G G G G G G G C C C C G G G G G G C C
3 chr3_34441312 0 34441312 A A A A A A A A C C C C A A A A A A C C
3 chr3_34457655 0 34457655 G G G G G G G G T T T T G G G G G G T T
3 chr3_34505415 0 34505415 C C C C C C C C A A A A C C C C C C A A
3 chr3_34510004 0 34510004 G G G G G G G G T T T T G G G G G G T T
3 chr3_34514894 0 34514894 C C C C C C C C A A A A C C C C C C A A
3 chr3_34515085 0 34515085 C C C C C C C C G G G G C C C C C C G G
3 chr3_34518907 0 34518907 A A A A A A A A C C C C A A A A A A C C
3 chr3_34521748 0 34521748 G G G G G G G G C C C C G G G G G G C C
3 chr3_34525238 0 34525238 C C C C C C C C A A A A C C C C C C A A
3 chr3_34542663 0 34542663 C C A A A A C C C C C C C C C C C C C C
3 chr3_34545445 0 34545445 C C C C C G C C C C C C C C C C C C C C
3 chr3_34549788 0 34549788 T T T T T T T T G G G G T T T T T T G G
3 chr3_34555593 0 34555593 T T T T T T T T T T T T G G T T T T T T
3 chr3_34560253 0 34560253 C C G G G G G G G G G G G G G G G G G G
3 chr3_34563841 0 34563841 G G T T T T T T T T T T T T T T T T T T
3 chr3_34572249 0 34572249 T T G G G G T T T T T T T T T T T T T T
3 chr3_34587077 0 34587077 A A A A A A A A A A A A A A T T A A A A
3 chr3_34595587 0 34595587 G G G G G G G G G G G G G G G G T T G G
3 chr3_34613636 0 34613636 C C C C C C C C A A A A C C C C C C A A
3 chr3_34615558 0 34615558 G G C C C C G G G G G G G G G G G G G G
3 chr3_34621232 0 34621232 C G G G G G G G G G G G G G G G G G G G
3 chr3_34658207 0 34658207 T T G G T T T T T T T T T T T T T T T T
3 chr3_34660876 0 34660876 G G C C G G G G G G G G G G G G G G G G
3 chr3_34675711 0 34675711 C C A A A A C C A A A A A A A A A A A A
3 chr3_34685335 0 34685335 T T T T T T T T A A A A T T T T T T A A
3 chr3_34747235 0 34747235 C C C C C C C C A A A A C C C C C C A A
3 chr3_34748868 0 34748868 C C C C C C C C C C C G C C C C C C C C
3 chr3_34749751 0 34749751 T T T T T T T T A A A A T T T T T T A A
3 chr3_34753415 0 34753415 C C C C C C C C A A A A C C C C C C A A
3 chr3_34769438 0 34769438 C C C C C C C C G G G G C C C C C C G G
3 chr3_34773062 0 34773062 A A T T A A A A A A A A A A A A A A A A
3 chr3_34774138 0 34774138 C C C C C C C C G G G G C C C C C C G G
3 chr3_34788963 0 34788963 C C C C C C C C C C C C C C G G C C C C
3 chr3_34831076 0 34831076 A A A A A A A A A A A A A C A A A A A A
3 chr3_34835136 0 34835136 A A A A A C A A A A A A A A A A A A A A
3 chr3_34844866 0 34844866 T T T T T T T T A A A A T T T T T T A A
3 chr3_34853970 0 34853970 C C C C C C A A C C C C C C C C C C C C
3 chr3_34858826 0 34858826 A A C C C C C C C C C C C C C C C C C C
3 chr3_34859868 0 34859868 A A A A A A A A T T T T A A A A A A T T
3 chr3_34871794 0 34871794 T T T T T T T T G G G G T T T T T T G G
3 chr3_34887444 0 34887444 G G G G G G G G T T T T G G G G G G T T
3 chr3_35057698 0 35057698 C C C C C C C C A A A A C C C C C C A A
3 chr3_35058296 0 35058296 C C C C C C C C G G G G C C C C C C G G
3 chr3_35092681 0 35092681 C C C C C C C C G G G G C C C C C C G G
3 chr3_35124190 0 35124190 G G G G G G G G G G G G C G G G G G G G
3 chr3_35133177 0 35133177 G G G G G G G G T T T T G G G G G G T T
3 chr3_35144826 0 35144826 G G G G G G G G C C C C C C C C C C C C
3 chr3_35150558 0 35150558 T T G G G G T T G G G G G G G G G G G G
3 chr3_35156663 0 35156663 C C C C C C C C C C C G C C C C C C C C
3 chr3_35175344 0 35175344 C C C C C C A C C C C C C C C C C C C C
3 chr3_35193807 0 35193807 C C C C C C C C C C C C A C C C C C C C
3 chr3_35200674 0 35200674 C C C C C C C C G G G G C C C C C C G G
3 chr3_35208257 0 35208257 T T A A A A T T A A A A A A A A A A A A
3 chr3_35208937 0 35208937 A A A A A A A A A A A A T T A A A A A A
3 chr3_35219060 0 35219060 G G G G G G G G C C C C G G G G G G C C
3 chr3_35230898 0 35230898 G G G G G G G G T T T T G G G G G G T T
3 chr3_35244515 0 35244515 C C C C C C G G C C C C C C C C C C C C
3 chr3_35244964 0 35244964 G G C C C C G G C C C C C C C C C C C C
3 chr3_35264142 0 35264142 C C C C A C C C C C C C C C C C C C C C
3 chr3_35271712 0 35271712 T T T T T T T T G G G G T T T T T T G G
3 chr3_35279429 0 35279429 G G C C C C G G C C C C C C C C C C C C
3 chr3_35282674 0 35282674 G G G G G G G G C C C C G G G G G G C C
3 chr3_35306682 0 35306682 T T G G G G T T G G G G G G G G G G G G
3 chr3_35331250 0 35331250 C C C C C C C C G G G G C C C C C C G G
3 chr3_35334783 0 35334783 G G T T G G G G G G G G G G G G G G G G
3 chr3_35344799 0 35344799 G G G G G G G G G G G G C C C C C C G G
3 chr3_35347008 0 35347008 A A A A A A A A C C A A A A A A A A A A
3 chr3_35352853 0 35352853 C C C C C C C C G G G G C C C C C C G G
3 chr3_35377515 0 35377515 A A A A A A A A T T T T A A A A A A T T
3 chr3_35388415 0 35388415 C C C C C C G G C C C C C C C C C C C C
3 chr3_35407974 0 35407974 G G G G C G G G G G G G G G G G G G G G
3 chr3_35439562 0 35439562 G G G G G G G G T T T T G G G G G G T T
3 chr3_35508866 0 35508866 C C C C C C C C C C C G C C C C C C C C
3 chr3_35515751 0 35515751 G G G G G G G G C C C C G G G G G G C C
3 chr3_35538262 0 35538262 A A T T T T A A A A A A A A A A A A A A
3 chr3_35562398 0 35562398 A A A A A A A A C C C C A A A A A A C C
3 chr3_35563706 0 35563706 G G G G G G G G T T T T G G G G G G T T
3 chr3_35603752 0 35603752 C C G G G G C C C C C C C C C C C C C C
3 chr3_35620531 0 35620531 G G C C C C G G G G G G G G G G G G G G
3 chr3_35634198 0 35634198 G G G G G G C C G G G G G G G G G G G G
3 chr3_35635540 0 35635540 G G C C G G G G G G G G G G G G G G G G
3 chr3_35635795 0 35635795 G G G G G G G G G G G G G G G G C C G G
3 chr3_35676545 0 35676545 T T T T T T T T G G G G T T T T T T G G
3 chr3_35679671 0 35679671 C C C C C C C C C C C C G G G G C C C C
3 chr3_35698073 0 35698073 C C C C C C C C A A A A C C C C C C A A
3 chr3_35718848 0 35718848 C C C C C C C C G G C G C C C C C C G G
3 chr3_35725862 0 35725862 T T T T T T T T T T T T A A T T T T T T
3 chr3_35741188 0 35741188 C C C C C C C C C C C C C C C C A C C C
3 chr3_35743938 0 35743938 G G G G G G C C G G G G G G G G G G G G
3 chr3_35777919 0 35777919 A A A A A A A A A A A A C C C C C C A A
3 chr3_35783080 0 35783080 T T T T T T T T A A A T T T T T T T A A
3 chr3_35787488 0 35787488 A C A A A A A A A A A A A A A A A A A A
3 chr3_35802136 0 35802136 T T T T T T T T A A A A T T T T T T A A
3 chr3_35804890 0 35804890 A A A A A A A A T T T T A A A A A A T T
3 chr3_35841503 0 35841503 C C C C C C C C A A A A C C C C C C A A
3 chr3_35857906 0 35857906 C C C C C C C C A A A A C C C C C C A A
3 chr3_35869990 0 35869990 G G G G G G G G G G G G T T G G G G G G
3 chr3_35900289 0 35900289 C C C C C C C C A A A A C C C C C C A A
3 chr3_35923404 0 35923404 T T T T T T A A T T T T T T T T T T T T
3 chr3_35924836 0 35924836 T T T T T T T T T T T T A A A A A A T T
3 chr3_35933021 0 35933021 T T T T T T T T G G G G T T T T T T G G
3 chr3_35947858 0 35947858 G G G G G G G G G G G G C G G G G G G G
3 chr3_35952173 0 35952173 A A A A A A A A A A A A A A A A A T A A
3 chr3_35963389 0 35963389 T T T T G T T T T T T T T T T T T T T T
3 chr3_35971460 0 35971460 G G T T G T G G G G G G G G G G G G G G
3 chr3_35978250 0 35978250 G G G G G G G G G G G G G G G G C C G G
3 chr3_36001976 0 36001976 C C G G G G G G G G G G G G G G G G G G
3 chr3_36017581 0 36017581 T T T T T T T T A A A A T T T T T T A A
3 chr3_36033381 0 36033381 A A A A A T A A A A A A A A A A A A A A
3 chr3_36036470 0 36036470 A A A A A A A A A A A A A A A A C C A A
3 chr3_36047889 0 36047889 A A A A A A A A A A A A A C A A A A A A
3 chr3_36049070 0 36049070 C C C C C C C C G G G G C C C C C C G G
3 chr3_36068731 0 36068731 A A A A A A A A A A A A A A A A A C A A
3 chr3_36069719 0 36069719 C C G G G G G G G G G G G G G G G G G G
3 chr3_36087730 0 36087730 A A A A A A A A A A A A A T A A A A A A
3 chr3_36106837 0 36106837 G G G G G G G G G G G G C C G G G G G G
3 chr3_36120266 0 36120266 G G C C C C G G G G G G C C C C C C G G
3 chr3_36121442 0 36121442 C C C C C C C C A A A A C C C C C C A A
3 chr3_36127316 0 36127316 G G G G G G G G C C C C G G G G G G C C
3 chr3_36154314 0 36154314 G G G G G G G G G G G G C G G G G G G G
3 chr3_36225266 0 36225266 G G C C C C G G G G G G G G G G G G G G
3 chr3_36256479 0 36256479 G G G G G G G G G G G G G G C C G G G G
3 chr3_36257531 0 36257531 C C C C C C C C G G G G C C C C C C G G
3 chr3_36265230 0 36265230 T T T T T T T T G G G G T T T T T T G G
3 chr3_36267184 0 36267184 C C C C C C C C C C A C C C C C C C C C
3 chr3_36273143 0 36273143 G G G G G G G G G G G G C C C C C C G G
3 chr3_36287027 0 36287027 G G G G C G G G G G G G G G G G G G G G
3 chr3_36300970 0 36300970 C C A C A C C C C C C C C C C C C C C C
3 chr3_36312653 0 36312653 C C C C C C C C C C C C C C C C A C C C
3 chr3_36340224 0 36340224 C C C C C C C C C C C C C C C C G G C C
3 chr3_36386808 0 36386808 T T T T T T T T A A A A T T T T T T A A
3 chr3_37002508 0 37002508 G G G G G G G G C G G G G G G G G G G G
3 chr3_37010352 0 37010352 T T T T T T T T T T T T T T A A T T T T
3 chr3_37029994 0 37029994 C C C C C C C C G G G G C C C C C C G G
3 chr3_37039644 0 37039644 G G G G G G G G G G G T G G G G G G G G
3 chr3_37051707 0 37051707 C C G G G G C C C C C C C C C C C C C C
3 chr3_37092093 0 37092093 T T T T T T T T A A A A T T T T T T A A
3 chr3_37109703 0 37109703 C C C C C C C C A A A A C C C C C C A A
3 chr3_37170630 0 37170630 G G G G T T G G G G G G G G G G G G G G
3 chr3_37193122 0 37193122 T T T T T T G T T T T T T T T T T T T T
3 chr3_37210062 0 37210062 C C C C C C C C A A A A C C C C C C A A
3 chr3_37214400 0 37214400 C C C C C C C C C C C C C C C C G G C C
3 chr3_37217525 0 37217525 G G G G G G G G G G G G C C G G G G G G
3 chr3_37239996 0 37239996 T T T T T T T T T T T T T T A A T T T T
3 chr3_37242225 0 37242225 G G G G G G G G T T T T G G G G G G T T
3 chr3_37255124 0 37255124 C C G G G G C C C C C C C C C C C C C C
3 chr3_37307626 0 37307626 C C C C C C C C A A A A C C C C C C A A
3 chr3_37310210 0 37310210 A C C C C C A A C C C C C C C C C C C C
3 chr3_37316092 0 37316092 C C C C C C C C A A A A C C C C C C A A
3 chr3_37321574 0 37321574 C C C C C C C C C C C C C C C C A C C C
3 chr3_37322504 0 37322504 T T T T T T T T A A A A T T T T T T A A
3 chr3_37342478 0 37342478 C C C C C C C C C C C C G G C C C C C C
3 chr3_37373197 0 37373197 G G G G C G G G G G G G G G G G G G G G
3 chr3_37425004 0 37425004 C C C C C C C C A A A A C C C C C C A A
3 chr3_37428795 0 37428795 A A A A A A A A C C C C A A A A A A C C
3 chr3_37457046 0 37457046 G G G G G G G G T T T T G G G G G G T T
3 chr3_37469042 0 37469042 T T G G G G T T G G G G G G G G G G G G
3 chr3_37480874 0 37480874 G G G G G G G G G G G G G T G G G G G G
3 chr3_37493489 0 37493489 C C C C C C C C C C C C C C C C G G C C
3 chr3_37496336 0 37496336 C C C C C C C C C C C C C C A A C C C C
3 chr3_37514645 0 37514645 T T T T T T T T A A A A T T T T T T A A
3 chr3_37536334 0 37536334 C C C C C C C C G G G G C C C C C C G G
3 chr3_37571519 0 37571519 G G T T T T G G T T T T T T T T T T T T
3 chr3_37601843 0 37601843 C C C C C C C C G G G G C C C C C C G G
3 chr3_37605121 0 37605121 A T T T T T A A T T T T T T T T T T T T
3 chr3_37606640 0 37606640 G G G G G G G G G G G G G T G G G G G G
3 chr3_37610069 0 37610069 C C G G G G C C G G G G G G G G G G G G
3 chr3_37615564 0 37615564 T T T T T T T T T T T T T T T T G G T T
3 chr3_37618231 0 37618231 T T T T T T T T G G G T T T T T T T G G
3 chr3_37627892 0 37627892 C C C C C C A C C C C C C C C C C C C C
3 chr3_37629287 0 37629287 C G G G G G G G G G G G G G G G G G G G
3 chr3_37633722 0 37633722 G G G G G G G G G G G G G G G G G T G G
3 chr3_37634826 0 37634826 T T T T T T T T G G G G G G G G G G G G
3 chr3_37640587 0 37640587 A A A A T T A A A A A A A A A A A A A A
3 chr3_37643991 0 37643991 G G G G G G G G C C C C G G G G G G C C
3 chr3_37652850 0 37652850 T T T T T T T T T T T T T T T T A A T T
3 chr3_37695767 0 37695767 A A T T T T A A A A A A A A A A A A A A
3 chr3_37701508 0 37701508 G G G G G G G G G G G G G G G G C C G G
3 chr3_37703834 0 37703834 A A A A A A A A A A A A C C A A A A A A
3 chr3_37704693 0 37704693 A A T T T T A A A A A A A A A A T T A A
3 chr3_37711386 0 37711386 A A A A A A A A T T T T A A A A A A T T
3 chr3_37736415 0 37736415 C C C C C C C C C C C G C C C C C C C C
3 chr3_37750696 0 37750696 C C C C C C C C G G G G C C C C C C G G
3 chr3_37753187 0 37753187 T T T T T T T T G G G G T T T T T T G G
3 chr3_37765448 0 37765448 C C C C C C C C C C C C G G C C C C C C
3 chr3_37768120 0 37768120 G G G G G G G G C G C G G G G G G G C C
3 chr3_37774398 0 37774398 T T T T T T T T A A A A T T T T T T A A
3 chr3_37775066 0 37775066 G G G G G G G G T T T T G G G G G G T T
3 chr3_37784150 0 37784150 T T G G G G T T G G G G G G G G G G G G
3 chr3_37800834 0 37800834 T T T T T T T T G G G G T T T T T T G G
3 chr3_37809903 0 37809903 G G C C C C G G G G G G G G G G G G G G
3 chr3_37821119 0 37821119 G G C C C C G G G G G G C C C C C C G G
3 chr3_37851485 0 37851485 C C C C C C C C G G G G C C C C C C G G
3 chr3_37874758 0 37874758 T T T T T T T T T T G T T T T T T T T T
3 chr3_37878602 0 37878602 C C C C C C C C C C C C A C C C C C C C
3 chr3_37889404 0 37889404 C C C C C C C C A A A C C C C C C C A A
3 chr3_37901974 0 37901974 C C C C C C C C A A A A C C C C C C A A
3 chr3_37924595 0 37924595 A A A A A A A A C C C C A A A A A A C C
3 chr3_37939420 0 37939420 T T T T T T T T T T T T T T T T A A T T
3 chr3_37960139 0 37960139 G G C C G G G G G G G G G G G G G G G G
3 chr3_37977040 0 37977040 G G G G G G G G C G G G G G G G G G C C
3 chr3_37981970 0 37981970 C C C C C C C C A A A A C C C C C C A A
3 chr3_38017287 0 38017287 A A A A A A A A T T T T A A A A A A T T
3 chr3_38050822 0 38050822 A A A A A A A A A A A A A A C C A A A A
3 chr3_38070324 0 38070324 T T T T T T T T G G G G T T T T T T G G
3 chr3_38106650 0 38106650 G G G G C C G G G G G G G G G G G G G G
3 chr3_38137154 0 38137154 A A A A A A A A A A A A A A A A C C A A
3 chr3_38143309 0 38143309 G G G G T T G G G G G G G G G G G G G G
3 chr3_38152324 0 38152324 T T T T A A A T T T T T T T T T T T T T
3 chr3_38155600 0 38155600 T T T T T T G G T T T T T T T T T T T T
3 chr3_38187208 0 38187208 C C C C C C C C C C C C G G C C C C C C
3 chr3_38200860 0 38200860 C C C C C C A A C C C C C C C C C C C C
3 chr3_38212722 0 38212722 A A T T A A A A A A A A A A A A A A A A
3 chr3_38233802 0 38233802 C C C C C C C C A A A A C C C C C C A A
3 chr3_38250788 0 38250788 G G G G G G G G G G G G G G G G T T G G
3 chr3_38265148 0 38265148 C C C C C G C C C C C C C C C C C C C C
3 chr3_38287038 0 38287038 G G G G G G G G G G G G G T G G G G G G
3 chr3_38307217 0 38307217 A A A A A A A A C C C C A A A A A A C C
3 chr3_38334840 0 38334840 G G T T T T G G T T T T T T T T T T T T
3 chr3_38341206 0 38341206 C C C C C C C C C G C C C C C C C C C C
3 chr3_38348787 0 38348787 C C G G G G G G G G G G C G G G G G G G
3 chr3_38359042 0 38359042 A A A T A A A A A A A A A A A A A A A A
3 chr3_38360748 0 38360748 T T T T A T T T T T T T T T T T T T T T
3 chr3_38361253 0 38361253 G G C C C C G G G G G G G G G G G G G G
3 chr3_38369790 0 38369790 C C G G G G C G G G G G G G G G G G G G
3 chr3_38381756 0 38381756 A A A A A A A A T T T T A A A A A A T T
3 chr3_38385181 0 38385181 C C C C C C A A C C C C C C C C C C C C
3 chr3_38405240 0 38405240 T T T T T T T T T T T T T T T T G G T T
3 chr3_38423939 0 38423939 G G G G G G G G G G G G G G G G C G G G
3 chr3_38433268 0 38433268 C C C C C C C C C C C C A A C C C C C C
3 chr3_38459416 0 38459416 A A C C C C A A C C C C C C C C C C C C
3 chr3_38467448 0 38467448 A A A A A A A A A A A A A A C C A A A A
3 chr3_38469796 0 38469796 C C C C C C C C C C C C C C C C G G C C
3 chr3_38474031 0 38474031 G G G G G G G G G G G G G G G G C G G G
3 chr3_38476027 0 38476027 G T G G G G G G G G G G G G G G G G G G
3 chr3_38489106 0 38489106 G G C C C C G G G G G G G G G G G G G G
3 chr3_38517715 0 38517715 G G G G G G G G C C C C G G G G G G C C
3 chr3_38544189 0 38544189 A A A A A A A A A A A C A A A A A A A A
3 chr3_38555433 0 38555433 A A A A A A A A A C A A A A A A A A A A
3 chr3_38568174 0 38568174 T T T T T T T T T T T T T T G G T T T T
3 chr3_38572731 0 38572731 G G G G G G G G G G G G C C G G G G G G
3 chr3_38581694 0 38581694 G G G G G G G G G G G G C G G G G G G G
3 chr3_38604183 0 38604183 T T T T T T T T T T T T G T T T T T T T
3 chr3_38631524 0 38631524 G G C C C C G G G G G G G G G G G G G G
3 chr3_38632178 0 38632178 A A A A A A A A C C C C A A A A A A C C
3 chr3_38633337 0 38633337 A A A A A A A A A T A T A A A A A A A A
3 chr3_38653444 0 38653444 A A A A A A A A C C C C A A A A A A C C
3 chr3_38666771 0 38666771 C C A A A A C C C C C C C C C C C C C C
3 chr3_38708337 0 38708337 G G G G G G G G G G C G G G G G G G G G
3 chr3_38719400 0 38719400 C C C C A C C C C C C C C C C C C C C C
3 chr3_38726689 0 38726689 A A A A A A A A A A A A C C A A A A A A
3 chr3_38748751 0 38748751 T T T T T T T T G G G G T T T T T T G G
3 chr3_38757631 0 38757631 C C C C C C C C C G C G C C C C C C G G
3 chr3_38788277 0 38788277 A A A A A A A A A T A A A A A A A A T T
3 chr3_38792956 0 38792956 G G G G G G G G T T T T G G G G G G T T
3 chr3_38803390 0 38803390 G G G G G G G G T T T T G G G G G G T T
3 chr3_38824993 0 38824993 T T T T T T T T T T T T T T T T G G T T
3 chr3_38832702 0 38832702 C C C C C G C C C C C C C C C C C C C C
3 chr3_38872555 0 38872555 C C C C C C C C G G G G C C C C C C G G
3 chr3_38902445 0 38902445 G G G G G G G G T T T T G G G G G G T T
3 chr3_38922628 0 38922628 G G G G G G G G C G G G G G G G G G G G
3 chr3_38928113 0 38928113 C C C C C C C C C G C C C C C C C C G G
3 chr3_38961392 0 38961392 G G G G C G G G G G G G G G G G G G G G
3 chr3_39019771 0 39019771 T T T T T T T T T T G T T T T T T T T T
3 chr3_39026005 0 39026005 T T T T T T T T G G G G T T T T T T G G
3 chr3_39026879 0 39026879 A C A A A A A A A A A A A A A A A A A A
3 chr3_39051504 0 39051504 C C C C C C C C G G G G C C C C C C G G
3 chr3_39067634 0 39067634 T T T T T T T T G G G G T T T T T T G G
3 chr3_39080777 0 39080777 A A A A A A A A A A A T A A A A A A A A
3 chr3_39131933 0 39131933 T T T T T T T T G G G G T T T T T T G G
3 chr3_39133537 0 39133537 C C C C C C C C C C C C A A C C C C C C
3 chr3_39147890 0 39147890 C C C C C C C C C C C C G G C C C C C C
3 chr3_39157297 0 39157297 C C A A A C C C C C C C C C C C C C C C
3 chr3_39157602 0 39157602 G G G G G G G G G G G G G G T T G G G G
3 chr3_39206611 0 39206611 T T T T T T T T G G G G T T T T T T G G
3 chr3_39209205 0 39209205 C C C C A C C C C C C C C C C C C C C C
3 chr3_39239596 0 39239596 T T T T A T T T T T T T T T T T T T T T
3 chr3_39349748 0 39349748 A A A A A C A A A A A A A A A A A A A A
3 chr3_39366060 0 39366060 A A A A A A A A A A A A A A A A A T A A
3 chr3_39381426 0 39381426 T T T T T T T T T T T T G G T T T T T T
3 chr3_39395044 0 39395044 T T A T T T T T T T T T T T T T T T T T
3 chr3_39411224 0 39411224 G G G G G G G G G G G G G G C C G G G G
3 chr3_39450623 0 39450623 T T T T T T T T A A A T T T T T T T A A
3 chr3_39481402 0 39481402 C C C C C C C C A A A A C C C C C C A A
3 chr3_39483230 0 39483230 G T G G G G G T G G G G G G G G G G G G
3 chr3_39510788 0 39510788 A A A A A T A A A A A A A A A A A A A A
3 chr3_39517139 0 39517139 G G G G G G G G G G G G G G C C G G G G
3 chr3_39517165 0 39517165 T T T T T T T T G G G G T T T T T T G G
3 chr3_39574220 0 39574220 A A A A A A A A T T T T T T T T T T T T
3 chr3_39575526 0 39575526 T T T T T T T T A A A A T T T T T T T T
3 chr3_39615467 0 39615467 C C C C C C C C G G G G C C C C C C G G
3 chr3_39616343 0 39616343 T T T T T T T T A A A A T T T T T T A A
3 chr3_39621310 0 39621310 T T G G G G G G G G G G G G G G G G G G
3 chr3_39642364 0 39642364 C C C C C C C C G G G G C C C C C C G G
3 chr3_39648557 0 39648557 T T T T T T T T A A A T T T T T T T A A
3 chr3_39649860 0 39649860 T T A A A A T T T T T T A A A A A A T T
3 chr3_39657259 0 39657259 A A C C C C A A C C C C C C C C C C C C
3 chr3_39661399 0 39661399 A A A A A A A A A A A A A A A A T T A A
3 chr3_39663184 0 39663184 T T T T T T T T A A A A T T T T T T A A
3 chr3_39680007 0 39680007 A C A A A A A A A A A A A A A A A A A A
3 chr3_39681815 0 39681815 T T T T T T T T A A A A T T T T T T A A
3 chr3_39691458 0 39691458 C C C C C C C C G G G G C C C C C C G G
3 chr3_39698706 0 39698706 A A A A A A A A A A A T A A A A A A A A
3 chr3_39741059 0 39741059 A T A A A A A A A A A A A A A A A A A A
3 chr3_39748667 0 39748667 T T T T T T T T G G G G T T T T T T G G
3 chr3_39755894 0 39755894 G G G G G G G G C C C C G G G G G G C C
3 chr3_39763242 0 39763242 G G G G G G G G T T T T G G G G G G T T
3 chr3_39774190 0 39774190 C C C C C C C C G G G G C C C C C C G G
3 chr3_39784182 0 39784182 G G G G G G G G G G C G G G G G G G G G
3 chr3_39787464 0 39787464 A A A A A A A A C C C C A A A A A A C C
3 chr3_39797911 0 39797911 A A A A A A A A C C C C A A A A A A C C
3 chr3_39813265 0 39813265 T T T T T T T T G G G G T T T T T T G G
3 chr3_39816962 0 39816962 C C C C C C C C G G G G C C C C C C G G
3 chr3_39828973 0 39828973 G G G G G G G G C C C C G G G G G G C C
3 chr3_39838177 0 39838177 C C C C C C C C A C C C C C C C C C C C
3 chr3_39841765 0 39841765 A A A A A A A A A T A T A A A A A A A A
3 chr3_39852344 0 39852344 C C C C C C C C C C C C C C C G C C C C
3 chr3_39856833 0 39856833 T T T T T T T T G T T T T T T T T T T T
3 chr3_39904429 0 39904429 G G G G G G G T G G G G G G G G G G G G
3 chr3_39955092 0 39955092 A A A A A A A A A A A A A A T T T T A A
3 chr3_39989629 0 39989629 C C C C C C C C C C C C C C G G G G C C
3 chr3_40022531 0 40022531 C C G G C C C C C C C C C C C C C C C C
3 chr3_40050840 0 40050840 A T A A A A A A A A A A A A A A A A A A
3 chr3_40364177 0 40364177 A A A A A A A A A A A A C C A A A A A A
3 chr3_40398170 0 40398170 C C C C C C C C A A A A C C C C C C A A
3 chr3_40412895 0 40412895 G G G G G G G G G G G G G G G T G G G G
3 chr3_40450506 0 40450506 T T G G T T T T T T T T T T T T T T T T
3 chr3_40454110 0 40454110 A A A A A A A A C C C C A A A A A A C C
3 chr3_40457247 0 40457247 G G G G G G G G G G G G G T G G G G G G
3 chr3_40487453 0 40487453 T T T T T T T T G G G G T T T T T T G G
3 chr3_40502234 0 40502234 G G G G G G G G C C C C G G G G G G C C
3 chr3_40517619 0 40517619 C C C C C C C C C C C C C C A C C C C C
3 chr3_40530373 0 40530373 G G G G G G C G G G G G G G G G G G G G
3 chr3_40532293 0 40532293 G G G G G G C C G G G G G G G G G G G G
3 chr3_40557897 0 40557897 G G G G G G G G G G G G C C G G G G G G
3 chr3_40561739 0 40561739 A A A A A A A A C C C C A A A A A A C C
3 chr3_40573001 0 40573001 G G G G G G G G G G G G G G T T G G G G
3 chr3_40573202 0 40573202 G G G G G G G G T T T T G G G G G G T T
3 chr3_40584183 0 40584183 C C A A A A C C A A A A A A A A A A A A
3 chr3_40598007 0 40598007 A A A A A A A C A A A A A A A A A A A A
3 chr3_40612336 0 40612336 A A A A A A A A A C A C A A A A A A C C
3 chr3_40630679 0 40630679 A A A A A A A A A A A A A A A A T T A A
3 chr3_40660334 0 40660334 C C C C C C C C A C C C C C C C C C C C
3 chr3_40663562 0 40663562 C C C C C C C C G G G G C C C C C C G G
3 chr3_40667010 0 40667010 C C C C C C C C G G G G C C C C C C G G
3 chr3_40667068 0 40667068 T T T T T T T T A A A A T T T T T T A A
3 chr3_40680410 0 40680410 C C C C C C C C A A A A C C C C C C A A
3 chr3_40685687 0 40685687 A A A A A A A A C C C C A A A A C C C C
3 chr3_40688317 0 40688317 C C C C C C C C G G G G C C C C C C G G
3 chr3_40701862 0 40701862 C G G G G G G G G G G G G G G G G G G G
3 chr3_40712358 0 40712358 C C C C C C C C A A A A C C C C C C A A
3 chr3_40728890 0 40728890 A A A A A A A A C C C C A A A A A A C C
3 chr3_40729540 0 40729540 A A A A A C A A A A A A A A A A A A A A
3 chr3_40751977 0 40751977 G G G G G G G G G G G G C C C C G G G G
3 chr3_40776943 0 40776943 A A A A A A A A C C C C A A A A A A C C
3 chr3_40781541 0 40781541 A A A A A A A A C C C C A A A A A A C C
3 chr3_40781548 0 40781548 T T T T T T T T A A A A T T T T T T A A
3 chr3_40784095 0 40784095 G G G G G G G G C C C C G G G G G G C C
3 chr3_40791047 0 40791047 C C G G G G C C G G G G G G G G G G G G
3 chr3_40805122 0 40805122 T T T T T T T T A A A A T T T T T T A A
3 chr3_40813098 0 40813098 A A A A A A A A A A A A A A A A C C A A
3 chr3_40821991 0 40821991 C C C C C C C C C C C C C C A A C C C C
3 chr3_40844743 0 40844743 G G G G G G G G T T T T G G G G G G T T
3 chr3_40913769 0 40913769 C C C C C C C C G G G G C C C C C C G G
3 chr3_40914502 0 40914502 G G G G G G G G C C C C G G G G G G C C
3 chr3_40946489 0 40946489 A A A A A A A A A A A A A A A C A A A A
3 chr3_40954990 0 40954990 G G T T T T T T T T T T T T T T T T T T
3 chr3_40968486 0 40968486 G G G G G G G G T T T T G G G G G G T T
3 chr3_40987160 0 40987160 T T T T T T T T G G G G T T T T T T G G
3 chr3_40994583 0 40994583 C C C C C C C C C C C C A C C C C C C C
3 chr3_41004864 0 41004864 T T G T T T T T T T T T T T T T T T T T
3 chr3_41022915 0 41022915 G G G G G G G G T T T T G G G G G G T T
3 chr3_41027118 0 41027118 A A A A A A A A A A A A A A A A T T A A
3 chr3_41045448 0 41045448 T T T T T T T T G G G G T T T T T T G G
3 chr3_41080494 0 41080494 A A A A A A A A A A A A A C A A A A A A
3 chr3_41102516 0 41102516 C C C C C C C C A C C C C C C C C C C C
3 chr3_41103101 0 41103101 C C C C C C C C A A A A C C C C C C A A
3 chr3_41126435 0 41126435 G G G G G T G G G G G G G G G G G G G G
3 chr3_41133326 0 41133326 C C C C C C C C C C C C G G G G G G C C
3 chr3_41153725 0 41153725 G G G G G G C C G G G G G G G G G G G G
3 chr3_41156567 0 41156567 T T T T A T T T T T T T T T T T T T T T
3 chr3_41168208 0 41168208 G G G G G G G G C C C C G G G G G G C C
3 chr3_41222900 0 41222900 G G G G G G G G C C C C G G G G G G C C
3 chr3_41226339 0 41226339 A A A A A A A A A A A A A T A A A A A A
3 chr3_41244173 0 41244173 T T T T T T T T T T T T G T T T T T T T
3 chr3_41267129 0 41267129 T T T T G T T T T T T T T T T T T T T T
3 chr3_41273935 0 41273935 T T G T G T T T T T T T T T T T T T T T
3 chr3_41277116 0 41277116 A A A A A A A A A A A A A C A A A A A A
3 chr3_41297805 0 41297805 G G G G G G G G G G G G C G G G G G G G
3 chr3_41309540 0 41309540 T T T T T T T T T T T T A T T T T T T T
3 chr3_41316091 0 41316091 C C C C C C C C A A A A A A A A A A A A
3 chr3_41329785 0 41329785 T T T T T T T T T T T T T T T T G G T T
3 chr3_41333015 0 41333015 A A C C A C A A A A A A A A A A A A A A
3 chr3_41341978 0 41341978 C C C C C C C C A A A A C C C C C C A A
3 chr3_41354430 0 41354430 A A A A A C A C A A A A A A A A A A A A
3 chr3_41388467 0 41388467 A A A A A A A A C C C C A C A A A A C C
3 chr3_41388484 0 41388484 C C C C C C C C C C C C A C C C C C C C
3 chr3_41397275 0 41397275 G G G G G G G G G G G T G G G G G G G G
3 chr3_41457385 0 41457385 C C C C C C C C C C C C C C A A C C C C
3 chr3_41463337 0 41463337 A A C C C C A A A A A A A A A A A A A A
3 chr3_41468975 0 41468975 T T T T T T T T T T T T T T G G T T T T
3 chr3_41495617 0 41495617 A A A T A A A A A A A A A A A A A A A A
3 chr3_41540114 0 41540114 A A A A A C A A A A A A A A A A A A A A
3 chr3_41563219 0 41563219 G T G G G G G G G G G G G G G G G G G G
3 chr3_41567931 0 41567931 A A A A A A A A A A C C A A A A A A C C
3 chr3_41585978 0 41585978 T T T T T T T T G G G G T T T T T T G G
3 chr3_41587623 0 41587623 T T T T T T T T G G G G T T T T T T G G
3 chr3_41593436 0 41593436 T T T T T T T T T T T T T T T T G T T T
3 chr3_41622102 0 41622102 T T T T T T T T G G G G T T T T T T G G
3 chr3_41627722 0 41627722 G G G G G G G G C C C C G G G G G G C C
3 chr3_41628725 0 41628725 A A A A A A A A T T T T A A A A A A T T
3 chr3_41657519 0 41657519 C C C C C C C C C C C C A C C C C C C C
3 chr3_41665585 0 41665585 G G G G C G G G G G G G G G G G G G G G
3 chr3_41669240 0 41669240 C C C C C C C C C C C C C C C C G G C C
3 chr3_41673391 0 41673391 C C C C C C C C G G G G C C C C C C G G
3 chr3_41700579 0 41700579 C C C C C C C C C C C G C C C C C C C C
3 chr3_41700997 0 41700997 A A A A A A A A T T T T A A A A A A T T
3 chr3_41709521 0 41709521 C C C C C C C C A A A A C C C C C C A A
3 chr3_41718995 0 41718995 C C C G C C C C C C C C C C C C C C C C
3 chr3_41726823 0 41726823 C C C C C C C C A A A A C C C C C C A A
3 chr3_41737023 0 41737023 G T T T T T T T T T T T T T T T T T T T
3 chr3_41738485 0 41738485 G G G G G G G G C C C C G G G G G G C C
3 chr3_41739273 0 41739273 A A A A A A A A C C C C A A A A A A C C
3 chr3_41758037 0 41758037 T T T T T T T T T T T T G T T T G G T T
3 chr3_41766823 0 41766823 C C C C C C C C C C C C C C A C C C C C
3 chr3_41780579 0 41780579 A A A A A A A A A A A A C C A A A A A A
3 chr3_41781430 0 41781430 A T A A A A A A A A A A A A A A A A A A
3 chr3_41801103 0 41801103 A C C C C C A C C C C C C C C C C C C C
3 chr3_41803090 0 41803090 T T T T T T T T T T T T T T T T G T T T
3 chr3_41805215 0 41805215 G G G G G G G G G G G G G T G G G G G G
3 chr3_41811980 0 41811980 G G G G C G G G G G G G G G G G G G G G
3 chr3_41818417 0 41818417 G G G G G G G G G G G G C G G G G G G G
3 chr3_41828374 0 41828374 T T T T T T T T T T T T G T T T T T T T
3 chr3_41836704 0 41836704 G G G G G T G G G G G G T T T T T T G G
3 chr3_41949903 0 41949903 A A A A A A A A A A A A A A C C A A A A
3 chr3_41977753 0 41977753 C C C C C C C C G G G G C C C C C C G G
3 chr3_41984293 0 41984293 G G C G C G G G G G G G G G G G G G G G
3 chr3_42007702 0 42007702 A A A A A A A A A A T T A A A A A A T T
3 chr3_42011773 0 42011773 G G G G G G G G T T T T G G G G G G T T
3 chr3_42036833 0 42036833 T T T T A T T T T T T T T T T T T T T T
3 chr3_42058162 0 42058162 G G T T T T G G T T T T T T T T T T T T
3 chr3_42076610 0 42076610 C C C C C C C C G G G G C C C C C C G G
3 chr3_42098373 0 42098373 C C C C C C C C G G G G C C C C C C G G
3 chr3_42112249 0 42112249 C C C G C G C G G G G G G G G G G G G G
3 chr3_42120577 0 42120577 C C A C C C C C C C C C C C C C C C C C
3 chr3_42143480 0 42143480 T T T T T T T T T T T T T T A A T T T T
3 chr3_42165334 0 42165334 A A A A A A A A A A A A A A A A T T A A
3 chr3_42176053 0 42176053 T T T T A A T T T T T T T T T T T T T T
3 chr3_42213616 0 42213616 C C C C C C C C G G G G C C C C C C G G
3 chr3_42258811 0 42258811 T T T T A A T T T T T T T T T T T T T T
3 chr3_42262007 0 42262007 G G G G G G G G C C C C G G G G G G C C
3 chr3_42273636 0 42273636 G G G G G G G G T T G T G G G G G G T T
3 chr3_42331141 0 42331141 G G G G C C G G G G G G G G G G G G G G
3 chr3_42331260 0 42331260 A A A A A A A A C C C C A A A A A A C C
3 chr3_42331804 0 42331804 A A A C A A A A A A A A A A A A A A A A
3 chr3_42338483 0 42338483 G G G G G G G G G G G G T T G G G G G G
3 chr3_42338976 0 42338976 T T G G T T T T T T T T T T T T T T T T
3 chr3_42342621 0 42342621 G G G G G G G G G G G G G G C C G G G G
3 chr3_42353019 0 42353019 G G G G G G G G G G G G C G G G G G G G
3 chr3_42367942 0 42367942 G G G G G G G G G G G G G T G G G G G G
3 chr3_42381079 0 42381079 T T A A A A T T A A A A A A A A A A A A
3 chr3_42399301 0 42399301 A A C C C C C C C C C C C C C C C C C C
3 chr3_42413698 0 42413698 T T T T T T T T A A A A T T T T T T A A
3 chr3_42415185 0 42415185 C C C C C C C C A A A A C C C C C C A A
3 chr3_42445063 0 42445063 C C C C C C C C C C C C G G G G G G C C
3 chr3_42459672 0 42459672 T T T T T T T T T T T T G T T T T T T T
3 chr3_42480244 0 42480244 T T T T T T T T T T T T G T T T T T T T
3 chr3_42579241 0 42579241 G G G G G G G G G G G G G T G G G G G G
3 chr3_42600821 0 42600821 A C A A A A A A A A A A A A A A A A A A
3 chr3_42614339 0 42614339 C C C G C C C C C C C C C C C C C C C C
3 chr3_42622772 0 42622772 A A A A A A A A A C A C A A A A A A A A
3 chr3_42624052 0 42624052 A A A A A A A A A A A A A C A A A A A A
3 chr3_42628682 0 42628682 C C C C A A C C C C C C C C C C C C C C
3 chr3_42652593 0 42652593 G G G G G G G G C C C C G G G G G G C C
3 chr3_42658690 0 42658690 A A A A A A A A A A A A A A A A C C A A
3 chr3_42660518 0 42660518 T T T T T T T T G G G G T T T T T T G G
3 chr3_42661031 0 42661031 C C C C C C G G C C C C C C C C C C C C
3 chr3_42699938 0 42699938 A A A A A A A A A A A A C C C C C C A A
3 chr3_42737196 0 42737196 A A A A A A A A T T T T A A A A A A T T
3 chr3_42744725 0 42744725 A A A A A A A T A A A A A A A A A A A A
3 chr3_42745183 0 42745183 G G G G G G G G C C C G G G G G G G C C
3 chr3_42768221 0 42768221 C C C C C C C C C C C C C C C G C C C C
3 chr3_42771779 0 42771779 A A A C A C A A A A A A A A A A A A A A
3 chr3_42812282 0 42812282 G G G T G T G G G G G G G G G G G G G G
3 chr3_42821380 0 42821380 G G G G G G G G G T G T G G G G G G G G
3 chr3_42835283 0 42835283 A A A A A A A A A A A A A A A T A A A A
3 chr3_42835295 0 42835295 A A A A A A A A C C C C A A A A A A C C
3 chr3_42840222 0 42840222 T T T T T T T T A T A T T T T T T T A A
3 chr3_42845152 0 42845152 C C C C C C C C C G C G C C C C C C G G
3 chr3_42866948 0 42866948 G G G G G G G G T T T T G G G G G G T T
3 chr3_42882743 0 42882743 G G G G G G G G G G G T G G G G G G G G
3 chr3_42883202 0 42883202 G G G G G G G G C C C C G G G G G G C C
3 chr3_42887636 0 42887636 C C C G C G C C C C C C C C C C C C C C
3 chr3_42893219 0 42893219 C C C C C C G G C C C C C C C C C C C C
3 chr3_42907913 0 42907913 A A A T A T A A T T T T A A A A A A T T
3 chr3_42921579 0 42921579 G G G G G G G G C C C C G G G G G G C C
3 chr3_42932511 0 42932511 T T G T T T T T T T T T T T T T T T T T
3 chr3_42945846 0 42945846 C C C C C C C C A A A A C C C C C C A A
3 chr3_42950630 0 42950630 G G G T G G G G G G G G G G G G G G G G
3 chr3_42951586 0 42951586 C C C C C C C C C C C C C G C G C C C C
3 chr3_42962712 0 42962712 C C C C A C C C C C C C C C C C C C C C
3 chr3_42972440 0 42972440 C C C G C C C C C C C C C C C C C C C C
3 chr3_42976258 0 42976258 A A A A A A A A A A A A A A A T A A A A
3 chr3_43002830 0 43002830 A A A A A A A A C C A C A A A A A A C C
3 chr3_43005909 0 43005909 C C C C C C C C G G G G C C C C C C G G
3 chr3_43009169 0 43009169 C C C C C C C C A A A C C C C C C C C C
3 chr3_43021954 0 43021954 T T T T T T T T A A A A T T T T T T A A
3 chr3_43036375 0 43036375 G T G G G G G G G G G G G G G G G G G G
3 chr3_43037342 0 43037342 C C C C C C C C C C C C C C G G C C C C
3 chr3_43067847 0 43067847 G G G G G G G G C G C C G G G G G G C C
3 chr3_43084666 0 43084666 T T T T T T T T T T T T A T T T T T T T
3 chr3_43107095 0 43107095 G G G G G G G G G G G G C G G G G G G G
3 chr3_43121298 0 43121298 T T T T T T T T G G G G T T T T T T G G
3 chr3_43125662 0 43125662 C C C C C C A C A A A A C C C C C C A A
3 chr3_43150849 0 43150849 C C C C C C C C A A A A C C C C C C A A
3 chr3_43154727 0 43154727 G G G G G G G G G G G G G G G G C C G G
3 chr3_43156060 0 43156060 T T T T T T T T G G G G T T T T T T G G
3 chr3_43189663 0 43189663 C C C C C C C C C C C C C C C C A A C C
3 chr3_43191159 0 43191159 T T T T T T T T G T G T T T T T T T G G
3 chr3_43213152 0 43213152 G G G G G G G G G G G G G T G G G G G G
3 chr3_43245636 0 43245636 C C C C C C C C A A A A C C C C C C A A
3 chr3_43245880 0 43245880 G T G G G G G G G G G G G G G G G G G G
3 chr3_43248613 0 43248613 G G G G G G G G G G G G G T G G G G G G
3 chr3_43268540 0 43268540 T T T T T T T T T T T T T T G T T T T T
3 chr3_43272353 0 43272353 A A A A A A A A C C C C A A A A A A C C
3 chr3_43293961 0 43293961 C C C C C C C C A A A A C C C C C C A A
3 chr3_43298985 0 43298985 G G G G G G G G C C C C G G G G G G C C
3 chr3_43347495 0 43347495 A A A A A A A A A A A A A C A A A A A A
3 chr3_43358824 0 43358824 T T T T T T T T T T A T T T T T T T T T
3 chr3_43374004 0 43374004 C C C C C C C C C C C C C C G G C C C C
3 chr3_43381839 0 43381839 C C G G C G C C C C C C C C C C C C C C
3 chr3_43393235 0 43393235 A T A A A A A A A A A A A A A A A A A A
3 chr3_43402683 0 43402683 T T T T T T T T A A A A T T T T T T A A
3 chr3_43433486 0 43433486 G G G G G G G T G G G G G G G G G G G G
3 chr3_43446197 0 43446197 C C C C C C C C G G G G C C C C C C G G
3 chr3_43464892 0 43464892 T T T T T T T T G G G G T T T T T T G G
3 chr3_43496016 0 43496016 G T T T T T T T T T T T T T T T G G T T
3 chr3_43504241 0 43504241 C C C C C C C C C C C G C C C C C C C C
3 chr3_43533359 0 43533359 G G G G G G G G G G G G C G G G G G G G
3 chr3_43550058 0 43550058 G G G G G G G G T T T T G G G G G G T T
3 chr3_43594128 0 43594128 T T T T T T T T A A A A T T T T T T A A
3 chr3_43597422 0 43597422 A A C C A A A A A A A A A A A A A A A A
3 chr3_43618113 0 43618113 G G G G G G G G C C C C G G G G G G C C
3 chr3_43619630 0 43619630 C C C C C C C C A A A A C C C C C C A A
3 chr3_43623092 0 43623092 G G G G G G G G C C C C G G G G G G C C
3 chr3_43623176 0 43623176 C C C C C C C C C C C C C C C G C C C C
3 chr3_43624562 0 43624562 A A C C A A A A A A A A A A A A A A A A
3 chr3_43624748 0 43624748 C C C C C C C C G G G G C C C C C C G G
3 chr3_43638048 0 43638048 T T T T T T T T T T G T T T T T T T T T
3 chr3_43715621 0 43715621 T T T T T T T T G G G G T T T T T T G G
3 chr3_43719633 0 43719633 T T T T T T T T G G G G T T T T T T G G
3 chr3_43734285 0 43734285 G G T T T T G G T T T T T T T T T T T T
3 chr3_43743276 0 43743276 C C C C C C C C G G G G C C C C C C G G
3 chr3_43749405 0 43749405 C C C C C C C C C C C C C C A C C C C C
3 chr3_43770893 0 43770893 A A A A A A A A A A A A A A A A A C A A
3 chr3_43812869 0 43812869 G G G G G G G G G T G G G G G G G G T T
3 chr3_43813104 0 43813104 C C C C C C C C A A A A C C C C C C A A
3 chr3_43867921 0 43867921 G G G G G G G G C C C G G G G G G G C C
3 chr3_43884425 0 43884425 C C C C C G C C C C C C C C C C C C C C
3 chr3_43910573 0 43910573 G G G G G G G G C C C C G G G G G G C C
3 chr3_43952818 0 43952818 T T T T G G T T T T T T T T T T T T T T
3 chr3_43981808 0 43981808 T T T T T T T T G G G G T T T T T T G G
3 chr3_43993984 0 43993984 T T T T T T T T G G G G T T T T T T G G
3 chr3_44004585 0 44004585 T T T T T T T T G G G G T T T T T T G G
3 chr3_44034508 0 44034508 G T G G G G G T G G G G G G G G G G G G
3 chr3_44045163 0 44045163 C C C C C C C C G G G G C C C C C C G G
3 chr3_44045651 0 44045651 C C C C C C C C C G G G C C C C C C C C
3 chr3_44063474 0 44063474 A A C C C C A C C C C C C C C C C C C C
3 chr3_44066586 0 44066586 G G G G G G G G G G G G G G C G G G G G
3 chr3_44115496 0 44115496 G G G G G G G G T T T T G G G G G G T T
3 chr3_44188779 0 44188779 G G T T T T G G T T T T T T T T T T T T
3 chr3_44200434 0 44200434 A A A A A A A A A A A A A C A A A A A A
3 chr3_44209564 0 44209564 C C G G G G C C C C C C C C C C C C C C
3 chr3_44217990 0 44217990 A A A C A A A A A A A A A A A A A A A A
3 chr3_44220835 0 44220835 A A A A A A A A A A A A A A A A C C A A
3 chr3_44233594 0 44233594 C C C C C C C C G G G G C C C C C C G G
3 chr3_44252452 0 44252452 T T T T T T T T T T T T T T T T G G T T
3 chr3_44254539 0 44254539 G G G G G G G G G G G G C C G G G G G G
3 chr3_44264147 0 44264147 G G G G G G G G G G G G C G G G G G G G
3 chr3_44293370 0 44293370 G G G G G G G G G G G T G G G G G G G G
3 chr3_44317625 0 44317625 A A T T T T T T T T T T T T T T T T T T
3 chr3_44326171 0 44326171 G G G G G G G G T T T T G G G G G G T T
3 chr3_44355667 0 44355667 T T G G G G T T G G G G G G G G G G G G
3 chr3_44357992 0 44357992 C C C C C C C C C G C C C C C C C C G G
3 chr3_44375879 0 44375879 T T T T T T G T T T T T T T T T T T T T
3 chr3_44378714 0 44378714 C C A A A A C C A A A A A A A A A A A A
3 chr3_44410192 0 44410192 T T T T T T T T T T T T T T A T T T T T
3 chr3_44427276 0 44427276 G G G G G G G G G G G G C C C C C C G G
3 chr3_44441245 0 44441245 C C C C C C C C C C C C C C G G C C C C
3 chr3_44511990 0 44511990 C C C C C C C C C C C C C G C C C C C C
3 chr3_44512289 0 44512289 G G C C C C G G C C C C C C C C C C C C
3 chr3_44549737 0 44549737 G G G G G G G G G G G G G G G G T T G G
3 chr3_44551771 0 44551771 T T T T T T T T G G G G T T T T T T G G
3 chr3_44554770 0 44554770 A A A A A A A A T T T T A A A A A A T T
3 chr3_44557603 0 44557603 C C C C C C C C C C C C C C A C C C C C
3 chr3_44581303 0 44581303 G T G G G G G G G G G G G G G G G G G G
3 chr3_44582900 0 44582900 G G G G G G G G C G C C G G G G G G G G
3 chr3_44610116 0 44610116 G G T T G G G G G G G G G G G G G G G G
3 chr3_44646160 0 44646160 T T T T T T T T T T T T T T T T G G T T
3 chr3_44666409 0 44666409 T T G G G G G G G G G G G G G G G G G G
3 chr3_44694243 0 44694243 G G G G G G G G C C C C G G G G G G C C
3 chr3_44695468 0 44695468 C C C C A A C C C C C C C C C C C C C C
3 chr3_44714791 0 44714791 G G G G G G G G G G G G C G G G G G G G
3 chr3_44719201 0 44719201 T T T T T T T T T T T T G T T T T T T T
3 chr3_44735675 0 44735675 C C G G C C C C C C C C C C C C C C C C
3 chr3_44757599 0 44757599 A A A A A A A A A C A A A A A A A A A A
3 chr3_44773563 0 44773563 A A A A A A A A A A A A A A C C A A A A
3 chr3_44787782 0 44787782 G G G G G G G G C C C C G G G G G G C C
3 chr3_44799857 0 44799857 G G G G G G G G G G G G G T G G G G G G
3 chr3_44804393 0 44804393 G G G G G G G G C G C G G G G G G G C C
3 chr3_44811209 0 44811209 A A A T A A A A A A A A A A A A A A A A
3 chr3_44815184 0 44815184 C C C C C C G G C C C C C C C C C C C C
3 chr3_44822473 0 44822473 G G G G G G G G G G G G G G C C G G G G
3 chr3_44822630 0 44822630 T T T T T T T T A A A A T T T T T T A A
3 chr3_44824247 0 44824247 G G G G G G G G T T T T G G G G G G T T
3 chr3_44832721 0 44832721 T T T T T T T T T T T T T T G G T T T T
3 chr3_44880794 0 44880794 G G T T G G G G G G G G G G G G G G G G
3 chr3_44890364 0 44890364 T T T T T T T T T T T T T T G G T T T T
3 chr3_44924413 0 44924413 T T T T T T T T A T A T T T T T T T T T
3 chr3_44929611 0 44929611 G G G G G G G G C G C G G G G G G G G G
3 chr3_44965104 0 44965104 C C A C C C C C C C C C C C C C C C C C
3 chr3_44991125 0 44991125 T T T T T T T T A A A A T T T T T T A A
3 chr3_44992431 0 44992431 A A A A A A A A C C C C A A A A A A C C
3 chr3_45008228 0 45008228 T T T T T T T T A A A A T T T T T T A A
3 chr3_45029931 0 45029931 T T T T T T T T T T T T T T T T G G T T
3 chr3_45042190 0 45042190 T T T T T T T T G G G G T T T T T T G G
3 chr3_45059323 0 45059323 C C C C C C C C A C C C C C C C C C C C
3 chr3_45077591 0 45077591 T T A A A A T T T T T T A A A A A A T T
3 chr3_45083828 0 45083828 A A C C C C A A C C C C C C C C C C C C
3 chr3_45108176 0 45108176 A C C C C C C C C C C C C C C C C C C C
3 chr3_45108208 0 45108208 T T T T T T T T T T T T T T T T A T T T
3 chr3_45151369 0 45151369 T T T T A A T T T T T T T T T T T T T T
3 chr3_45185565 0 45185565 C C C C C C C C C C C C A C C C C C C C
3 chr3_45187843 0 45187843 G T T T T T T T T T T T T T T T T T T T
3 chr3_45225039 0 45225039 C C C C C C C C C C C C C C C C G G C C
3 chr3_45231106 0 45231106 C C C C C C C C C G C C C C C C C C C C
3 chr3_45269913 0 45269913 A A A A A A A A A A A A A A A C A A A A
3 chr3_45301535 0 45301535 C G C C C C C C C C C C C C C C C C C C
3 chr3_45308885 0 45308885 T T T T T T T T T T T T G G G G T T T T
3 chr3_45328706 0 45328706 G G C C G G G G G G G G G G G G G G G G
3 chr3_45357397 0 45357397 C C C C C C C C C C C C C C G G C C C C
3 chr3_45372383 0 45372383 T T T T T T T T G G G G T T T T T T G G
3 chr3_45379795 0 45379795 T T G T T T T T T T T T T T T T T T T T
3 chr3_45391020 0 45391020 A A A A A A A A A A A T A A A A A A A A
3 chr3_45413580 0 45413580 A A A A A A A A C C C C A A A A A A C C
3 chr3_45420459 0 45420459 G G G G G G G G C C C C G G G G G G C C
3 chr3_45422205 0 45422205 T T T T T T T T T T T T A A T T T T T T
3 chr3_45435837 0 45435837 G G G G C C G G G G G G G G G G G G G G
3 chr3_45440290 0 45440290 G G G G G G G G C C C C G G G G G G C C
3 chr3_45473875 0 45473875 A A A A A A A A A A A A A C A A A A A A
3 chr3_45512961 0 45512961 T T T T T T T T G G G G T T T T T T G G
3 chr3_45543475 0 45543475 C C A A C C C C C C C C C C C C C C C C
3 chr3_45580720 0 45580720 T T T T T T T T G G G G T T T T T T G G
3 chr3_45589786 0 45589786 C C C C C C C C C C C C C C A C C C C C
3 chr3_45598345 0 45598345 G G C C G G G G G G G G G G G G G G G G
3 chr3_45618578 0 45618578 T T T T G G T T T T T T T T T T T T T T
3 chr3_45619738 0 45619738 G G G G C C G G G G G G G G G G G G G G
3 chr3_45669267 0 45669267 C C C C C C C C C C A C C C C C C C C C
3 chr3_45673747 0 45673747 A A A A A A A A T T T T A A A A A A T T
3 chr3_45697000 0 45697000 A A A A A A A A T T T T A A A A A A T T
3 chr3_45733264 0 45733264 G G G G G G G G T T T T G G G G G G T T
3 chr3_45742780 0 45742780 T T T T T T T T A A A A T T T T T T A A
3 chr3_45747629 0 45747629 G G C C G G G G G G G G G G G G G G G G
3 chr3_45765083 0 45765083 C C G G C C C C C C C C C C C C C C C C
3 chr3_45784819 0 45784819 C C C C C C C C G G G G C C C C C C G G
3 chr3_45791005 0 45791005 T T T T T T T T A A A A T T T T T T A A
3 chr3_45805804 0 45805804 G G G G G T G G G G G G G G G G G G G G
3 chr3_45822291 0 45822291 G G G G C G G G C C C C C C C C C C C C
3 chr3_45852504 0 45852504 A A A A A A A A A A A A A A A C A A A A
3 chr3_45878664 0 45878664 T T T T T T T T T T T T T T T T G G T T
3 chr3_45900946 0 45900946 C C G G G G C C G G G G G G G G G G G G
3 chr3_45908770 0 45908770 T T G T T T T T T T T T G G G G G G T T
3 chr3_45941154 0 45941154 C C C C G G C C G G G G G G G G G G G G
3 chr3_45943678 0 45943678 G G G G T T G G G G G G G G G G G G G G
3 chr3_45945002 0 45945002 T T T T T T T T T T T T A A T T T T T T
3 chr3_45947405 0 45947405 C C C C C C C C A A A C C C C C C C A A
3 chr3_45952824 0 45952824 C C C C C C C C C C A C C C C C C C C C
3 chr3_45970654 0 45970654 G G C C C C C C C C C C C C C C C C C C
3 chr3_45979302 0 45979302 C C A A C C C C C C C C C C C C C C C C
3 chr3_46035850 0 46035850 C C G G G G C C G G G G G G G G G G G G
3 chr3_46061514 0 46061514 G T G G G G G G G G G G G G G G G G G G
3 chr3_46076518 0 46076518 G G G G G G C C G G G G G G C G G G G G
3 chr3_46079624 0 46079624 A A A A A A A A A A A A A A A C A A A A
3 chr3_46097572 0 46097572 C C C C C C C C C C C G C C C C C C C C
3 chr3_46102289 0 46102289 C C C C C C C C C C C C C C A C C C C C
3 chr3_46102587 0 46102587 G G G G G G G G T T T T G G G G G G T T
3 chr3_46102591 0 46102591 G G G G G G G G G G G G C G G G G G G G
3 chr3_46109595 0 46109595 A A A A A A A A T T T T A A A A A A T T
3 chr3_46119576 0 46119576 T T T T G T T T T T T T T T T T T T T T
3 chr3_46152473 0 46152473 C C C C C C C C G G G G C C C C C C G G
3 chr3_46154393 0 46154393 G G G G G G G G C C C C G G G G G G C C
3 chr3_46165123 0 46165123 G G C C C C G G C C C C C C C C C C C C
3 chr3_46179251 0 46179251 C C C C C C C C A A A A C C C C C C A A
3 chr3_46184757 0 46184757 G G G G G G G G C C C C G G G G G G C C
3 chr3_46191056 0 46191056 T T T T T T T T A A A A T T T T T T A A
3 chr3_46196516 0 46196516 G G G G G G C C G G G G G G G G G G G G
3 chr3_46209604 0 46209604 A A C C C C A A A A A A A A A A A A A A
3 chr3_46214700 0 46214700 C C C C C C C C G G G G C C C C C C G G
3 chr3_46219136 0 46219136 G G G G G G G G C C C C G G G G G G C C
3 chr3_46237894 0 46237894 T T T T T T T T A A A A T T T T T T A A
3 chr3_46238928 0 46238928 C G C C C C C C C C C C C C C C C C C C
3 chr3_46261925 0 46261925 A A T T T T A A A A A A T T T T T T A A
3 chr3_46272567 0 46272567 G G C C C C G G C C C C C C C C C C C C
3 chr3_46278886 0 46278886 G G G G G G G G C C C C G G G G G G C C
3 chr3_46314751 0 46314751 T T T T T T T T A A A A T T T T T T A A
3 chr3_46316600 0 46316600 A A A T A A A A A A A A A A A A A A A A
3 chr3_46317630 0 46317630 G G G T G G G G G G G G G G G G G G G G
3 chr3_46319729 0 46319729 A A A C C C A A A A A A A A A A A A A A
3 chr3_46320312 0 46320312 A A A A A A A A C C C C A A A A A A C C
3 chr3_46321760 0 46321760 T T T T T T T T T T T T T T A T T T T T
3 chr3_46355236 0 46355236 G G G G G G G G G G G G G T G G G G G G
3 chr3_46376628 0 46376628 C C C C C C C C C C C C C C C C A C C C
3 chr3_46376697 0 46376697 A A C C C C A A C C C C C C C C C C C C
3 chr3_46384343 0 46384343 C C C C C C A A C C C C C C C C C C C C
3 chr3_46395307 0 46395307 C C C C C C C C A A A A C C C C C C A A
3 chr3_46418759 0 46418759 G G G G G G G G G G G G G T G G G G G G
3 chr3_46426817 0 46426817 A A A A A A A A A A A A A A A A C C A A
3 chr3_46432019 0 46432019 T T T T T T T T G G G G T T T T T T G G
3 chr3_46457452 0 46457452 A C C C C C C C C C C C C C C C C C C C
3 chr3_46459988 0 46459988 T T T T T T T T T T T T G T T T T T T T
3 chr3_46479397 0 46479397 A A T T A T A A T T T T A A A A A A T T
3 chr3_46488643 0 46488643 A A A A A A A A C C C C A A A A A A C C
3 chr3_46502499 0 46502499 A A A A A A A A T T T T A A A A A A T T
3 chr3_46512755 0 46512755 T T T T T T T T G G G G T T T T T T G G
3 chr3_46518843 0 46518843 G G C C G G G G G G G G G G G G G G G G
3 chr3_46522835 0 46522835 G G G G G G G G G G G G G G G G C C G G
3 chr3_46525451 0 46525451 T T T T T T T T A A A A T T T T T T A A
3 chr3_46548525 0 46548525 A A A A C C A A A A A A A A A A A A A A
3 chr3_46617508 0 46617508 G G G G G G G G G G T T G G G G G G G G
3 chr3_46632942 0 46632942 G G G G G T G G G G G G G G G G G G G G
3 chr3_46634431 0 46634431 A A A A A A A A A A A A A A A A C C A A
3 chr3_46715071 0 46715071 C C C C C C C C A A A A C C C C C C A A
3 chr3_46730125 0 46730125 C C G G C C C C C C C C C C C C C C C C
3 chr3_46732607 0 46732607 G G T T G G G G G G G G G G G G G G G G
3 chr3_46734312 0 46734312 G G T T G G G G G G G G G G G G G G G G
3 chr3_46735339 0 46735339 A A A A A A A A A A A A A T A A A A A A
3 chr3_46749149 0 46749149 C C C C C C C C C C G G C C C C C C G G
3 chr3_46758041 0 46758041 C C C C C C C C A C A A C C C C C C A A
3 chr3_46761250 0 46761250 T T T T T T T T T T G G T T T T T T G G
3 chr3_46779985 0 46779985 C C C C C C C C G G G G C C C C C C G G
3 chr3_46788836 0 46788836 G G G G G G C C C C C C G G G G G G C C
3 chr3_46794673 0 46794673 T T T T A T T T T T T T T T T T T T T T
3 chr3_46801209 0 46801209 A A A A A A A A A A A A T T T T T T A A
3 chr3_46834913 0 46834913 C C C C C C C C C C G G C C C C C C C C
3 chr3_46868049 0 46868049 G G G T T T G G T T T T G G G G G G T T
3 chr3_46895390 0 46895390 A A A T A T A A T T T T A A A A A A T T
3 chr3_46895677 0 46895677 C C C C C C C C A A A A C C C C C C A A
3 chr3_46913660 0 46913660 C C C C C C C C G G G G C C C C C C G G
3 chr3_46924050 0 46924050 C C G G G G C C G G G G G G G G G G G G
3 chr3_46929225 0 46929225 A A A A A T A A A A A A A A A A A A A A
3 chr3_46935151 0 46935151 C C C C C C C C C C A C C C C C C C C C
3 chr3_46969952 0 46969952 T T T T T T T T A A A A A A T T T T A A
3 chr3_46975048 0 46975048 T T T T T T T T T T T T A A A A A A T T
3 chr3_46975335 0 46975335 A A A A A T A A A A A A A A A A A A A A
3 chr3_47029717 0 47029717 A A A A A A A A C C C C A A A A A A C C
3 chr3_47033555 0 47033555 C C C C C C C C C C A C C C C C C C C C
3 chr3_47060146 0 47060146 T T T T T T T T G G G G T T T T T T G G
3 chr3_47080672 0 47080672 G G G G C G G G G G G G G G G G G G G G
3 chr3_47081325 0 47081325 C C C C C C C C C C C C A C C C C C C C
3 chr3_47106040 0 47106040 T T T T T T T T G G G G T T T T T T G G
3 chr3_47166465 0 47166465 C C C C C C C C G G G G C C C C C C G G
3 chr3_47178064 0 47178064 C C C C C C C C A C C C C C C C C C C C
3 chr3_47196831 0 47196831 C C C C C C C C C G C G C C C C C C G G
3 chr3_47215533 0 47215533 T T A T A A T T T T T T T T T T T T T T
3 chr3_47242701 0 47242701 C C C C C C C C A A A A C C C C C C A A
3 chr3_47261117 0 47261117 G G G G G T G G G G G G G G G G G G G G
3 chr3_47320829 0 47320829 A A A A A A A A T T T T A A A A A A T T
3 chr3_47352328 0 47352328 G G G G G G G G T T T T G G G G G G T T
3 chr3_47387510 0 47387510 T T T T T T T T G G G G T T T T T T G G
3 chr3_47408767 0 47408767 C C C C C C C C C C C C C C G G C C C C
3 chr3_47452466 0 47452466 G G G G G G G G G G G G G G C G G G G G
3 chr3_47455747 0 47455747 G G G G G G G G T T T T G G G G G G T T
3 chr3_47464579 0 47464579 A A C C A A A A A A A A A A A A A A A A
3 chr3_47539756 0 47539756 G G G G G G G G C C C C G G G G G G C C
3 chr3_47620004 0 47620004 C C C C C C C C A A A A C C C C C C A A
3 chr3_47636740 0 47636740 G G G G G G G G G G G G C G G G G G G G
3 chr3_47669915 0 47669915 T T A A A A T T T T T T T T T T T T T T
3 chr3_47678245 0 47678245 C C C C C C C C C G C C C C C C C C C C
3 chr3_47692330 0 47692330 T T A A A A T T T T T T T T T T T T T T
3 chr3_47763656 0 47763656 T T G G G G T T T T T T T T T T T T T T
3 chr3_47768106 0 47768106 A A A A A A A A T T T T A A A A A A T T
3 chr3_47793282 0 47793282 C C C C C C C C A A A A C C C C C C A A
3 chr3_47800723 0 47800723 C C C C C C C C A A A A C C C C C C A A
3 chr3_47817406 0 47817406 G G G G G G G G G G C G G G G G G G C C
3 chr3_47825009 0 47825009 G G G G G G G G G G C G G G G G G G G G
3 chr3_47838563 0 47838563 T T T T T T T T G T T T T T T T T T T T
3 chr3_47893988 0 47893988 G G G G T T G G G G G G G G G G G G G G
3 chr3_47902256 0 47902256 C C C C A C C C C C C C C C C C C C C C
3 chr3_47906771 0 47906771 T T T T T T T T T T T T T T G G T T T T
3 chr3_47943960 0 47943960 A A A A A A A A C C C C A A A A A A C C
3 chr3_47955913 0 47955913 T T T T T T T T T T T T T T G T T T T T
3 chr3_47959850 0 47959850 C C C C C C C C G G G G C C C C C C G G
3 chr3_47967895 0 47967895 A A A A A A A A A C A A A A A A A A A A
3 chr3_47970632 0 47970632 A A A A A A A A A A A A C C C C A A A A
3 chr3_47980176 0 47980176 A A C C C C A A A A A A A A A A A A A A
3 chr3_47982815 0 47982815 G G G G G G G G T T T T G G G G G G T T
3 chr3_47983431 0 47983431 T T T T T T T T G G G G T T T T T T G G
3 chr3_47991036 0 47991036 A A T T T T A A T T T T A A A A A A T T
3 chr3_48043802 0 48043802 T T T T T T T T G G G G T T T T T T G G
3 chr3_48061208 0 48061208 C C C C C C C C C C C C C C G G C C C C
3 chr3_48073800 0 48073800 C C C C C C C C C C C C C C C C G G C C
3 chr3_48077153 0 48077153 T T T T T T T T G G G G T T T T T T G G
3 chr3_48125586 0 48125586 G G G G G G G G T T T T G G G G G G T T
3 chr3_48151966 0 48151966 A A A A A C A A A A A A A A A A A A A A
3 chr3_48225936 0 48225936 A A A A A A A A A C A A A A A A A A C C
3 chr3_48323226 0 48323226 C C C C C C C C G G G G C C C C C C G G
3 chr3_48340365 0 48340365 C C C C C C C C C G C C C C C C C C C C
3 chr3_48352275 0 48352275 T T G T G G T T T T T T T T G G G T T T
3 chr3_48353249 0 48353249 G G G G G G G G G G G T G G G G G G G G
3 chr3_48358740 0 48358740 A A A A A A A A C C C C A A A A A A C C
3 chr3_48379155 0 48379155 C C C C C C C C C C C C C C C C A A C C
3 chr3_48386175 0 48386175 T T T T T T T T A A A A T T T T T T A A
3 chr3_48386802 0 48386802 C C C C C C C C C C C C C C G G C C C C
3 chr3_48390925 0 48390925 C C C C C C C C A A A A C C C C C C A A
3 chr3_48427601 0 48427601 C C C C C C C C A A A A C C C C C C A A
3 chr3_48452256 0 48452256 C C C C C C C C G G G G C C C C C C G G
3 chr3_48460845 0 48460845 T T G T G T T T T T T T T T T T T T T T
3 chr3_48471419 0 48471419 C C C C C G C C C C C C C C C C C C C C
3 chr3_48491161 0 48491161 T T T T T T T T T T T T T T T T G T T T
3 chr3_48500333 0 48500333 G G G G G G G G G G G G C C G G G G G G
3 chr3_48512447 0 48512447 C C C C C C C C C C A C C C C C C C C C
3 chr3_48527017 0 48527017 G G G G G G C C G G G G G G G G G G G G
3 chr3_48527884 0 48527884 C C C C C C C C C G C C C C C C C C C C
3 chr3_48539305 0 48539305 G G G G G G G G C G C G G G G G G G G G
3 chr3_48541919 0 48541919 G G C G G G G G G G G G G G G G G G G G
3 chr3_48542895 0 48542895 G G G G G G G G G T G T G G G G G G G G
3 chr3_48548169 0 48548169 G T G G G G G G G G G G G G G G G G G G
3 chr3_48554038 0 48554038 G G G G G G G G G G G G G G G G G T G G
3 chr3_48586721 0 48586721 C C C C C C C C C G G G C C C C C C G G
3 chr3_48598300 0 48598300 G G G G G G G G C C C C G G G G G G C C
3 chr3_48600761 0 48600761 A A A A A A A A C C C C A A A A A A C C
3 chr3_48600787 0 48600787 G G G G G G G G G G G G T T G G G G G G
3 chr3_48615386 0 48615386 T T T T T T T T G G G T T T T T T T G G
3 chr3_48616872 0 48616872 C C C C C C C C C G C G C C C C C C G G
3 chr3_48651640 0 48651640 G G G G G G G G G G C G G G G G G G C C
3 chr3_48652486 0 48652486 G G G G G G G G G G G G G G T T G G G G
3 chr3_48655840 0 48655840 C C C C C C C C A A A A C C C C C C A A
3 chr3_48656642 0 48656642 G G G G G G G G G G C C G G G G G G C C
3 chr3_48663582 0 48663582 G G G G G G G G T T T T G G G G G G T T
3 chr3_48666219 0 48666219 T T T T T T T T T T T T T T T T G G T T
3 chr3_48667868 0 48667868 C C C C C C C C C C C C G G C C C C C C
3 chr3_48683393 0 48683393 G T T T T T T T T T T T T T T T T T T T
3 chr3_48688703 0 48688703 T T T T T T T T T T G T T T T T T T T T
3 chr3_48717351 0 48717351 C C C C C C C C A A A A C C C C C C A A
3 chr3_48739546 0 48739546 G G C C G G G G G G G G G G G G G G G G
3 chr3_48740207 0 48740207 A A A A A A A A A A A A A A T T A A A A
3 chr3_48748282 0 48748282 C C C C C G C C C C C C C C C C C C C C
3 chr3_48774064 0 48774064 A A A A A A A A C C A A A A A A A A A A
3 chr3_48778195 0 48778195 T T T T T T T T G G G G T T T T T T G G
3 chr3_48778241 0 48778241 A A A A A A A A A A A C A A A A A A A A
3 chr3_48783066 0 48783066 G G G G C G G G G G G G G G G G G G G G
3 chr3_48786522 0 48786522 G G G G G G G G C C C G G G G G G G C C
3 chr3_48798254 0 48798254 C C A A A A C C C C C C C C C C C C C C
3 chr3_48809776 0 48809776 G G G G G G G G T T T T G G G G G G T T
3 chr3_48818556 0 48818556 A A A A A A A A T T T T A A A A A A T T
3 chr3_48834946 0 48834946 G G G G G G G G C C C G G G G G G G G G
3 chr3_48837980 0 48837980 C G G G G G G G G G G G G G G G G G G G
3 chr3_48838032 0 48838032 A A A A A A A A C C A A A A A A A A A A
3 chr3_48841236 0 48841236 C C C C C C C C C C C C A C C C C C C C
3 chr3_48846455 0 48846455 T T T T T T T T A A A A T T T T T T A A
3 chr3_48864953 0 48864953 T T G T T T T T T T T T T T T T T T T T
3 chr3_48872698 0 48872698 T T T T T T T T T T T T T T T T G T T T
3 chr3_48876751 0 48876751 C C C C C C C C C C C C C C G G C C C C
3 chr3_48914366 0 48914366 T T T T T T T T T T T T T T G G T T T T
3 chr3_48928822 0 48928822 T T T T T T T T T T T T A T T T T T T T
3 chr3_48963794 0 48963794 G T G G G G G G G G G G G G G G G G G G
3 chr3_48997583 0 48997583 C C C C C G C C C C C C C C C C C C C C
3 chr3_49003538 0 49003538 T T T T T T T T T T T T G T G G T T T T
3 chr3_49043453 0 49043453 C G C C C C C C C C C C C C C C C C C C
3 chr3_49071687 0 49071687 T T T T T T T T A A A A T T T T T T A A
3 chr3_49078100 0 49078100 A A A A A A A A C C C C A A A A A A C C
3 chr3_49180743 0 49180743 G G G G G G G G G G G G C G G G G G G G
3 chr3_49189283 0 49189283 C C C C C C C C G G G G C C C C C C G G
3 chr3_49191381 0 49191381 G T G G G G G G G G G G G G G G G G G G
3 chr3_49223399 0 49223399 G G G G G G G G T T T T G G G G G G T T
3 chr3_49232722 0 49232722 G G T T T T T T T T T T T T T T T T T T
3 chr3_49246271 0 49246271 C C G G C C C C C C C C C C C C C C C C
3 chr3_49280806 0 49280806 C C C C C C C C G G G G C C C C C C G G
3 chr3_49283416 0 49283416 G G G G G G G G G G G G G G G G G T G G
3 chr3_49302953 0 49302953 G G G G G G G G C C C C G G G G G G C C
3 chr3_49319278 0 49319278 T T T T T T T T T T A T T T T T T T T T
3 chr3_49345769 0 49345769 C C G G C C C C C C C C C C C C C C C C
3 chr3_49350797 0 49350797 G G G G G G G G G G G G G T G G G G G G
3 chr3_49356795 0 49356795 A A A A A A A A A A A A A A A C A A A A
3 chr3_49362349 0 49362349 A A C C C C A A C C C C C C C C C C C C
3 chr3_49401468 0 49401468 G G G G G G G G T T T T G G G G G G T T
3 chr3_49402665 0 49402665 C C C C C C C C C C C C A C C C C C C C
3 chr3_49404421 0 49404421 T T T T T T T T T T T T G G T T T T T T
3 chr3_49406344 0 49406344 G G G G G G G G C C C C G G G G G G C C
3 chr3_49419163 0 49419163 G G G G G G G G G G G G G T G G G G G G
3 chr3_49452088 0 49452088 T T A A A A T T T T T T T T T T T T T T
3 chr3_49454140 0 49454140 G G T T T T G G T T T T T T T T T T T T
3 chr3_49489949 0 49489949 G G G G C G G G G G G G G G G G G G G G
3 chr3_49507375 0 49507375 C C C C C C C C A A A A C C C C C C A A
3 chr3_49509273 0 49509273 T T T T T T T T T T T T G T T T T T T T
3 chr3_49570885 0 49570885 G G G G G G G G G G G G G G G G T T G G
3 chr3_49594292 0 49594292 G G G G G G G G T T T T G G G G G G T T
3 chr3_49601374 0 49601374 C C C C C C C C C C C C C C A A C C C C
3 chr3_49605510 0 49605510 C C G G G G C C G G G G G G G G G G G G
3 chr3_49609522 0 49609522 C C A A A A C C A A A A A A A A A A A A
3 chr3_49630833 0 49630833 T T A A T T T T T T T T T T T T T T T T
3 chr3_49657910 0 49657910 A A C C C C A A C C C C C C C C C C C C
3 chr3_49660890 0 49660890 A A A A A A A A A A A A A A A C A A A A
3 chr3_49712426 0 49712426 A A A A A A A A A A A C A A A A A A C C
3 chr3_49743895 0 49743895 A A A A A C A A A A A A A A A A A A A A
3 chr3_49745585 0 49745585 T T T T T T T T G G G T T T T T T T T T
3 chr3_49789894 0 49789894 C C C C C C C C C C C C A A C C C C C C
3 chr3_49790844 0 49790844 C C C C C C C C C C C C A A A A A A C C
3 chr3_49803896 0 49803896 T T G G G G G G G G G G G G G G G G G G
3 chr3_49844397 0 49844397 T T T T T T T T T T T T T T G G T T T T
3 chr3_49875455 0 49875455 T T G T T T T T T T T T T T T T T T T T
3 chr3_49888649 0 49888649 C C C C C C C C G G G G C C C C C C G G
3 chr3_49891919 0 49891919 A A C C C C A A C C C C C C C C C C C C
3 chr3_49940759 0 49940759 G G G G G G G G G G G G G G G G C G G G
3 chr3_49942563 0 49942563 A A C C C C A A C C C C C C C C C C C C
3 chr3_49946407 0 49946407 C C C C C C C C C C C C C C C C G G C C
3 chr3_49963630 0 49963630 G G G G G G G G G G G G G G G T G G G G
3 chr3_49982899 0 49982899 G G G G G G G G C C C C G G G G G G C C
3 chr3_49995158 0 49995158 A A A A A A A A C C C C A A A A A A C C
3 chr3_50020284 0 50020284 C C C C C C C C G G G G C C C C C C G G
3 chr3_50024974 0 50024974 A A A A A A A A C C C C A A A A A A C C
3 chr3_50042532 0 50042532 A A A A C C A A A A A A A A A A A A A A
3 chr3_50064026 0 50064026 A A A A A A A A C C C C A A A A A A C C
3 chr3_50066597 0 50066597 C C C C C C C C A A A A C C C C C C C C
3 chr3_50080019 0 50080019 C C A A A A C C A A A A A A A A A A A A
3 chr3_50094410 0 50094410 C C A C C C C C C C C C C C C C C C C C
3 chr3_50095703 0 50095703 C C C C C C C C G G G G C C C C C C G G
3 chr3_50126836 0 50126836 T T T T T T T T G G G G T T T T T T G G
3 chr3_50140235 0 50140235 G G G G G G G G G G G G G G C G G G G G
3 chr3_50149363 0 50149363 C C C C C C C C C C A C C C C C C C C C
3 chr3_50167551 0 50167551 C C C C C C C C A A A A C C C C C C A A
3 chr3_50176958 0 50176958 A A A A A A A A T T T T A A A A A A T T
3 chr3_50177875 0 50177875 G G G G G G G G C C C C G G G G G G C C
3 chr3_50179653 0 50179653 A A A A A A A A T T T T A A A A A A T T
3 chr3_50187251 0 50187251 C C C C C C C C C C C C C C C C A A C C
3 chr3_50195808 0 50195808 C C C C C C C C G G G G C C C C C C G G
3 chr3_50291515 0 50291515 C C C C C C C C C C C C C G C C C C C C
3 chr3_50298009 0 50298009 G G G G G G G G G G G G G G C C G G G G
3 chr3_50315970 0 50315970 G T T T T T T T T T T T T T T T T T T T
3 chr3_50352397 0 50352397 G T G G G G G G G G G G G G G G G G G G
3 chr3_50381942 0 50381942 T T T T T T T T T T T T T T T T A T T T
3 chr3_50384046 0 50384046 T T G G G G T T T T T T T T T T T T T T
3 chr3_50393389 0 50393389 C C G G C C C C C C C C C C C C C C C C
3 chr3_50395904 0 50395904 A A A A A A A A A A A A C C C C A A A A
3 chr3_50403266 0 50403266 T T T T T T T T A A A A T T T T T T A A
3 chr3_50491865 0 50491865 G G C G C G G G G G G G G G G G G G G G
3 chr3_50499432 0 50499432 G G G G G G G G G G G G C C G G G G G G
3 chr3_50507867 0 50507867 C C C C C C C C C C C C C C C C G G C C
3 chr3_50516257 0 50516257 C C C G C C C C C C C C C C C C C C C C
3 chr3_50520862 0 50520862 T T T T T T T T A A A A T T T T T T A A
3 chr3_50551982 0 50551982 G G G G C C G G G G G G G G G G G G G G
3 chr3_50577188 0 50577188 A A A A A A A A A A A A C C A A A A A A
3 chr3_50593225 0 50593225 C C G G G G C C G G G G G G G G G G G G
3 chr3_50645792 0 50645792 A A A A A A A A A A A C A A A A A A A A
3 chr3_50647520 0 50647520 C C C C C C C C C C C C C G C C C C C C
3 chr3_50669940 0 50669940 A A A A A A A A A A A A A A A C A A A A
3 chr3_50698687 0 50698687 A C A A A A C C C C C C C C C C C C C C
3 chr3_50740444 0 50740444 G G G G G G G G T T T T G G G G G G T T
3 chr3_50744646 0 50744646 C C C C C C C C G G G G C C C C C C G G
3 chr3_50757573 0 50757573 A A C C C C A A C C C C C C C C C C C C
3 chr3_50776824 0 50776824 G G G G G G G G C C C C G G G G G G C C
3 chr3_50833112 0 50833112 A A A A A A A A C C C C A A A A A A C C
3 chr3_50847174 0 50847174 C G G G G G G G G G G G G G G G G G G G
3 chr3_50864973 0 50864973 G T T T T T T T T T T T T T T T T T T T
3 chr3_50873806 0 50873806 C C C C C C C C C C A C C C C C C C C C
3 chr3_50917951 0 50917951 C C G G G G C C G G G G G G G G G G G G
3 chr3_50922922 0 50922922 T T T T G T T T T T T T T T T T T T T T
3 chr3_50923598 0 50923598 C C C C C C C C A A A A C C C C C C A A
3 chr3_50939425 0 50939425 C C A A A A C C A A A A A A A A A A A A
3 chr3_50968096 0 50968096 A A A A A A A A A A A C A A A A A A A A
3 chr3_50969070 0 50969070 C C C C C C C C C C A C C C C C C C C C
3 chr3_50995204 0 50995204 G G G G G G G G G G G G G G C G G G G G
3 chr3_51049606 0 51049606 G G G G G G G G G G G G G G C G G G G G
3 chr3_51066679 0 51066679 G G G T G G G G G G G G G G G G G G G G
3 chr3_51086606 0 51086606 C C C C C G C C C C C C C C C C C C C C
3 chr3_51130577 0 51130577 A A A A A A A A A T A A A A A A A A A A
3 chr3_51214912 0 51214912 A A A A A A A A A C A A A A A A A A C C
3 chr3_51239274 0 51239274 C C C C C C C C C C C C A A C C A A C C
3 chr3_51247517 0 51247517 G G G G G G G G G G G T G G G G G G T T
3 chr3_51272254 0 51272254 G G T T T T T T T T T T T T T T T T T T
3 chr3_51284799 0 51284799 A A A A A A A A C C C C A A A A A A C C
3 chr3_51294426 0 51294426 A A A A A A A A C C C C A A A A A A C C
3 chr3_51303059 0 51303059 T T T T T T T T T T T T T T T T G G T T
3 chr3_51317793 0 51317793 T T T T T T T T G G G G T T T T T T G G
3 chr3_51326893 0 51326893 G G G G G G G G G G G G G G G G T T G G
3 chr3_51334369 0 51334369 G G G G G G G G G G C G G G G G G G G G
3 chr3_51334642 0 51334642 G G G G G G G G G G C G G G G G G G G G
3 chr3_51372556 0 51372556 T T T T T T T T A A A T T T T T T T A A
3 chr3_51380079 0 51380079 C G C C C C C C C C C C C C C G C C C C
3 chr3_51393788 0 51393788 C C C C C C C C C C A C C C C C C C C C
3 chr3_51419458 0 51419458 G G G G C G G G G G G G G G G G G G G G
3 chr3_51437210 0 51437210 G G G G G G G G T T T T G G G G G G T T
3 chr3_51444688 0 51444688 T T G G G T T T G G G G G G G G G G G G
3 chr3_51445922 0 51445922 C C C C C C C C C C C C C C C C A A C C
3 chr3_51457703 0 51457703 A T T T T T T T T T T T T T T T T T T T
3 chr3_51473623 0 51473623 C C C C C C A A C C C C C C C C C C C C
3 chr3_51610482 0 51610482 G G G G G G G G T T T T G G G G G G T T
3 chr3_51623295 0 51623295 G G G G G G G G C C C C G G G G G G C C
3 chr3_51631562 0 51631562 T T T T T T T T G T G T T T T T T T T T
3 chr3_51649830 0 51649830 G G G G G G G G G G C G G G G G G G G G
3 chr3_51653068 0 51653068 G G G G G G G G T T T T G G G G G G T T
3 chr3_51658140 0 51658140 T T T T T T T T T T A T T T T T T T T T
3 chr3_51692769 0 51692769 A A A A A A A A A A A C A A A A A A C C
3 chr3_51712372 0 51712372 G G G G G G G G G G G G G T G G G G G G
3 chr3_51723314 0 51723314 G G C C C C G G G G G G G G G G G G G G
3 chr3_51735262 0 51735262 T T T T T T T T G G G G T T T T T T G G
3 chr3_51736582 0 51736582 A A A A A A A A A A A A A A A C A A A A
3 chr3_51741244 0 51741244 C C C C C C C C C C C C C C C C C G C C
3 chr3_51749191 0 51749191 A A T T A A A A A A A A A A A A A A A A
3 chr3_51751027 0 51751027 A A A A A A A A A A A A A C A A C C A A
3 chr3_51757798 0 51757798 C C C C C C C C G G G G C C C C C C G G
3 chr3_51758560 0 51758560 G G G G G G G G C C C C C G G G G G C C
3 chr3_51760128 0 51760128 T T A A T T T T T T T T T T T T T T T T
3 chr3_51765133 0 51765133 A A A A A A A A A C A C A A A A A A C C
3 chr3_51765526 0 51765526 G G G G G G G G G G G G G T G G G G G G
3 chr3_51772666 0 51772666 A A A A A A A A A A A A A A A C A A A A
3 chr3_51774771 0 51774771 G G G G G G G G T T T T G G G G G G T T
3 chr3_51777398 0 51777398 T T T T G T T T T T T T T T T T T T T T
3 chr3_51780150 0 51780150 G G G G C G G G G G G G G G G G G G G G
3 chr3_51789510 0 51789510 A A A A A A A A A A A C A A A A A A A A
3 chr3_51822555 0 51822555 T T T T T T T T G G G G T T T T T T G G
3 chr3_51830460 0 51830460 T T T T T T T T G T T T T T T T T T T T
3 chr3_51842118 0 51842118 G G G G G G C C G G G G G G G G G G G G
3 chr3_51856899 0 51856899 C C C C C C C C G G G G C C C C C C G G
3 chr3_51862062 0 51862062 G G G G G G G G G G G G G G G G C G G G
3 chr3_51866787 0 51866787 T T T T T T T T T T T T T T T T G T T T
3 chr3_51869444 0 51869444 T T T T T T T T G G G G T T T T T T G G
3 chr3_51877540 0 51877540 T T T T T T T T T T T T T T T T G G T T
3 chr3_51892409 0 51892409 G G G G G G G G T T T T G G G G G G T T
3 chr3_51920908 0 51920908 T T T T T T T T T T T T T T A A T T T T
3 chr3_51935947 0 51935947 T T T T T T T T A A A T T T T T T T A A
3 chr3_51936523 0 51936523 C C C C C G C C C C C C C C C C C C C C
3 chr3_51938761 0 51938761 C C C C C C C C C C C C C C C C A A C C
3 chr3_51955590 0 51955590 G G G G G G G G T T T T G G G G G G T T
3 chr3_51960341 0 51960341 A A A A A A A A C C C C A A A A A A C C
3 chr3_51960954 0 51960954 A A A A A A A A A A A A A A A A C C A A
3 chr3_51961991 0 51961991 G G G G G G G G G G G G G T G G G G G G
3 chr3_52004381 0 52004381 G G G G C C G G G G G G G G G G G G G G
3 chr3_52026099 0 52026099 T T T T T T T T G G G T T T T T T T G G
3 chr3_52032358 0 52032358 C C C C C C C C A A A A C C C C C C A A
3 chr3_52034989 0 52034989 C C A A C C C C C C C C C C C C C C C C
3 chr3_52043411 0 52043411 A A A A A A A A T T T T A A A A A A T T
3 chr3_52066805 0 52066805 C C C C C C C C G G G G C C C C C C G G
3 chr3_52079924 0 52079924 C C C C C C C C A A A A C C C C C C A A
3 chr3_52096612 0 52096612 T T T T T T G G T T T T T T T T T T T T
3 chr3_52108528 0 52108528 C C C C C C C C G G G G G G G G G G G G
3 chr3_52111623 0 52111623 T T T T T T T T G T G T T T T T T T T T
3 chr3_52126456 0 52126456 T T T T T T T T A A A A T T T T T T A A
3 chr3_52136261 0 52136261 C C C C C C C C G G G G C C C C C C G G
3 chr3_52136307 0 52136307 G G G G G G G G C C C C G G G G G G C C
3 chr3_52142632 0 52142632 T T T T T T T T T T T T G T T T G T T T
3 chr3_52147645 0 52147645 C C C C C C C C C C C C C C C C G G C C
3 chr3_52201409 0 52201409 A A C C C C A A C C C C C C C C C C C C
3 chr3_52203272 0 52203272 G G G G G G G G G G G G G G G G C C G G
3 chr3_52205476 0 52205476 T T T T T T T T T T T T G T T T T T T T
3 chr3_52205747 0 52205747 C C C C C C C C A C A C C C C C C C C C
3 chr3_52228503 0 52228503 G G G G G G G G G G G G G T G G G G G G
3 chr3_52234789 0 52234789 T T T T T T T T T T A T T T T T T T T T
3 chr3_52246483 0 52246483 C C C C C C C C A A A A C C C C C C A A
3 chr3_52270738 0 52270738 A A T T T T A A T T T T T T T T T T T T
3 chr3_52315104 0 52315104 C C C C C C C C A A A A C C C C C C A A
3 chr3_52327606 0 52327606 A A T T A T A A A A A A A A A A A A A A
3 chr3_52330798 0 52330798 T T T T T T T T G G G G T T T T T T G G
3 chr3_52352984 0 52352984 C C C C C C C C C C C C C C A A C C C C
3 chr3_52359524 0 52359524 G G G G G G G G G G G G G T G G G G G G
3 chr3_52363546 0 52363546 C C C C C C C C C G G G C C C C C C C C
3 chr3_52367185 0 52367185 C C C C C C C C A A A A C C C C C C A A
3 chr3_52381704 0 52381704 C C C C C C C C A A A A C C C C C C A A
3 chr3_52391329 0 52391329 C C C C C C C C C C C C C C A A C C C C
3 chr3_52423308 0 52423308 T T T T T T T T T T T T A T T T T T T T
3 chr3_52435675 0 52435675 C C C C C C C C G G G G C C C C C C G G
3 chr3_52453307 0 52453307 C C C C C C G G C C C C C C C C C C C C
3 chr3_52455087 0 52455087 A A A A A A A A A A A A A C A A A A A A
3 chr3_52466671 0 52466671 G G G G G G G G G G G T G G G G G G G G
3 chr3_52470064 0 52470064 A A A A A A A A A A A A A A C C A A A A
3 chr3_52511193 0 52511193 C C C C C C C C G G G G C C C C C C G G
3 chr3_52516672 0 52516672 T T A A A A T T A A A A A A A A A A A A
3 chr3_52521390 0 52521390 G G G G G G G G G G G G T T G G G G G G
3 chr3_52539788 0 52539788 G G G G G G G G T T T T G G G G G G T T
3 chr3_52545152 0 52545152 C C C C C C C C G G G G C C C C C C G G
3 chr3_52551147 0 52551147 T T T T G T T T T T T T T T T T T T T T
3 chr3_52581421 0 52581421 G G C C C C G G G G G G G G G G G G G G
3 chr3_52599503 0 52599503 T T G G G G T T T T T T T T T T T T T T
3 chr3_52627151 0 52627151 T T G T G G T T T T T T T T T T T T T T
3 chr3_52659489 0 52659489 C C C C C C C C C C C C G G C C C C C C
3 chr3_52684466 0 52684466 G G G G G G G G C C C C G G G G G G C C
3 chr3_52714960 0 52714960 G G G G G G G G C C C C G G G G G G C C
3 chr3_52729092 0 52729092 G G G G G G G G C C C C G G G G G G C C
3 chr3_52733713 0 52733713 C C C C A C C C C C C C C C C C C C C C
3 chr3_52740362 0 52740362 A A C C C C C C C C C C C C C C C C C C
3 chr3_52746052 0 52746052 G G G G G G G G C C G G G G G G G G G G
3 chr3_52747686 0 52747686 G G G G G G G G C C C C G G G G G G C C
3 chr3_52757394 0 52757394 A A A A A A A A A A A A A C A A A A A A
3 chr3_52787551 0 52787551 C C A A C C C C C C C C C C C C C C C C
3 chr3_52792716 0 52792716 A A A A A A A A A A A A A C A A A A A A
3 chr3_52813529 0 52813529 G G G G G G G G C C C C G G G G G G C C
3 chr3_52824810 0 52824810 C C C C C C C C G G G G C C C C C C G G
3 chr3_52836431 0 52836431 C C C C C C C C C C C C C C C C G G C C
3 chr3_52845510 0 52845510 G G G G G G G G C C C C G G G G G G C C
3 chr3_52866603 0 52866603 A A A A A C A A A A A A A A A A A A A A
3 chr3_52869116 0 52869116 C C C C C C C C A A A A C C C C C C A A
3 chr3_52871633 0 52871633 G G G G G G G G T T G G G G G G G G G G
3 chr3_52896347 0 52896347 G G G G G G G G G G G G G T G G G G G G
3 chr3_52896407 0 52896407 G G G G G T G G G G G G G G G G G G G G
3 chr3_52905213 0 52905213 G G G G G G G G T T T T G G G G G G T T
3 chr3_52915522 0 52915522 C C A A A C C C C C C C C C C C C C C C
3 chr3_52935046 0 52935046 C C C C C C C C A A A A A A A A A A A A
3 chr3_52947121 0 52947121 C C C G C C C C C C C C C C C C C C C C
3 chr3_52959743 0 52959743 G G G G G G G G C C C C G G G G G G C C
3 chr3_52990647 0 52990647 C C C C A A C C C C C C C C C C C C C C
3 chr3_52993202 0 52993202 C C C C C C C C G G G G C C C C C C G G
3 chr3_52996419 0 52996419 G G G G G G G G C C C C G G G G G G C C
3 chr3_53045664 0 53045664 T T T T T T T T G G G G T T T T T T G G
3 chr3_53052124 0 53052124 G G G G G G G G T T T T G G G G G G T T
3 chr3_53072344 0 53072344 C C C C C C C C C G C C C C C C C C C C
3 chr3_53081999 0 53081999 T T T T G T T T T T T T T T T T T T T T
3 chr3_53088244 0 53088244 T T T T A T T T T T T T T T T T T T T T
3 chr3_53091488 0 53091488 A A A A A A A A T T T T A A A A A A T T
3 chr3_53098350 0 53098350 A A A A A A A A A A A A A A C C A A A A
3 chr3_53103377 0 53103377 A A A A A A A A A A A T A A A A A A A A
3 chr3_53115559 0 53115559 T T T T T T T T T T T T A A T T T T T T
3 chr3_53125113 0 53125113 G G G G G G G G C C C C G G G G G G C C
3 chr3_53125130 0 53125130 G T T T T T T T T T T T T T T T T T T T
3 chr3_53125134 0 53125134 C C C C C C C C C C C C A C C C C C C C
3 chr3_53138608 0 53138608 G G G G G G G G G G G G G G G G T T G G
3 chr3_53173392 0 53173392 T T A A A T T T T T T T T T T T T T T T
3 chr3_53196296 0 53196296 A A A A A A A A T T T T A A A A A A T T
3 chr3_53220058 0 53220058 G T T T T T G G T T T T T T T T T T T T
3 chr3_53241029 0 53241029 A A A A A A A A A A A A A A A A A C A A
3 chr3_53243196 0 53243196 G G G G G G G G G G G G G G T T G G G G
3 chr3_53281514 0 53281514 C C C C A C C C C C C C C C C C C C C C
3 chr3_53310118 0 53310118 G G T T G G G G G G G G G G G G G G G G
3 chr3_53327188 0 53327188 G G C C G G G G G G G G G G G G G G G G
3 chr3_53333464 0 53333464 A A A A A A A A A A A A A C A A A A A A
3 chr3_53354004 0 53354004 G G C C C C G G C C C C C C C C C C C C
3 chr3_53357089 0 53357089 G G G G G G G G T T T T G G G G G G T T
3 chr3_53367252 0 53367252 T T T T T T T T A A A A T T T T T T A A
3 chr3_53371974 0 53371974 A A A A A A A A T T T T T T T T T T T T
3 chr3_53411030 0 53411030 G G G G T T G G G G G G G G G G G G G G
3 chr3_53418896 0 53418896 G G G G G G G G G G G G G G C C G G G G
3 chr3_53419668 0 53419668 A A A A A A A A T T T T A A A A A A T T
3 chr3_53431772 0 53431772 T T T T T T T T G G G G T T T T T T G G
3 chr3_53488077 0 53488077 C C C C C G C C C C C C C C C C C C C C
3 chr3_53495048 0 53495048 T T G G G G T T G G G G G G G G G G G G
3 chr3_53498381 0 53498381 G G G G G G G G G G G G G G T T G G G G
3 chr3_53524007 0 53524007 A A A C C C A A A A A A A A A A A A A A
3 chr3_53526168 0 53526168 A A A A A A A A A A A A A A C C A A A A
3 chr3_53558080 0 53558080 C C C G C C C C C C C C C C C C C C C C
3 chr3_53567718 0 53567718 C C C C G G C C G G G G C C C C C C G G
3 chr3_53583654 0 53583654 C G C C C C C C C C C C C C C C C C C C
3 chr3_53583681 0 53583681 T T T T T T T T G G G G T T T T T T G G
3 chr3_53586098 0 53586098 G G G G G G G G T T T T G G G G G G T T
3 chr3_53587940 0 53587940 C G C C C C C C C C C C C C C C C C C C
3 chr3_53590747 0 53590747 G G G G G G G G G G G G G G G G C C G G
3 chr3_53599960 0 53599960 G G G G G T G G G G G G G G G G G G G G
3 chr3_53623962 0 53623962 C C C C C C C C G G G G C C C C C C G G
3 chr3_53630054 0 53630054 C C C C C C C C A A A A A A A A A A A A
3 chr3_53656830 0 53656830 C C C C C C G G C C C C C C C C C C C C
3 chr3_53667979 0 53667979 G G G G G G G G G G G G G G G G T T G G
3 chr3_53668037 0 53668037 T T A A A T T T T T T T T T T T T T T T
3 chr3_53671787 0 53671787 T T G G G G G G G G G G G G G G G G G G
3 chr3_53679693 0 53679693 A A A A A A A A A A A A A A A A C C A A
3 chr3_53680609 0 53680609 A A A A A C A A A A A A A A A A A A A A
3 chr3_53720886 0 53720886 G G T T T T T T T T T T T T T T T T T T
3 chr3_53727318 0 53727318 T T T T T T T T T T T T T T T T G G T T
3 chr3_53756971 0 53756971 T T T T T T T T T T T T T T A T T T T T
3 chr3_53777703 0 53777703 A A A A A A A A C C C C A A A A A A C C
3 chr3_53816163 0 53816163 C C C G C C C C C C C C C C C C C C C C
3 chr3_53826073 0 53826073 C C G G G G C C C C C C C C C C C C C C
3 chr3_53836139 0 53836139 T T T T T T A A T T T T T T T T T T T T
3 chr3_53837111 0 53837111 A A C C A A A A A A A A A A A A A A A A
3 chr3_53861058 0 53861058 T T T T T T T T G T T T T T T T T T T T
3 chr3_53871901 0 53871901 C G C C C C C C C C C C C C C C C C C C
3 chr3_53880655 0 53880655 G G C C C G G G G G G G G G G G G G G G
3 chr3_53881568 0 53881568 G G G G G T G G G G G G G G G G G G G G
3 chr3_53895819 0 53895819 G G G G G G G G G G G G G G C C G G G G
3 chr3_53941750 0 53941750 T T T T T T T T G G G G T T T T T T G G
3 chr3_53975657 0 53975657 C C C C C C C C C C C C A A C C C C C C
3 chr3_53993434 0 53993434 C C C C C C C C C C C C G G C C C C C C
3 chr3_54024139 0 54024139 C C C C C C C C C C C C A A C C C C C C
3 chr3_54042840 0 54042840 C C A A C C C C C C C C C C C C C C C C
3 chr3_54089491 0 54089491 C C C C C C C C C C C C C C A C C C C C
3 chr3_54100617 0 54100617 C C C C C C C C G G G G C C C C C C G G
3 chr3_54125490 0 54125490 G G T T T T G G T T T T T T T T T T T T
3 chr3_54135167 0 54135167 C C C C C C C C C C C C G G C C G G C C
3 chr3_54144502 0 54144502 G G G G G G G G G G G G G G G G G T G G
3 chr3_54147019 0 54147019 C C C C C C C C C C C C G G G G G G C C
3 chr3_54221152 0 54221152 C C C C C C C C C C C C C C C G C C C C
3 chr3_54256861 0 54256861 A A A A A A A A C C C C A A A A A A C C
3 chr3_54279975 0 54279975 T T T T T T T T T T T T G G T T T T T T
3 chr3_54283247 0 54283247 T T T T T T T T G G G G T T T T T T G G
3 chr3_54285659 0 54285659 C C C C C C C C C C C C C C C C A A C C
3 chr3_54327726 0 54327726 T T G G G G T T G G G G G G G G G G G G
3 chr3_54329383 0 54329383 A A A A A A C C A A A A A A A A A A A A
3 chr3_54342426 0 54342426 C C C C A C C C C C C C C C C C C C C C
3 chr3_54347412 0 54347412 T T T T T T T T T T T T T T T T G T T T
3 chr3_54390731 0 54390731 C C C C C C C C C C C C C C C G C C C C
3 chr3_54393970 0 54393970 G G T T T T G G T T T T T T T T T T T T
3 chr3_54400426 0 54400426 A A A A A A A A A A A A A C A A A A A A
3 chr3_54402223 0 54402223 A A A A A A A A C C C C A A A A A A C C
3 chr3_54405829 0 54405829 T T T T T T T T A A A A T T T T T T A A
3 chr3_54414445 0 54414445 G G G G T T G G G G G G G G G G G G G G
3 chr3_54444237 0 54444237 C C C C C C C C A A A A C C C C C C A A
3 chr3_54445281 0 54445281 A C A A A A A A A A A A A A A A A A A A
3 chr3_54464247 0 54464247 T T G G G G T T T T T T T T T T T T T T
3 chr3_54465285 0 54465285 T T A A A A T T A A A A T T T T T T A A
3 chr3_54546891 0 54546891 T T T T G T T T T T T T T T T T T T T T
3 chr3_54559431 0 54559431 G G T T G G G G G G G G G G G G G G G G
3 chr3_54568233 0 54568233 T T T T T T T T G G G G T T T T T T G G
3 chr3_54591928 0 54591928 A A A A T T A A A A A A A A A A A A A A
3 chr3_54601521 0 54601521 A A A A A A A A A A A A A A A A A T A A
3 chr3_54683613 0 54683613 G G G G G G G G G G G G G G C G G G G G
3 chr3_54704590 0 54704590 G G G G G G G G T T T T G G G G G G T T
3 chr3_54730742 0 54730742 G G G G G G G G C C C C G G G G G G C C
3 chr3_54741055 0 54741055 C C C C C C C C G G G G C C C C C C G G
3 chr3_54760635 0 54760635 G G G G G G G G G G G G G T G G G G G G
3 chr3_54784396 0 54784396 A A A A A A A A T T T T A A A A A A T T
3 chr3_54822540 0 54822540 C C C C C C C C G G G G C C C C C C G G
3 chr3_54830966 0 54830966 G G G G C G G G G G G G G G G G G G C C
3 chr3_54877648 0 54877648 C C C C C C C C C C C C C G C C C C C C
3 chr3_54880793 0 54880793 G G G G G G C C G G G G G G G G G G G G
3 chr3_54886316 0 54886316 G G G G G G G G T T T T G G G G G G T T
3 chr3_54900724 0 54900724 G G G T G G G G G G G G G G G G G G G G
3 chr3_54916280 0 54916280 A A T T T T A A A A A A T T T T T T A A
3 chr3_54920080 0 54920080 T T T T T T T T T T T T T T T T G G T T
3 chr3_54938758 0 54938758 A A A A A A A A A A A A A T A A A A A A
3 chr3_54944310 0 54944310 G G T T T T T T T T T T T T T T T T T T
3 chr3_54947989 0 54947989 G G G T G G G G G G G G G G G G G G G G
3 chr3_54972765 0 54972765 C C C C C C C C C G C G C C C C C C C C
3 chr3_54988328 0 54988328 T T T T T T T T A A A A T T T T T T A A
3 chr3_55003112 0 55003112 A A A C A A A A A A A A A A A A A A A A
3 chr3_55005430 0 55005430 G G G G C G G G G G G G G G G G G G G G
3 chr3_55007681 0 55007681 G G G G G G C C G G G G G G G G G G G G
3 chr3_55012246 0 55012246 G G G T G G G G G G G G G G G G G G G G
3 chr3_55036183 0 55036183 T T T T T T T T T T T T T T G G T T T T
3 chr3_55055438 0 55055438 C C C C C C C C C C C C C G C C C C C C
3 chr3_55064755 0 55064755 A A A A A A A A A C A C A A A A A A C C
3 chr3_55069421 0 55069421 G G G G G G G G G G G G G G T T G G G G
3 chr3_55087454 0 55087454 G G G G G G G G G G G G C C C C C G G G
3 chr3_55100572 0 55100572 G G G G G G G G T T T T G G G G G G T T
3 chr3_55107132 0 55107132 A A A A A A A A C C C C A A A A A A C C
3 chr3_55114839 0 55114839 A A A A A A A A T T T T A A A A A A T T
3 chr3_55130071 0 55130071 G G G G G G G G G G G G C G G G G G G G
3 chr3_55134792 0 55134792 A A A A A A A A A A A A A A A A A C A A
3 chr3_55139760 0 55139760 A A A A A T A A A A A A A A A A A A A A
3 chr3_55151102 0 55151102 C C C C C C C C C C C C C G C C C C C C
3 chr3_55176305 0 55176305 A A A A A T A A A A A A A A A A A A A A
3 chr3_55176568 0 55176568 C C C C C G C C C C C C C C C C C C C C
3 chr3_55188864 0 55188864 T T T T T T T T G G G G G G G G G G G G
3 chr3_55196561 0 55196561 G G G G G G G G T T T T G G G G G G T T
3 chr3_55259622 0 55259622 G G G G C G G G G G G G G G G G G G G G
3 chr3_55283339 0 55283339 G G G G G G G G C C C C G G G G G G C C
3 chr3_55293375 0 55293375 A A A A A A A A C C C C A A A A A A C C
3 chr3_55302566 0 55302566 C C A A A A C C A A A A A A A A A A A A
3 chr3_55312393 0 55312393 A A C C C C C C C C C C C C C C C C C C
3 chr3_55328880 0 55328880 T T T T T T T T T T T T T T T T A T T T
3 chr3_55337180 0 55337180 T T T T T T T T T T T T T T T T A T T T
3 chr3_55340277 0 55340277 A A A A C C A A A A A A A A A A A A A A
3 chr3_55351384 0 55351384 A A A A A A A A A A A A T T A A A A A A
3 chr3_55361570 0 55361570 C C C C C C C C A A C C C C C C C C C C
3 chr3_55364929 0 55364929 C C A A A A C C A A A A A A A A A A A A
3 chr3_55373178 0 55373178 G G G G G G G G T T G T G G G G G G T T
3 chr3_55376549 0 55376549 C C C C C C C C C C C G C C C C C C C C
3 chr3_55389261 0 55389261 A A A A A A A A A A A T A A A A A A A A
3 chr3_55400093 0 55400093 C C C C C C C C A A A C C C C C C C A A
3 chr3_55411654 0 55411654 A A A A A A A A A A A A C C A A A A A A
3 chr3_55500280 0 55500280 T T T T T T G G T T T T T T T T T T T T
3 chr3_55524113 0 55524113 T T G G G G T T G G G G G G G G G G G G
3 chr3_55526647 0 55526647 G G G G G G G G G G G G G G G G G T G G
3 chr3_55577474 0 55577474 A A A T A A A A A A A A A A A A A A A A
3 chr3_55578814 0 55578814 C C G G G G C C G G G G G G G G G G G G
3 chr3_55586232 0 55586232 C C C C C C C C G G G G C C C C C C G G
3 chr3_55587426 0 55587426 A A A A A A A A A A A T A A A A A A A A
3 chr3_55648071 0 55648071 A T A A A A T T A A A A A A A A A A A A
3 chr3_55658283 0 55658283 G G G G G G G G G G G G C G G G G G G G
3 chr3_55673266 0 55673266 G G G G G T G G G G G G G G G G G G G G
3 chr3_55681871 0 55681871 A A A A A A A A A A A A A A C C A A A A
3 chr3_55724509 0 55724509 C C C C C C C C C C C C C C A A C C C C
3 chr3_55795478 0 55795478 C C C C C C C C C C C C A C C C C C C C
3 chr3_55797990 0 55797990 C C C C C C C C G G G G C C C C C C G G
3 chr3_55815383 0 55815383 C C C C C C C C A A A A C C C C C C A A
3 chr3_55848154 0 55848154 G G G G G G G G G G G G G T G G G G G G
3 chr3_55877644 0 55877644 C G G G G G G G G G G G G G G G G G G G
3 chr3_55926297 0 55926297 A A A A A A A A A A A A A A A A A C A A
3 chr3_55954328 0 55954328 T T T T T T T T G G G T T T T T T T G G
3 chr3_55978097 0 55978097 C C C C C C C C A A A A C C C C C C A A
3 chr3_55992450 0 55992450 T T T T T T A A T T T T T T T T T T T T
3 chr3_55998219 0 55998219 C C C C C C C C A A A A C C C C C C A A
3 chr3_56015617 0 56015617 T T T T T T T T T T T T T T T T G G T T
3 chr3_56048629 0 56048629 T T T T T T T T G G G G T T T T T T G G
3 chr3_56060613 0 56060613 G G G G G G G G T T T T G G G G G G T T
3 chr3_56123412 0 56123412 A A A A A A A A C C C C A A A A A A C C
3 chr3_56133241 0 56133241 T T G G T T T T T T T T T T T T T T T T
3 chr3_56144393 0 56144393 T T G G T T T T T T T T T T T T T T T T
3 chr3_56181764 0 56181764 A A A A A C A A A A A A A A A A A A A A
3 chr3_56183215 0 56183215 C G G G G G G G G G G G G G G G G G G G
3 chr3_56206730 0 56206730 G G G G G G G G G G G G G T G G G G G G
3 chr3_56251867 0 56251867 A A T T A T A A A A A A A A A A A A A A
3 chr3_56252052 0 56252052 C C C C C C C C G G G G C C C C C C G G
3 chr3_56280102 0 56280102 G G G G G G G G G G G G G G T T G G G G
3 chr3_56323566 0 56323566 C C C C C C C C G G G G C C C C C C G G
3 chr3_56332330 0 56332330 G G G G C G G G G G G G G G G G G G G G
3 chr3_56350829 0 56350829 A A A A A A T T A A A A A A A A A A A A
3 chr3_56369647 0 56369647 C C C C C C C C A A A A C C C C C C A A
3 chr3_56396960 0 56396960 A A A A A A A A A A A A A A C C A A A A
3 chr3_56399010 0 56399010 G G G G G G G G T T T T G G G G G G T T
3 chr3_56399297 0 56399297 G G G G C G G G G G G G G G G G G G G G
3 chr3_56428312 0 56428312 G G T T T T T T T T T T T T T T T T T T
3 chr3_56438966 0 56438966 T T A A A A T T A A A A A A A A A A A A
3 chr3_56455814 0 56455814 T T T T A T T T T T T T T T T T T T T T
3 chr3_56457967 0 56457967 G G G G G G G G C C C C G G G G G G C C
3 chr3_56466140 0 56466140 A A A A A A A A T T T T A A A A A A T T
3 chr3_56477832 0 56477832 A A C C C C A A C C C C C C C C C C C C
3 chr3_56501750 0 56501750 A A A A C C A A A A A A A A A A A A A A
3 chr3_56518310 0 56518310 G G G G G G G G C C C C G G G G G G C C
3 chr3_56554828 0 56554828 T T T T T T T T A T T T T T T T T T T T
3 chr3_56570519 0 56570519 C C C C C C C C A C A A C C C C C C C C
3 chr3_56576190 0 56576190 T T T T T T T T A A A A T T T T T T A A
3 chr3_56610955 0 56610955 A A A A A A A A C C C C A A A A A A C C
3 chr3_56614383 0 56614383 C C A A A A A A A A A A A A A A A A A A
3 chr3_56633135 0 56633135 A A A A A A A A T T T T A A A A A A T T
3 chr3_56648953 0 56648953 A A A A A A A A C C C C A A A A A A C C
3 chr3_56683390 0 56683390 A A A A A A A A A T T T A A A A A A A A
3 chr3_56702472 0 56702472 G G G G G G G G C C C C G G G G G G C C
3 chr3_56737866 0 56737866 T T T T T T T T A A A A T T T T T T A A
3 chr3_56743573 0 56743573 C C C C C C C C G G G G C C C C C C G G
3 chr3_56743679 0 56743679 A A A A A A A A A A A A A A C C A A A A
3 chr3_56762776 0 56762776 T T T T T T T T T T T T T T T T A A T T
3 chr3_56770053 0 56770053 C C C G C C C C C C C C C C C C C C C C
3 chr3_56784113 0 56784113 T T T T T T T T A A A A A A A A A A A A
3 chr3_56790251 0 56790251 C C C C C C C C A A A A C C C C C C A A
3 chr3_56797583 0 56797583 A A A A A A A A A A A A A A A A C C A A
3 chr3_56807097 0 56807097 G G G G G G G G G G G G G G G G G T G G
3 chr3_56852174 0 56852174 A A A A A C A A A A A A A A A A A A A A
3 chr3_56856774 0 56856774 T T T T T T T T T T T T A T T T T T T T
3 chr3_56882469 0 56882469 C C C C C C C C G G G G C C C C C C G G
3 chr3_56943538 0 56943538 T T T T T T T T T T T T T T T T G G T T
3 chr3_56980280 0 56980280 G G G G G G G G G G G G G G G G T T G G
3 chr3_56980740 0 56980740 G G G G G G G G G G G G G G C C G G G G
3 chr3_56987637 0 56987637 G G G G G G G G T T T T G G G G G G G G
3 chr3_56995868 0 56995868 A A A A A A A A T T T T A A A A A A T T
3 chr3_56997541 0 56997541 G G G G G G G G T T T T G G G G G G T T
3 chr3_57008896 0 57008896 A A A A A C A A A A A A A A A A A A A A
3 chr3_57018949 0 57018949 C C C C C C C C A A A A C C C C C C A A
3 chr3_57033345 0 57033345 T T T T T T T T G T G G T T T T T T G G
3 chr3_57104516 0 57104516 G G G G G G G G T T T T G G G G G G T T
3 chr3_57112466 0 57112466 G G G G G G G G G G C G G G G G G G G G
3 chr3_57121530 0 57121530 A A A A A A A A A C A A A A A A A A C C
3 chr3_57147058 0 57147058 T T T T G T T T T T T T T T T T T T T T
3 chr3_57153339 0 57153339 A A A A A A A A A A A A A A A A T T A A
3 chr3_57250393 0 57250393 T T T T T T T T T T T T T T T T A T T T
3 chr3_57266783 0 57266783 C C A A A A C C C C C C A A A A A A C C
3 chr3_57292385 0 57292385 G G G G G G G G C C C G G G G G G G C C
3 chr3_57298973 0 57298973 C C C C C C C C C C C C C C C C G G C C
3 chr3_57318804 0 57318804 G G G G G T G G G G G G G G G G G G G G
3 chr3_57326571 0 57326571 G G G G G G G G G G G G G G C G G G G G
3 chr3_57341014 0 57341014 T T T T T T T T T T G T T T T T T T T T
3 chr3_57365076 0 57365076 C C C C C C C C C C C C C G C C G G C C
3 chr3_57391364 0 57391364 T T T T T T T T T T T T A T T T T T T T
3 chr3_57427011 0 57427011 T T G T T T T T T T T T T T T T T T T T
3 chr3_57436259 0 57436259 T T G T T T T T T T T T T T T T T T T T
3 chr3_57437650 0 57437650 A A A A A A A A A A A A A A C C A A A A
3 chr3_57444548 0 57444548 G G G G G G G G T T T T G G G G G G T T
3 chr3_57464116 0 57464116 C C A C C C C C C C C C C C C C C C C C
3 chr3_57469010 0 57469010 G G G G G G G G T T T T G G G G G G T T
3 chr3_57474410 0 57474410 C C C C C C C C G G G G C C C C C C G G
3 chr3_57474992 0 57474992 C C C C C C C C G G G G C C C C C C G G
3 chr3_57486841 0 57486841 T T T T T T T T T T T T T T T T G G T T
3 chr3_57510654 0 57510654 G G G G C G G G G G G G G G G G G G G G
3 chr3_57528417 0 57528417 C C C C C C C C G G G G C C C C C C G G
3 chr3_57549284 0 57549284 C C C C C C C C C C C C A C C C C C C C
3 chr3_57562481 0 57562481 T T T T T T T T T T T T A A T T T T T T
3 chr3_57583877 0 57583877 C C C G C C C C C C C C C C C C C C C C
3 chr3_57586921 0 57586921 T T T T T T T T A A A A A A A A A A A A
3 chr3_57612337 0 57612337 A A A A A A A A A A A C A A A A A A C C
3 chr3_57623961 0 57623961 C C C C C C C C C C C G C C C C C C C C
3 chr3_57635213 0 57635213 C C C C C C C C C C C C A C C C C C C C
3 chr3_57671864 0 57671864 T T T T T T T T T T T T A T T T T T T T
3 chr3_57682819 0 57682819 A A A A A A A A C C C C A A A A A A C C
3 chr3_57691037 0 57691037 C C C C C C C C A A A A C C C C C C A A
3 chr3_57696048 0 57696048 G G G G G G G G G G G G C C C C G G G G
3 chr3_57734482 0 57734482 G G G G G T G G G G G G G G G G G G G G
3 chr3_57737470 0 57737470 T T T T T T T T T T T T T T G T T T T T
3 chr3_57758891 0 57758891 C C C C C C C C C C C C C C C G C C C C
3 chr3_57761896 0 57761896 C C C C C C C C C C C C C C C C A A C C
3 chr3_57765374 0 57765374 T T T T T T T T G G G G T T T T T T G G
3 chr3_57765938 0 57765938 G G G G G G G G G G G G C G G G G G G G
3 chr3_57791534 0 57791534 G G G G G G G G C C G G G G G G G G G G
3 chr3_57792048 0 57792048 T T T T T T T T T T T T G T T T T T T T
3 chr3_57796388 0 57796388 A A A A A A A A C C A A A A A A A A A A
3 chr3_57800750 0 57800750 G G G G G G C C G G G G G G G G G G G G
3 chr3_57802445 0 57802445 G G G G G G G G G G G G G G G G C C G G
3 chr3_57807295 0 57807295 A A A T A A A A A A A A A A A A A A A A
3 chr3_57834343 0 57834343 A A A A A A A A T T T T A A A A A A T T
3 chr3_57905787 0 57905787 A A A A A A A A A A A A A C A A A A A A
3 chr3_57910910 0 57910910 C C C C C C C C A A A A C C C C C C A A
3 chr3_57923670 0 57923670 G G G G G G G G T T T T G G G G G G T T
3 chr3_57924335 0 57924335 T T T T T T G G T T T T T T T T T T T T
3 chr3_57949800 0 57949800 G G G G G G G G C C C C G G G G G G C C
3 chr3_57953673 0 57953673 A A A A A A A A C C C C A A A A A A C C
3 chr3_57975990 0 57975990 A A C C C C C C C C C C C C C C C C C C
3 chr3_58007529 0 58007529 G G G T G G G G G G G G G G G G G G G G
3 chr3_58047702 0 58047702 G G C C C G G G G G G G G G G G G G G G
3 chr3_58085646 0 58085646 G G G G G G G G C C C C G G G G G G C C
3 chr3_58085960 0 58085960 A A A A A A C C A A C C A A A A A A C C
3 chr3_58086332 0 58086332 C C C C C C C C G G G G C C C C C C G G
3 chr3_58104172 0 58104172 C C C C C C C C A A A A C C C C C C A A
3 chr3_58119997 0 58119997 A A A A A A T T A A A A A A A A A A A A
3 chr3_58120231 0 58120231 A A A A A A A A A A A A C C A A A A A A
3 chr3_58140067 0 58140067 G G G G G G G G T T T T G G G G G G T T
3 chr3_58150159 0 58150159 T T T T T T T T A A A A T T T T T T A A
3 chr3_58254205 0 58254205 T T T T T T T T G G G G T T T T T T G G
3 chr3_58255902 0 58255902 C C C C C C C C C C C C C C C C C G C C
3 chr3_58275782 0 58275782 A A A A A A A A A A A A A A A A A T A A
3 chr3_58279593 0 58279593 G G G G G G G G C C C C G G G G G G C C
3 chr3_58294487 0 58294487 G G G G G G G G G G G T G G G G G G G G
3 chr3_58334328 0 58334328 C C C C C C C C A A A A C C C C C C A A
3 chr3_58359425 0 58359425 T T T T G T T T T T T T T T T T T T T T
3 chr3_58360306 0 58360306 T T A T T T T T T T T T T T T T T T T T
3 chr3_58400743 0 58400743 A A A A A A A A T T T T A A A A A A T T
3 chr3_58417932 0 58417932 T T T T T T T T T T T T T T A T T T T T
3 chr3_58466801 0 58466801 C C C C C C C C C C C C C C C C G G C C
3 chr3_58486953 0 58486953 C C G G G G G G G G G G G G G G G G G G
3 chr3_58516679 0 58516679 T T T T T T T T T T T T T T T T G G T T
3 chr3_58526511 0 58526511 G G G G G G G G T T T T G G G G G G T T
3 chr3_58638719 0 58638719 C C C C C C C C C C C C C C C C A A C C
3 chr3_58642491 0 58642491 A A A A A A A A A A A A A A A A C C A A
3 chr3_58693253 0 58693253 C C C C C G C C C C C C C C C C C C C C
3 chr3_58701036 0 58701036 G G G G G G T T G G G G G G G G G G G G
3 chr3_58747719 0 58747719 A A A A A A A A C C C C A A A A A A C C
3 chr3_58750667 0 58750667 G G G G G G G G G G G G C C G G G G G G
3 chr3_58766584 0 58766584 T T T T A T T T T T T T A A A A A A T T
3 chr3_58774173 0 58774173 A A A A A A A A A A A A A A A A C C A A
3 chr3_58789969 0 58789969 G G G G G G G G T T G G G G G G G G G G
3 chr3_58820982 0 58820982 A A A A A A A A C C C C A A A A A A C C
3 chr3_58846023 0 58846023 C G C C C C C C C C C C C C C C C C C C
3 chr3_58848337 0 58848337 T T T T T T T T G G G G T T T T T T G G
3 chr3_58863487 0 58863487 G G G G G G G G G G G G G G G G G T G G
3 chr3_58867030 0 58867030 G G G G G G G G C C C C G G G G G G C C
3 chr3_58880829 0 58880829 A T T T T T T T T T T T T T T T T T T T
3 chr3_58895918 0 58895918 G G G G G T G G G G G G G G G G G G G G
3 chr3_58897633 0 58897633 G G G G G G G G G G T T G G G G G G G G
3 chr3_58901744 0 58901744 G G G G G G G G C C C C G G G G G G C C
3 chr3_58906980 0 58906980 C C C C C C C C A A A A C C C C C C A A
3 chr3_58948086 0 58948086 G G G G G G G G C C C G G G G G G G G G
3 chr3_58949664 0 58949664 A A A A A A A A T T T T A A A A A A T T
3 chr3_58966217 0 58966217 A T T T T T T T A A A A T T T T T T A A
3 chr3_58967365 0 58967365 C C C C C C C C C C C C C C C C C G C C
3 chr3_58975266 0 58975266 C C C C G G C C C C C C C C C C C C C C
3 chr3_58977706 0 58977706 G G G G G G G G G G G G T T G G G G G G
3 chr3_58980668 0 58980668 G G G G G G G G G G G G G G C C G G G G
3 chr3_59012448 0 59012448 A A C C C C A A C C C C C C C C C C C C
3 chr3_59014814 0 59014814 A A A A A T A A A A A A A A A A A A A A
3 chr3_59029209 0 59029209 A A A A A A A A C C C C A A A A A A C C
3 chr3_59056004 0 59056004 T T G G G G T T G G G G G G G G G G G G
3 chr3_59068588 0 59068588 G G T T T T G G T T T T T T T T T T T T
3 chr3_59124500 0 59124500 A A A A A A A A A A A A A A A A C C A A
3 chr3_59124788 0 59124788 G G G G G G G G G G G G G G G T T T G G
3 chr3_59127651 0 59127651 G G G G C G G G G G G G G G G G G G G G
3 chr3_59150093 0 59150093 A T A A A A T T A A A A A A A A A A A A
3 chr3_59156507 0 59156507 A A A A A C A A A A A A A A A A A A A A
3 chr3_59232768 0 59232768 G G G G G G G G T T T T G G G G G G T T
3 chr3_59234541 0 59234541 G G G G G G G G G G G G C C G G G G G G
3 chr3_59244231 0 59244231 T T T T A T T T T T T T T T T T T T T T
3 chr3_59245090 0 59245090 C C C C C G C C C C C C C C C C C C C C
3 chr3_59272984 0 59272984 G G G G G T G G G G G G G G G G G G G G
3 chr3_59273899 0 59273899 A C A A A A A A A A A A A A A A A A A A
3 chr3_59282280 0 59282280 C C C C C C C C A A A A C C C C C C A A
3 chr3_59287234 0 59287234 G G G G G G G G G G G G G G T T G G G G
3 chr3_59296807 0 59296807 A A T T A A A A A A A A A A A A A A A A
3 chr3_59303748 0 59303748 G G G G C G G G G G G G G G G G G G G G
3 chr3_59310202 0 59310202 C C C C C C C C A A A A C C C C C C A A
3 chr3_59329428 0 59329428 C C C C C C C C C C C C C C C C C G C C
3 chr3_59333681 0 59333681 A A A A A A A A T T T T T T T T T T T T
3 chr3_59349420 0 59349420 G G G G G G G G G G G G G G G G T T G G
3 chr3_59358660 0 59358660 A A T T T T A A A A A A A A A A A A A A
3 chr3_59390917 0 59390917 A A A A A A A A A A A A A A T T A A A A
3 chr3_59394209 0 59394209 T T T T T T T T T T T T G G T T T T T T
3 chr3_59398273 0 59398273 C C C C C C C C C C C C C C C C A A C C
3 chr3_59417988 0 59417988 C C C C A C C C C C C C C C C C C C C C
3 chr3_59418411 0 59418411 T T T T T T T T T T T T T T T T G T T T
3 chr3_59432854 0 59432854 G G G G G G G G C C C C G G G G G G C C
3 chr3_59467909 0 59467909 G G G G G G G G T T T T T T T T T T T T
3 chr3_59498634 0 59498634 T T T T T T T T T T T T G T T T T T T T
3 chr3_59524442 0 59524442 C C C C C C C C C C C C G G C C C C C C
3 chr3_59533517 0 59533517 C C C C C C C C G G G G C C C C C C G G
3 chr3_59538810 0 59538810 T T T T T T T T G G G G T T T T T T G G
3 chr3_59569967 0 59569967 A A A A A A A A T T T T A A A A A A T T
3 chr3_59608763 0 59608763 A T T T T T T T T T T T T T T T T T T T
3 chr3_59619508 0 59619508 G G G G G G C C G G G G G G G G G G G G
3 chr3_59636392 0 59636392 C C C C C C C C G G G G C C C C C C G G
3 chr3_59644054 0 59644054 T T T T T T T T T T T T T T G T T T T T
3 chr3_59651462 0 59651462 A A A A A A A A A T A A A A A A A A A A
3 chr3_59677520 0 59677520 C C C C C C C C A A C C C C C C C C C C
3 chr3_59683475 0 59683475 A A A A A A A A A A A T A A A A A A A A
3 chr3_59712980 0 59712980 A A A A A A A A A A A A A A C C A A A A
3 chr3_59805138 0 59805138 A A A A A A A A A A A A A A A A A T A A
3 chr3_59809206 0 59809206 G G G G G G G G C C C C G G G G G G C C
3 chr3_59822856 0 59822856 G G G G G G G G G G G G G G G G T T G G
3 chr3_59834422 0 59834422 C C C C C C C C C C C C C C G G C C C C
3 chr3_59851991 0 59851991 C C C C C C C C C C C C A C C C C C C C
3 chr3_59863491 0 59863491 T T T T T T T T G G G G T T T T T T G G
3 chr3_59864918 0 59864918 G G G G G G G G T T T T G G G G G G T T
3 chr3_59870340 0 59870340 G G G G G G G G G G G G G G G G C C G G
3 chr3_59899152 0 59899152 T T T T T T T T T T T T G G T T T T T T
3 chr3_59906246 0 59906246 A A A A A A A A A A A A C C A A A A A A
3 chr3_59947837 0 59947837 C C C C C C C C C C C G C C C C C C C C
3 chr3_59964608 0 59964608 G T G G G G G G G G G G G G G G G G G G
3 chr3_59967016 0 59967016 A A A A A A A A A A A A A A A C A A A A
3 chr3_60022913 0 60022913 C C C C C C C C C C C C C C A A C C C C
3 chr3_60035987 0 60035987 T T T T T T T T T T T T T T A T T T T T
3 chr3_60037283 0 60037283 T T T T T T T T T T T T A A A A T T T T
3 chr3_60097408 0 60097408 A A A A A A A A T T T T A A A A A A T T
3 chr3_60116868 0 60116868 G G G G G G G G G G G G C C C C G G G G
3 chr3_60124860 0 60124860 C C C C C C C C C C C C A C C C C C C C
3 chr3_60132105 0 60132105 A A A A A A A A A A A A A C A A A A A A
3 chr3_60134184 0 60134184 G G G G G G G G G G G G G G C G G G G G
3 chr3_60156967 0 60156967 G G G G G G G G C C C C G G G G G G C C
3 chr3_60168609 0 60168609 C C C C C C C C C C C C C G C C C C C C
3 chr3_60177449 0 60177449 T T T T T T T T G G G G T T T T T T G G
3 chr3_60192401 0 60192401 T T T T T T T T G G G G T T G G G G G G
3 chr3_60232098 0 60232098 C C C C C C C C A A A A C C C C C C A A
3 chr3_60246839 0 60246839 T T T T T T T T T T T T G T G G T T T T
3 chr3_60250887 0 60250887 T T A A A A A A A A A A A A A A A A A A
3 chr3_60255248 0 60255248 C C C C C C C C C C C C C C A A C C C C
3 chr3_60268014 0 60268014 C C C C C C C C C G C C C C C C C C C C
3 chr3_60314781 0 60314781 G G G G G G G G T T T T G G G G G G T T
3 chr3_60347669 0 60347669 G G G G G G G G G G G G G G G G C C G G
3 chr3_60417926 0 60417926 G G G G G G G G G G G G G T G G G G G G
3 chr3_60423107 0 60423107 A A A A A A A A C C C C A A A A A A C C
3 chr3_60432555 0 60432555 T T T T T T T T T T T T G T T T T T T T
3 chr3_60439272 0 60439272 G G G G G G G G C C C C G G G G G G C C
3 chr3_60443515 0 60443515 T T T T T T T T G G G G T T T T T T G G
3 chr3_60450201 0 60450201 C C A C C C C C C C C C C C C C C C C C
3 chr3_60470798 0 60470798 C C C C C C C C G G G G C C C C C C G G
3 chr3_60471452 0 60471452 G G G G G G C C G G G G G G G G G G G G
3 chr3_60497495 0 60497495 A A A A A A A A T T T T T T T T T T T T
3 chr3_60504897 0 60504897 G G G G G G G G G G G G G G T T G G G G
3 chr3_60539464 0 60539464 C C C C C C A A C C C C C C C C C C C C
3 chr3_60630004 0 60630004 C C C G C G C C C C C C C C C C C C C C
3 chr3_60650540 0 60650540 C C C C C C C C C C C C C G C C C C C C
3 chr3_60668945 0 60668945 G G G G C C G G G G G G G G G G G G G G
3 chr3_60680212 0 60680212 C C C C C C C C A A A A A A A A A A A A
3 chr3_60703734 0 60703734 A A A A A A A A A A A A A A A C A A A A
3 chr3_60738877 0 60738877 G G C G G G G G G G G G G G G G G G C C
3 chr3_60755030 0 60755030 C C C C C G C C C C C C C C C C C C C C
3 chr3_60766419 0 60766419 T T T T T T T T T T T T T T T T G T T T
3 chr3_60771031 0 60771031 A A C C A C A A A A A A A A A A A A A A
3 chr3_60784960 0 60784960 A A A A A A A A A A A T A A A A A A A A
3 chr3_60807862 0 60807862 T T G G G G T T G G G G G G G G G G G G
3 chr3_60829833 0 60829833 A A A A A A A A A A A C A A A A A A A A
3 chr3_60836413 0 60836413 C C C C C C C C A A A A C C C C C C A A
3 chr3_60840067 0 60840067 A A A A A A A A A A A A A A A C A A A A
3 chr3_60861809 0 60861809 G G G G G G G G G G G T G G G G G G G G
3 chr3_60863536 0 60863536 T T T T T T T T A A A A T T T T T T A A
3 chr3_60886021 0 60886021 C C C C C C C C G G G G C C C C C C G G
3 chr3_60888480 0 60888480 G G G G G G G G C G C G G G G G G G C C
3 chr3_60888781 0 60888781 G G G G G G G G C G G G G G G G G G G G
3 chr3_60895838 0 60895838 T T G G G G T T G G G G G G G G G G G G
3 chr3_60905100 0 60905100 C C A A A C C C C C C C C C C C C C C C
3 chr3_60909612 0 60909612 G G G G G G G G G G G G C C C C C C G G
3 chr3_60921119 0 60921119 T T T T T T T T G G G G T T T T T T G G
3 chr3_60927221 0 60927221 A A A A A A A A A C C C A A A A A A A A
3 chr3_60936892 0 60936892 A A A T A A A A A A A A A A A A A A A A
3 chr3_60940846 0 60940846 C C C C C C C C C C C C A A A A A A C C
3 chr3_60979743 0 60979743 C C C C C C C C G G G G C C C C C C G G
3 chr3_60998767 0 60998767 A A A A A A A A A A A A A C A A A A A A
3 chr3_61033672 0 61033672 G G G G G G G G C C C C G G G G G G C C
3 chr3_61036030 0 61036030 C C C C C C C C C C C C C C A C C C C C
3 chr3_61083013 0 61083013 G G G G G G G G C C C C G G G G G G G G
3 chr3_61147324 0 61147324 C C C C C C C C A A A A C C C C C C A A
3 chr3_61159187 0 61159187 T T T T T T T T G T G T T T T T T T T T
3 chr3_61163973 0 61163973 C C C G C C C C C C C C C C C C C C C C
3 chr3_61174504 0 61174504 C C C C C C C C A A A A C C C C C C A A
3 chr3_61175143 0 61175143 T T T T T T T T A A A A T T T T T T A A
3 chr3_61214135 0 61214135 A A A A A A A A A C A C A A A A A A A A
3 chr3_61216923 0 61216923 T T T T T T T T T T T T G T G G G G T T
3 chr3_61224932 0 61224932 T T T T T T T T T T T T T T T T G T T T
3 chr3_61225496 0 61225496 A A A A A A A A A A A A A A A A A C A A
3 chr3_61234796 0 61234796 G G G G G G G G G T G G G G G G G G G G
3 chr3_61255877 0 61255877 C C C C C C C C C C C C A C C C C C C C
3 chr3_61258647 0 61258647 G G G G G G G G G G G G C G G G G G G G
3 chr3_61271776 0 61271776 A A A A A A A A T T T T T T T T A A T T
3 chr3_61283108 0 61283108 A A A A A A A A T T T T A A A A A A T T
3 chr3_61287635 0 61287635 T T T T T T A A T T T T T T T T T T T T
3 chr3_61302290 0 61302290 C C C C C C C C C C C C C C G G C C C C
3 chr3_61315740 0 61315740 C C C C C C C C C C C C C C C C A A C C
3 chr3_61337970 0 61337970 T T T T T T T T T T T T T T A T T T T T
3 chr3_61338806 0 61338806 G G G G G G G G T T G T G G G G G G G G
3 chr3_61339556 0 61339556 T T T T T T T T A A A A T T T T T T A A
3 chr3_61344758 0 61344758 C C C C C C C C A A A A C C C C C C A A
3 chr3_61368955 0 61368955 A A A A A C A A A A A A A A A A A A A A
3 chr3_61377714 0 61377714 C G C C C C C C C C C C C C C C C C C C
3 chr3_61403902 0 61403902 G G G G C G G G G G G G G G G G G G G G
3 chr3_61477922 0 61477922 A A A A A A A A A A A A A A A A A C A A
3 chr3_61495686 0 61495686 G G G G G G G G C C C C G G G G G G C C
3 chr3_61509266 0 61509266 C C C C C C C C C C C C C G C C C C C C
3 chr3_61511897 0 61511897 G G G G G G G G G G G G G G C C G G G G
3 chr3_61530000 0 61530000 A A A A A A A A C C C C A A A A A A C C
3 chr3_61543282 0 61543282 C G C C C C C C C C C C C C C C C C C C
3 chr3_61591446 0 61591446 G T G G G G G G G G G G G G G G G G G G
3 chr3_61605079 0 61605079 T T T T T T T T T T T T T T T T G T T T
3 chr3_61610214 0 61610214 G G G G G G G G T T T T G G G G G G T T
3 chr3_61619393 0 61619393 A A A A A A A A C C C C A A A A A A C C
3 chr3_61681379 0 61681379 A A A T A A A A A A A A A A A A A A A A
3 chr3_61687457 0 61687457 G G G G G G T T G G G G G G G G G G G G
3 chr3_61726655 0 61726655 C C C C C C C C C C C C C C C C A C C C
3 chr3_61733681 0 61733681 A A A A A A A A C C C C A A A A A A C C
3 chr3_61736681 0 61736681 G G G G G G G G G G G G G G T T G G G G
3 chr3_61741228 0 61741228 C C C C C C C C C C C C C C A A C C C C
3 chr3_61767164 0 61767164 G G T T T T G G T T T T T T T T T T T T
3 chr3_61783946 0 61783946 C C C C G G C C C C C C C C C C C C C C
3 chr3_61790562 0 61790562 C C G G G G C C G G G G G G G G G G G G
3 chr3_61801124 0 61801124 G G G G G G G G T T T T G G G G G G T T
3 chr3_61816550 0 61816550 C G G G G G G G G G G G G G G G G G G G
3 chr3_61822718 0 61822718 C C A A A A C C A A A A A A A A A A A A
3 chr3_61835357 0 61835357 T T T T T T T T G G G T T T T T T T G G
3 chr3_61841419 0 61841419 G G G G C C G G G G G G G G G G G G G G
3 chr3_61846725 0 61846725 A A A A A A A A T T A T A A A A A A T T
3 chr3_61847711 0 61847711 C C C C C C C C C C A C C C C C C C C C
3 chr3_61888379 0 61888379 G G T T T T T T T T T T T T T T T T T T
3 chr3_61918166 0 61918166 A A T T T T A A A A A A A A A A A A A A
3 chr3_61922026 0 61922026 G G G G G G G G T T T T G G G G G G T T
3 chr3_61935802 0 61935802 G G G G G G G G G G G G C G G G G G G G
3 chr3_61961445 0 61961445 T T T T T T T T T T T T T T A A T T T T
3 chr3_61980302 0 61980302 C C C C C C C C A C C C C C C C C C C C
3 chr3_62001661 0 62001661 G G G G G G G G G G G G C G G G G G G G
3 chr3_62024120 0 62024120 G G C C C C G G G G G G G G G G G G G G
3 chr3_62041319 0 62041319 C C C C C C C C A A A A C C C C C C C C
3 chr3_62050079 0 62050079 A A A A A A A A C C C C A A A A A A C C
3 chr3_62093446 0 62093446 G G C C C C G G C C C C C C C C C C C C
3 chr3_62130907 0 62130907 C G G G G G G G G G G G G G G G G G G G
3 chr3_62139300 0 62139300 T T T T T T T T G T T T T T T T T T T T
3 chr3_62140743 0 62140743 T T T T T T T T T T T T T T A A T T T T
3 chr3_62180259 0 62180259 C C C C C C C C C C C C C C C C A C C C
3 chr3_62202844 0 62202844 A A A A A C A A A A A A A A A A A A A A
3 chr3_62206197 0 62206197 C C A A A A A A A A A A A A A A A A A A
3 chr3_62209143 0 62209143 G G G G G G G G C C C C G G G G G G C C
3 chr3_62213642 0 62213642 G G G G G G C C G G G G G G G G G G G G
3 chr3_62218735 0 62218735 G G G G G G G G G G G G G G G T G G G G
3 chr3_62224564 0 62224564 T T T T T T T T A A A A T T T T T T A A
3 chr3_62232907 0 62232907 C C C C C C C C C C C C A C C C C C C C
3 chr3_62240383 0 62240383 C C C C C C C C A A A A C C C C C C A A
3 chr3_62243084 0 62243084 A A A A A A A A C C C C A A A A A A C C
3 chr3_62256717 0 62256717 A A A A A A A A A A A A A C C C A A A A
3 chr3_62281366 0 62281366 C C C C C C C C C G C C C C C C C C G G
3 chr3_62311428 0 62311428 G G T T G G G G G G G G G G G G G G G G
3 chr3_62332327 0 62332327 C C A A A A C C A A A A A A A A A A A A
3 chr3_62361874 0 62361874 T T T T T T T T T T T T G G T T T T T T
3 chr3_62389457 0 62389457 G G G G G G G G G G G G G G C C G G G G
3 chr3_62399150 0 62399150 G G G G G G G G G G G G G G G G G T G G
3 chr3_62446850 0 62446850 G G G G G G G G T T T T G G G G G G T T
3 chr3_62451780 0 62451780 T T T T T T T T T T G T T T T T T T T T
3 chr3_62470062 0 62470062 G G G G T T G G G G G G G G G G G G G G
3 chr3_62496644 0 62496644 A A A A A A A A A A A A A A A C A A A A
3 chr3_62507986 0 62507986 T T T T T T T T G G G G T T T T T T G G
3 chr3_62509409 0 62509409 G G G G G G G G C G G G G G G G G G G G
3 chr3_62516123 0 62516123 C C C C C C C C A A A A C C C C C C A A
3 chr3_62540788 0 62540788 C C C C G G C C C C C C C C C C C C C C
3 chr3_62549969 0 62549969 T T T T T T T T G G G G T T T T T T G G
3 chr3_62569414 0 62569414 A A C C C C A A C C C C C C C C C C C C
3 chr3_62570773 0 62570773 C C C C C C C C G G G G C C C C C C G G
3 chr3_62585836 0 62585836 A A A A A A A A T T T T A A A A A A T T
3 chr3_62632370 0 62632370 G G G G G G G G G T G T G G G G G G G G
3 chr3_62647786 0 62647786 C C C C C C C C G G G G C C C C C C G G
3 chr3_62658119 0 62658119 C C C C C C C C C C C C A A A A A A C C
3 chr3_62660135 0 62660135 A A A A A A A A A A A A A A A A A C A A
3 chr3_62682508 0 62682508 A A A A A A A A A A A A A A A A C C A A
3 chr3_62706968 0 62706968 T T T T T T T T T T T T T T G G T T T T
3 chr3_62707476 0 62707476 T T T T T T T T G T T T T T T T T T G G
3 chr3_62707634 0 62707634 T T G G G G G G G G G G G G G G G G G G
3 chr3_62731873 0 62731873 T T T T T T T T T T T T G G T T T T T T
3 chr3_62735152 0 62735152 G G G G G G G G C C C C G G G G G G C C
3 chr3_62766091 0 62766091 T T T T T T T T T T T T T T T T G T T T
3 chr3_62769552 0 62769552 C C C C C C C C C C C C C G C C C C C C
3 chr3_62778093 0 62778093 A A A A A A A A A C A A A A A A A A A A
3 chr3_62783504 0 62783504 A A A A A A A A A A A A A T A A A A A A
3 chr3_62788677 0 62788677 C C C C C C C C G G G G G G C C C C G G
3 chr3_62805154 0 62805154 A A A A A A A A T T T T A A A A A A T T
3 chr3_62806503 0 62806503 A A A A A A A A A A A A A A A A A T A A
3 chr3_62819503 0 62819503 A A C C C C A A C C C C C C C C C C C C
3 chr3_62820559 0 62820559 T T T T T T T T A A A A T T T T T T A A
3 chr3_62858540 0 62858540 A A A A A A T T A A A A A A A A A A A A
3 chr3_62866423 0 62866423 G G T T T T G G T T T T T T T T T T T T
3 chr3_62883697 0 62883697 A A A A A A A A A A A A A A A A T T A A
3 chr3_62917584 0 62917584 A A A A A A A A A A A A A C A A A A A A
3 chr3_62941524 0 62941524 G G G G G G G G C C C C G G G G G G C C
3 chr3_62953528 0 62953528 G G G G G G G G T T T T G G G G G G T T
3 chr3_62961904 0 62961904 G G G G G G G G T T T T G G G G G G T T
3 chr3_63017225 0 63017225 T T T T T T T T T T T T A A T T T T T T
3 chr3_63020984 0 63020984 T T G T T T T T T T T T T T T T T T T T
3 chr3_63026782 0 63026782 G T G G G G T T G G G G G G G G G G G G
3 chr3_63036389 0 63036389 G G G G G G G G G G G G G G T T G G G G
3 chr3_63051183 0 63051183 A A A A A A A A A A A A A A A A T T A A
3 chr3_63071438 0 63071438 C C C C C C C C C C C C C C C C A A C C
3 chr3_63084424 0 63084424 G G G G G G G G T T T T G G G G G G T T
3 chr3_63121194 0 63121194 C C C C C C C C C G C G C C C C C C C C
3 chr3_63136163 0 63136163 C C C C C C C C A A A A C C C C C C A A
3 chr3_63153816 0 63153816 G G G G G G G G C C C C G G G G G G C C
3 chr3_63161256 0 63161256 A T A A A A A A A A A A A A A A A A A A
3 chr3_63176230 0 63176230 C C C C C C C C A A A A C C C C C C A A
3 chr3_63195293 0 63195293 C C C C C C C C C C C C G G C C G G C C
3 chr3_63204445 0 63204445 T T T T T T T T G T G G T T T T T T G G
3 chr3_63206544 0 63206544 A A A A A A A A T T T T A A A A A A T T
3 chr3_63206872 0 63206872 A A A A A A A A A A A A A T A A A A A A
3 chr3_63221028 0 63221028 G G G G G G G G G G G G G G G T G G G G
3 chr3_63222130 0 63222130 G G G G G G G G C C C C G G G G G G C C
3 chr3_63255458 0 63255458 T T T T T T T T A A A A T T T T T T A A
3 chr3_63262488 0 63262488 A A A A A A A A A A A A T T A A A A A A
3 chr3_63272503 0 63272503 G G C C G G G G G G G G G G G G G G G G
3 chr3_63279531 0 63279531 C C C C C C C C C C C C A C C C C C C C
3 chr3_63286664 0 63286664 G G C C C C G G C C C C C C C C C C C C
3 chr3_63286689 0 63286689 T T T T T T T T T T A T T T T T T T T T
3 chr3_63301083 0 63301083 C C G G C C C C C C C C C C C C C C C C
3 chr3_63304044 0 63304044 A A A A A A A A A A A A A A A A T T A A
3 chr3_63317821 0 63317821 G G C G C C G G G G G G G G G G G G G G
3 chr3_63335228 0 63335228 A A A A A A A A A A A A A A A T A A A A
3 chr3_63345423 0 63345423 A A A A A A A A T T T T A A A A A A T T
3 chr3_63366408 0 63366408 T T G T T T T T T T T T T T T T T T T T
3 chr3_63368125 0 63368125 T T T T T T T T T T T T T T G T T T T T
3 chr3_63397422 0 63397422 A A A A A A A A A A A A T T A A A A A A
3 chr3_63403160 0 63403160 A A A A A A A A A A A A A A A C A A A A
3 chr3_63408209 0 63408209 A A A A A A A A C C A C A A A A A A C C
3 chr3_63409818 0 63409818 T T G G T T T T T T T T T T T T T T T T
3 chr3_63426772 0 63426772 C C C C C C C C A A A A C C C C C C A A
3 chr3_63431048 0 63431048 T T T T T T T T A A A A T T T T T T A A
3 chr3_63442509 0 63442509 A A A A A A A A C C C C A A A A A A C C
3 chr3_63456311 0 63456311 T T T T T T T T T T T T T T T T G G T T
3 chr3_63470069 0 63470069 G G G G G G G G G G G G G G G T G G G G
3 chr3_63501855 0 63501855 C C G G G G G G G G G G G G G G G G G G
3 chr3_63509762 0 63509762 T T A A T T T T T T T T T T T T T T T T
3 chr3_63530439 0 63530439 A A C C A A A A A A A A A A A A A A A A
3 chr3_63541340 0 63541340 A A C C A A A A A A A A A A A A A A A A
3 chr3_63553840 0 63553840 C C C C C C C C C C C C A C C C C C C C
3 chr3_63623603 0 63623603 C C A C C C C C C C C C C C C C C C C C
3 chr3_63643112 0 63643112 C C C C C C C C A A A A C C C C C C A A
3 chr3_63646675 0 63646675 A A A A A A A A A A A A A A C C A A A A
3 chr3_63652083 0 63652083 C C G G G G G G G G G G G G G G G G G G
3 chr3_63659028 0 63659028 C C C C C C C C A A A A C C C C C C A A
3 chr3_63672643 0 63672643 C C C C C G C C C C C C C C C C C C C C
3 chr3_63706266 0 63706266 T T T T T T T T T T T T G T T T T T T T
3 chr3_63731132 0 63731132 G G G G G G G G C C C C G G G G G G C C
3 chr3_63733236 0 63733236 A A A A A A A A A C A A A A A A A A A A
3 chr3_63742336 0 63742336 C C C C C C C C A A A A C C C C C C A A
3 chr3_63747119 0 63747119 T T G G T T T T T T T T T T T T T T T T
3 chr3_63789824 0 63789824 C C C C C C C C A A A A C C C C C C A A
3 chr3_63790467 0 63790467 G G G G G G G G G G G G G G G G T T G G
3 chr3_63808758 0 63808758 C C C C C C A A C C C C C C C C C C C C
3 chr3_63817174 0 63817174 A A A A A A A A A A A C A A A A A A A A
3 chr3_63870409 0 63870409 T T G G G G T T G G G G G G G G G G G G
3 chr3_63899441 0 63899441 A A A A A A A A A A A A A C A A A A A A
3 chr3_63916986 0 63916986 G G C C C C G G C C C C C C C C C C C C
3 chr3_63953584 0 63953584 C C C C C C C C A A A A C C C C C C A A
3 chr3_63975603 0 63975603 C C C C C C C C A A A A C C C C C C A A
3 chr3_64056506 0 64056506 C C C C C C C C G G G G C C C C C C G G
3 chr3_64109778 0 64109778 G G C C G G G G G G G G G G G G G G G G
3 chr3_64181876 0 64181876 C C C C C C C C C C C C G G C C C C C C
3 chr3_64185769 0 64185769 G G G G G T G G G G G G G G G G G G G G
3 chr3_64195035 0 64195035 G G G G G G G G G G G G G G G G C G G G
3 chr3_64220745 0 64220745 T T T T T T T T T T T T G G G G T T T T
3 chr3_64227562 0 64227562 A A A A A A A A A A A A C C A A A A A A
3 chr3_64244566 0 64244566 G G G G G G G G G G G G G G G G C C G G
3 chr3_64253044 0 64253044 C C C C C C C C C C C G C C C C C C C C
3 chr3_64264856 0 64264856 C C C C C C C C G G G G C C C C C C G G
3 chr3_64276449 0 64276449 A A A A A A A A A A A A C C A A A A A A
3 chr3_64340727 0 64340727 A A C C C C A A C C C C C C C C C C C C
3 chr3_64384484 0 64384484 A A A A A A A A A A A A A A C C A A A A
3 chr3_64390301 0 64390301 C C C C C C C C C C C G C C C C C C G G
3 chr3_64403514 0 64403514 G G G G G G G G G G G G T T G G G G G G
3 chr3_64425247 0 64425247 G G G G G G G G G G C G G G G G G G G G
3 chr3_64448590 0 64448590 T T T T T T T T A A A A T T T T T T A A
3 chr3_64449238 0 64449238 A A A A A A A A A A A C A A A A A A A A
3 chr3_64455165 0 64455165 A A A C A A A A A A A A A A A A A A A A
3 chr3_64456313 0 64456313 C C C C C C C C G G G G C C C C C C G G
3 chr3_64462601 0 64462601 T T T T T T T T G G G T T T T T T T G G
3 chr3_64468956 0 64468956 C C A C C C C C C C C C C C C C C C C C
3 chr3_64477567 0 64477567 G G G G G G T T G G G G G G G G G G G G
3 chr3_64488687 0 64488687 T T T T T T T T T T T T T T T T A A T T
3 chr3_64492416 0 64492416 T T T T A T T T T T T T T T T T T T T T
3 chr3_64606031 0 64606031 T T T T G T T T T T T T T T T T T T T T
3 chr3_64608535 0 64608535 A A A A A C A A A A A A A A A A A A A A
3 chr3_64618085 0 64618085 C C C C C C C C C C C C C G C C C C C C
3 chr3_64671180 0 64671180 G G G G G G G G G G G G G G C C G G G G
3 chr3_64711479 0 64711479 G G G G G T G G G G G G G G G G G G G G
3 chr3_64722355 0 64722355 C C C C C C C C C G C C C C C C C C G G
3 chr3_64725897 0 64725897 G G G G G G G G G G G G C G G G G G G G
3 chr3_64769715 0 64769715 C C C C C C C C G G C G C C C C C C G G
3 chr3_64819913 0 64819913 T T G G G G T T T T T T T T T T T T T T
3 chr3_64849887 0 64849887 C C C C C C C C C C G G C C C C C C C C
3 chr3_64854796 0 64854796 T T T T T T T T T T G G T T T T T T T T
3 chr3_64896298 0 64896298 G G G G G G G G C C C C G G G G G G C C
3 chr3_64906107 0 64906107 G G G G G G G G C C C C G G G G G G C C
3 chr3_64912662 0 64912662 A A C C C C A A A A A A A A A A A A A A
3 chr3_64923438 0 64923438 A A A A A A T T A A A A A A A A A A A A
3 chr3_64923951 0 64923951 T T A A T T T T A A A A T T T T T T A A
3 chr3_64927204 0 64927204 G G G G G G G G C C C C G G G G G G C C
3 chr3_64936806 0 64936806 C C C C A A C C C C C C C C C C C C C C
3 chr3_64952336 0 64952336 T T T T T T T T G G G G G G G G G G G G
3 chr3_64983642 0 64983642 G G G G G G G G G G G G G G C C G G G G
3 chr3_65039047 0 65039047 A A A A A A A A A A A A A C A A A A A A
3 chr3_65046042 0 65046042 A A C C C C C C C C C C C C C C C C C C
3 chr3_65063090 0 65063090 T T G G G T T T G G G G T T T T T T G G
3 chr3_65073349 0 65073349 G G G G G G G G G G G G G G T T G G G G
3 chr3_65082892 0 65082892 C C C C G G C C C C C C C C C C C C C C
3 chr3_65125144 0 65125144 G G G G C G G G G G G G G G G G G G G G
3 chr3_65150177 0 65150177 C C C C C C C C C C C C C C C C G G C C
3 chr3_65151534 0 65151534 C C C C A C C C C C C C C C C C C C C C
3 chr3_65194267 0 65194267 C C C C C C C C C C C C C C C C A A C C
3 chr3_65224507 0 65224507 A A T T T T T T T T T T T T T T T T T T
3 chr3_65275507 0 65275507 A A A A A A A A T T T T A A A A A A T T
3 chr3_65305644 0 65305644 A A A A A A A A A C A A A A A A A A A A
3 chr3_65310738 0 65310738 G G G G G G G G C C C C G G G G G G C C
3 chr3_65325556 0 65325556 T T G G G G T T G G G G T T T T T T G G
3 chr3_65347292 0 65347292 A A A A A A A A A T A A A A A A A A A A
3 chr3_65359270 0 65359270 C C C C G G C C C C C C C C C C C C C C
3 chr3_65366437 0 65366437 G G G G G G G G G G G G C G G G G G G G
3 chr3_65373030 0 65373030 C C C C C C C C G G C C C C C C C C G G
3 chr3_65466625 0 65466625 C C C C C C C C C C C C C C C C A A C C
3 chr3_65475855 0 65475855 A A A A A A A A C C C C A A A A A A C C
3 chr3_65476498 0 65476498 G G G G G G G G G G G G C G G G G G G G
3 chr3_65488791 0 65488791 G G G G G G G G G G G G C C G G G G G G
3 chr3_65499268 0 65499268 G G G G G G G G G G G G C C G G G G G G
3 chr3_65505181 0 65505181 G G G G G G G G G G G G G G G G T T G G
3 chr3_65531706 0 65531706 C C C C C C C C G G G G C C C C C C G G
3 chr3_65550594 0 65550594 G G G G C G G G G G G G G G G G G G G G
3 chr3_65560704 0 65560704 C C C C C C C C G G G G C C C C C C G G
3 chr3_65561524 0 65561524 G G G G T T G G G G G G G G G G G G G G
3 chr3_65589368 0 65589368 G G G G G G G G G G G G G G G G C G G G
3 chr3_65622837 0 65622837 C C C C A C C C C C C C C C C C C C C C
3 chr3_65649131 0 65649131 T T T T T T T T A T A T T T T T T T T T
3 chr3_65694695 0 65694695 A A A A A C A A A A A A A A A A A A A A
3 chr3_65695767 0 65695767 C C C C C C C C A A A A C C C C C C A A
3 chr3_65704153 0 65704153 T T T T T T T T G G G G T T T T T T G G
3 chr3_65753143 0 65753143 C C C C A C C C C C C C C C C C C C C C
3 chr3_65763502 0 65763502 C C C C C C C C A C A C C C C C C C A A
3 chr3_65829893 0 65829893 G G C C G G G G G G G G G G G G G G G G
3 chr3_65846449 0 65846449 G G G G G G G G T T T T G G G G G G T T
3 chr3_65851591 0 65851591 G G G G G G G G C C C C G G G G G G C C
3 chr3_65863441 0 65863441 T T T T T T T T T T A T T T T T T T T T
3 chr3_65908354 0 65908354 T T T T T T T T G G G G T T T T T T G G
3 chr3_65919473 0 65919473 G G T T G G G G G G G G G G G G G G G G
3 chr3_65970103 0 65970103 T T T T T T T T T T A T T T T T T T T T
3 chr3_65993785 0 65993785 G G G G G G G G C C C C G G G G G G C C
3 chr3_66026484 0 66026484 A A A A A A A A A A A A A A T T T T A A
3 chr3_66030741 0 66030741 A A A A A A A A A A A A A A T T T T A A
3 chr3_66030851 0 66030851 C C C C A A C C C C C C C C C C C C C C
3 chr3_66031862 0 66031862 C C C C A A C C C C C C C C C C C C C C
3 chr3_66033854 0 66033854 A A A A A A A A A A A A C C A A A A A A
3 chr3_66089343 0 66089343 C C C C C C C C A A A A C C C C C C A A
3 chr3_66102461 0 66102461 A A A A A A A A C C C C A A A A A A C C
3 chr3_66114709 0 66114709 G G G G G G G G C C C C G G G G G G C C
3 chr3_66197807 0 66197807 T T T T T T T T A T T T T T T T T T T T
3 chr3_66266842 0 66266842 G G G G C C G G G G G G G G G G G G G G
3 chr3_66267473 0 66267473 C C C C G G C C C C C C C C C C C C C C
3 chr3_66272734 0 66272734 C C C C C C C C C C C C C C G G C C C C
3 chr3_66313507 0 66313507 A A A A C C A A A A A A A A A A A A A A
3 chr3_66333809 0 66333809 G G G G G G G G T T T T G G G G G G T T
3 chr3_66344808 0 66344808 A A A A A A A A A C A A A A A A A A A A
3 chr3_66374860 0 66374860 A A A A A T A A A A A A A A A A A A A A
3 chr3_66393965 0 66393965 A A A A A T A A A A A A A A A A A A A A
3 chr3_66406792 0 66406792 G G G G G G G G G G G G G G G G C C G G
3 chr3_66461010 0 66461010 T T T T T T T T G G G G T T T T T T G G
3 chr3_66465476 0 66465476 A A A A A A A A C C A C A A A A A A A A
3 chr3_66467501 0 66467501 G G G G G G G G G G G G G G G G C G G G
3 chr3_66489343 0 66489343 G G G G G G G G G G G G G G C C G G G G
3 chr3_66521569 0 66521569 T T T T T T T T T T T T G T T T T T T T
3 chr3_66524545 0 66524545 A A A A A A A A C C C C A A A A A A C C
3 chr3_66601079 0 66601079 T T T T T T T T A A A A T T T T T T A A
3 chr3_66604675 0 66604675 T T G G T T T T T T T T T T T T T T T T
3 chr3_66628976 0 66628976 A A A A A A A A A A A C A A A A A A A A
3 chr3_66681074 0 66681074 T T A A A A T T A A A A A A A A A A A A
3 chr3_66685558 0 66685558 A C C C A A C C C C C C C C C C C C C C
3 chr3_66689744 0 66689744 C C C C C C C C C C C C C C C C C G C C
3 chr3_66698410 0 66698410 G G G G G G G G G G G G G G C C G G G G
3 chr3_66701793 0 66701793 C C C C C C C C G G C G C C C C C C C C
3 chr3_66773571 0 66773571 C C C C A C C C C C C C C C C C C C C C
3 chr3_66804406 0 66804406 A A A A A A A A A A A A A A T T A A A A
3 chr3_66808993 0 66808993 A A A A A A A A A A A A A A A C A A A A
3 chr3_66828469 0 66828469 T T T T T T T T A A A A T T T T T T A A
3 chr3_66831131 0 66831131 T T T T T T T T G G G G T T T T T T G G
3 chr3_66867567 0 66867567 T T T T T T T T T T T T T T G T T T T T
3 chr3_66872529 0 66872529 G G G G G G G G C C C C G G G G G G C C
3 chr3_66876511 0 66876511 G G G G G G G G G T G G G G G G G G G G
3 chr3_66939618 0 66939618 C C C C C C C C A A A A C C C C C C A A
3 chr3_66952626 0 66952626 C C C C C C C C A A A A C C C C C C A A
3 chr3_66959475 0 66959475 A A A A A A A A C C C C A A A A A A C C
3 chr3_66972256 0 66972256 G G G T G G G G G G G G G G G G G G G G
3 chr3_67000917 0 67000917 T T G T G T T T G G G G G G G G G G G G
3 chr3_67041714 0 67041714 A A A A A A A A A A A A C C A A A A A A
3 chr3_67053360 0 67053360 T T G G G G T T T T T T T T T T T T T T
3 chr3_67072810 0 67072810 T T T T G G T T G G G G G G G G G G G G
3 chr3_67081132 0 67081132 A C C C C C A A C C C C C C C C C C C C
3 chr3_67104578 0 67104578 T T T T T T T T T T T T T T A A T T T T
3 chr3_67114355 0 67114355 G G G G C G G G G G G G G G G G G G G G
3 chr3_67119846 0 67119846 G G T T G G G G G G G G G G G G G G G G
3 chr3_67200773 0 67200773 A A A A A A A A A C A C A A A A A A A A
3 chr3_67248480 0 67248480 T T T T T T T T T T T T T T T T G T T T
3 chr3_67256951 0 67256951 T T T T T T T T G G G G T T T T T T G G
3 chr3_67293952 0 67293952 A C C C C C C C C C C C C C C C C C C C
3 chr3_67301087 0 67301087 G G G G G G G G T T T T G G G G G G T T
3 chr3_67322301 0 67322301 A A A A A A A A C C C C A A A A A A C C
3 chr3_67380155 0 67380155 G G G G G G G G T T T T G G G G G G T T
3 chr3_67432762 0 67432762 C C C C C C C C G G G G C C C C C C G G
3 chr3_67438799 0 67438799 C C C C C C G G C C C C C C C C C C C C
3 chr3_67496689 0 67496689 C C C C C C C C C C C C A C C C C C C C
3 chr3_67502544 0 67502544 T T T T A T T T T T T T T T T T T T T T
3 chr3_67522599 0 67522599 G G G G C G G G G G G G G G G G G G G G
3 chr3_67534572 0 67534572 C C C C C C C C G G G G C C C C C C G G
3 chr3_67534805 0 67534805 T T T T T T T T G G G G T T T T T T G G
3 chr3_67536969 0 67536969 C C C C C C C C C C C C C C C C A C C C
3 chr3_67541250 0 67541250 C C C C C C C C C C C C C C C G C C C C
3 chr3_67564829 0 67564829 A A A A A A A A A A A A A C A A A A A A
3 chr3_67568336 0 67568336 G G G G G G G G G G G G G G G T G G G G
3 chr3_67584104 0 67584104 T T G G T T T T T T T T T T T T T T T T
3 chr3_67618117 0 67618117 T T T T T T T T G G G G T T T T T T G G
3 chr3_67639719 0 67639719 A A A A A C A A A A A A A A A A A A A A
3 chr3_67644721 0 67644721 C C C C C C C C C C C C C C A C C C C C
3 chr3_67676348 0 67676348 A A A A A A A A T T T T A A A A A A T T
3 chr3_67689523 0 67689523 G G G G G G G G T T T T G G G G G G T T
3 chr3_67703880 0 67703880 A C A A A A A A A A A A A A A A A A A A
3 chr3_67718805 0 67718805 G G G G G G G G C C C C G G G G G G C C
3 chr3_67723194 0 67723194 C C C C C C G G C C C C C C C C C C C C
3 chr3_67789400 0 67789400 G G G G G G G G C C C C G G G G G G C C
3 chr3_67797371 0 67797371 A A A A A A A A C C C C A A A A A A C C
3 chr3_67806821 0 67806821 T T T T T T T T G G G G T T T T T T G G
3 chr3_67806885 0 67806885 G G G G G G G G C C C C G G G G G G C C
3 chr3_67818316 0 67818316 T T T T T T T T G T G T T T T T T T G G
3 chr3_67842609 0 67842609 T T G G G G T T G G G G G G G G G G G G
3 chr3_67885294 0 67885294 T T T T T T T T T T T T G T T T T T T T
3 chr3_67932803 0 67932803 A A A T T T A A A A A A A A A A A A A A
3 chr3_67936381 0 67936381 T T T T T T T T T T T T T T T T G T T T
3 chr3_67942190 0 67942190 T T T T T T T T G G G G T T T T T T G G
3 chr3_67969102 0 67969102 T T T T T T T T T T A T T T T T T T T T
3 chr3_67970625 0 67970625 A A A A A A A A A A A T A A A A A A A A
3 chr3_67989327 0 67989327 G G G G G G G G T T T T G G G G G G T T
3 chr3_67994075 0 67994075 A A A A A A A A A A A A A A A A C C A A
3 chr3_68011777 0 68011777 A A A A A T A A A A A A A A A A A A A A
3 chr3_68025603 0 68025603 A A A A A A A A C C C C A A C C A A C C
3 chr3_68048725 0 68048725 G G G G G G G G T T T T G G G G G G T T
3 chr3_68061714 0 68061714 G G G G G G G G C C C C G G G G G G C C
3 chr3_68066607 0 68066607 C G G G G G G G G G G G G G G G G G G G
3 chr3_68071478 0 68071478 A A A A A A A A A A A C A A A A A A A A
3 chr3_68087567 0 68087567 G T G G G G T T G G G G G G G G G G G G
3 chr3_68093790 0 68093790 T T G T T T T T T T T T T T T T T T T T
3 chr3_68110573 0 68110573 G G G G G G G G G G G T G G G G G G G G
3 chr3_68120286 0 68120286 C C C C C C C C C C C C A C C C C C C C
3 chr3_68149017 0 68149017 A A A A A A A A C C C C A A A A A A C C
3 chr3_68210417 0 68210417 C C C C C C C C G G G G C C C C C C G G
3 chr3_68219200 0 68219200 A A A A A A A A A A A A A A C C A A A A
3 chr3_68244679 0 68244679 A A A A A A A A A A A A T T A A A A A A
3 chr3_68268842 0 68268842 T T T T T T T T T T T T G T T T T T T T
3 chr3_68303047 0 68303047 A A A A A A A A T T A T A A A A A A A A
3 chr3_68303308 0 68303308 G G G G T T G G G G G G G G G G G G G G
3 chr3_68308342 0 68308342 G G G G G G G G C C C C G G G G G G C C
3 chr3_68315152 0 68315152 A A A A A A A A A A A T A A A A A A A A
3 chr3_68317665 0 68317665 A A A A A A A A C C C C A A A A A A C C
3 chr3_68330298 0 68330298 A A A A A A A A C C C C A A A A A A C C
3 chr3_68337968 0 68337968 C C C C C C C C A A A A C C C C C C A A
3 chr3_68353538 0 68353538 G G G G G G G G G G C G G G G G G G G G
3 chr3_68384042 0 68384042 T T T T T T T T T T A A T T T T T T T T
3 chr3_68401443 0 68401443 G G G G G G G G G G G G G G G G T T G G
3 chr3_68402555 0 68402555 G G G G G G G G G G G G G G G G T T G G
3 chr3_68405469 0 68405469 C C C C C C C C A A A A C C C C C C A A
3 chr3_68407280 0 68407280 C C G G G G C C G G G G G G G G G G G G
3 chr3_68418396 0 68418396 G G G G G G G G T T T T G G G G G G T T
3 chr3_68472158 0 68472158 A A A A A A A A A A A A A C A A A A A A
3 chr3_68527295 0 68527295 G G G G G G G G C C C C G G G G G G C C
3 chr3_68531100 0 68531100 C C G G G G C C G G G G G G G G G G G G
3 chr3_68536984 0 68536984 C C C C C C C C A A A A C C C C C C A A
3 chr3_68542912 0 68542912 C C C C C C C C C C C C C C G G C C C C
3 chr3_68544353 0 68544353 G G T T T T G G T T T T T T T T T T T T
3 chr3_68597278 0 68597278 G G G G G G G G C C C C G G G G G G C C
3 chr3_68609413 0 68609413 C C C C C C C C A A A A C C C C C C A A
3 chr3_68628512 0 68628512 A A A A A A A A A A A A C C C C C C A A
3 chr3_68629697 0 68629697 T T T T T T T T G G G G T T T T T T G G
3 chr3_68629776 0 68629776 A A A A A A A A C C C C A A A A A A C C
3 chr3_68653071 0 68653071 C C C C C C C C C C C C C C C C G G C C
3 chr3_68666562 0 68666562 A A A A A A A A A A A A A T A A A A A A
3 chr3_68669188 0 68669188 A A A A A A A A C C C C A A A A A A C C
3 chr3_68694093 0 68694093 A A C C C C A A C C C C C C C C C C C C
3 chr3_68762910 0 68762910 G G G G C G G G G G G G G G G G G G G G
3 chr3_68767628 0 68767628 G G G G G G G G T T T T G G G G G G T T
3 chr3_68802164 0 68802164 A A A A A A A A A A A A A A A A T T A A
3 chr3_68809056 0 68809056 T T T T T T T T T T A A T T T T T T T T
3 chr3_68809257 0 68809257 G G G G G G G G G G T T G G G G G G G G
3 chr3_68848113 0 68848113 C C C C C C C C C C C C A C C C C C C C
3 chr3_68927811 0 68927811 A A A A A A A A A A A A A A A A A T A A
3 chr3_68932028 0 68932028 A A A A A A A A C C C C A A A A A A C C
3 chr3_68995668 0 68995668 T T T T T T T T T T T T T T A A T T T T
3 chr3_69025402 0 69025402 A A A A A T A A A A A A A A A A A A A A
3 chr3_69051911 0 69051911 T T T T A T T T T T T T T T T T T T T T
3 chr3_69063195 0 69063195 G G G G G G G G G G G G C C C C G G G G
3 chr3_69076987 0 69076987 T T T T G G T T T T T T T T T T T T T T
3 chr3_69100753 0 69100753 C C C C C C C C A A A A C C C C C C A A
3 chr3_69141947 0 69141947 A A A A A A A A C C C C A A A A A A C C
3 chr3_69162195 0 69162195 G G G G G G G G G G G G C C G G G G G G
3 chr3_69173909 0 69173909 A A A A A A A A C C C C A A A A A A C C
3 chr3_69179449 0 69179449 A A A A A A A A A A A A A A C C A A A A
3 chr3_69206537 0 69206537 C G C C C C C C C C C C C C C C C C C C
3 chr3_69218281 0 69218281 G G G G G G G G G G G G C C G G G G G G
3 chr3_69248593 0 69248593 A A A A A T A A A A A A A A A A A A A A
3 chr3_69252646 0 69252646 C C C C C C C C C C C C C C C C G G C C
3 chr3_69252846 0 69252846 A A A A A A A A C C C C A A A A A A C C
3 chr3_69257718 0 69257718 G G G G G G G G C C C C G G G G G G C C
3 chr3_69266107 0 69266107 G G C C C C G G C C C C C C C C C C C C
3 chr3_69266114 0 69266114 T T T T T T T T A A A A T T T T T T A A
3 chr3_69302919 0 69302919 G G G G G G G G C C C C G G G G G G C C
3 chr3_69303632 0 69303632 C C G G G G G G G G G G G G G G G G G G
3 chr3_69304108 0 69304108 A C C C C C C C C C C C C C C C C C C C
3 chr3_69318141 0 69318141 G G G G C G G G G G G G G G G G G G G G
3 chr3_69324650 0 69324650 A A A A A A A A A T A A A A A A A A A A
3 chr3_69420044 0 69420044 C C C C C C C C G G G G C C C C C C G G
3 chr3_69427933 0 69427933 G G C C C C G G G G G G G G C G G G G G
3 chr3_69432705 0 69432705 G G G G C G G G G G G G G G G G G G G G
3 chr3_69447208 0 69447208 C C C C C C G G C C C C C C C C C C C C
3 chr3_69458700 0 69458700 A A A A A T A A A A A A A A A A A A A A
3 chr3_69459988 0 69459988 A A A A A A A A C C C C A A A A A A C C
3 chr3_69471265 0 69471265 T T T T T T T T G G G G T T T T T T G G
3 chr3_69498865 0 69498865 A A A A A A A A T T T T A T A A A A T T
3 chr3_69502744 0 69502744 G G G G G G G G C G C G G G G G G G C C
3 chr3_69510018 0 69510018 T T T T T T T T G T G T T T T T T T T T
3 chr3_69521258 0 69521258 G G G G G G G G G G G G C G G G G G G G
3 chr3_69532636 0 69532636 A A A A A A A A A A A A A A A A C C A A
3 chr3_69536654 0 69536654 T T T T T T T T G T T T T T T T T T T T
3 chr3_69542529 0 69542529 A A C C C C C C C C C C C C C C C C C C
3 chr3_69570150 0 69570150 T T T T G T T T T T T T T T T T T T T T
3 chr3_69595973 0 69595973 G G G G G T G G G G G G G G G G G G G G
3 chr3_69596510 0 69596510 C C C C C C C C C C C C C C G G C C C C
3 chr3_69600697 0 69600697 C C C C C C C C G G G G C C C C C C G G
3 chr3_69602089 0 69602089 T T T T T T T T T T T T T T T T G T T T
3 chr3_69602487 0 69602487 G G G G G G G G G T G T G G G G G G G G
3 chr3_69620095 0 69620095 G G G G G G G G C G G G G G G G G G G G
3 chr3_69647479 0 69647479 T T G T G T T T T T T T T T T T T T T T
3 chr3_69696291 0 69696291 C C C C C C C C G G G G C C C C C C G G
3 chr3_69727777 0 69727777 C C C C C C C C C C C C G G C C C C C C
3 chr3_69750886 0 69750886 C C C C C C C C G G G G C C C C C C G G
3 chr3_69779126 0 69779126 C C C C C C C C C C C G C C C C C C G G
3 chr3_69779388 0 69779388 T T T T T T T T G G G G T T T T T T G G
3 chr3_69794295 0 69794295 C C C C C C C C C G C C C C C C C C C C
3 chr3_69804237 0 69804237 C C C C C C C C C C C C G G C G G G C C
3 chr3_69805900 0 69805900 T T T T A T T T T T T T T T T T T T T T
3 chr3_69807992 0 69807992 G G G G G G G G C C C C G G G G G G C C
3 chr3_69808547 0 69808547 G G G G G G G G G G G G G G G G C C G G
3 chr3_69909600 0 69909600 C C A A A A C C C C C C C C C C C C C C
3 chr3_69947680 0 69947680 C C C G C C C C C C C C C C C C C C C C
3 chr3_69950210 0 69950210 A A A A A T A A A A A A A A A A A A A A
3 chr3_70002025 0 70002025 G G G G G G G G G G G G G G G T G G G G
3 chr3_70033858 0 70033858 G G G G G G G G C C C C G G G G G G C C
3 chr3_70099244 0 70099244 G G C C G G G G G G G G G G G G G G G G
3 chr3_70106098 0 70106098 G G G G G G G G G G C G G G G G G G G G
3 chr3_70116827 0 70116827 G G T T T T G G T T T T T T T T T T T T
3 chr3_70148708 0 70148708 G G G G G G G G G G G G G G G G T T G G
3 chr3_70158764 0 70158764 A A A A A A A A A A A A A C A A A A A A
3 chr3_70176377 0 70176377 T T G G G T T T T T T T T T T T T T T T
3 chr3_70183133 0 70183133 G G G G G G G G G G G G G G C G G G G G
3 chr3_70227610 0 70227610 T T T T T T T T T T T T A T T T T T T T
3 chr3_70264192 0 70264192 G G G G G G G G G G G G G G T T G G G G
3 chr3_70267105 0 70267105 C C C C C C C C C C C C C G C C C C C C
3 chr3_70268583 0 70268583 C C C C C C C C A A A A C C C C C C A A
3 chr3_70338477 0 70338477 A A A A A A A A A A A A A A A C A A A A
3 chr3_70360494 0 70360494 G G G G G G G G G G G T G G G G G G T T
3 chr3_70405816 0 70405816 A A A A A A A A A A A A A A A T A A A A
3 chr3_70407491 0 70407491 A A A A A A A A A A A A C C A A C C A A
3 chr3_70411269 0 70411269 C C C G C C C C C C C C C C C C C C C C
3 chr3_70439097 0 70439097 G G G G G G G G C C C C G G G G G G C C
3 chr3_70449003 0 70449003 T T T T T T G G T T T T T T T T T T T T
3 chr3_70470806 0 70470806 C C C C C C C C C G C G C C C C C C C C
3 chr3_70485865 0 70485865 C C C C C C C C A A A A C C C C C C A A
3 chr3_70487709 0 70487709 C C C C C G C C C C C C C C C C C C C C
3 chr3_70490124 0 70490124 G G G G C G G G G G G G G G G G G G G G
3 chr3_70554984 0 70554984 A A A A A A A A C C C C A A A A A A C C
3 chr3_70572097 0 70572097 G G G G T T G G T T T T T T T T T T T T
3 chr3_70598268 0 70598268 C C C C C G C C C C C C C C C C C C C C
3 chr3_70613223 0 70613223 T T T T T T T T T T T T G G T T T T T T
3 chr3_70621399 0 70621399 T T T T T T T T A A A A T T T T T T A A
3 chr3_70647920 0 70647920 T T T T A T T T T T T T T T T T T T T T
3 chr3_70700628 0 70700628 G G G G G G G G C C C C G G G G G G C C
3 chr3_70749571 0 70749571 G G G G G G G G G G G G G G G G T T G G
3 chr3_70763797 0 70763797 T T A A T T T T T T T T T T T T T T T T
3 chr3_70787303 0 70787303 G G G G G G G G T T T T G G G G G G T T
3 chr3_70817529 0 70817529 A A A A A A A A T T T T A A A A A A T T
3 chr3_70864434 0 70864434 C C C C C C C C G G G G C C C C C C G G
3 chr3_70906101 0 70906101 C C C C C C C C A C A C C C A C C C A A
3 chr3_70977678 0 70977678 T T G G G G T T T T T T T T T T T T T T
3 chr3_70992477 0 70992477 T T T T T T T T T T T T G G T T T T T T
3 chr3_71078828 0 71078828 T T T T T T T T T T T T T T G G T T T T
3 chr3_71109939 0 71109939 G G G G G G T T G G G G G G G G G G G G
3 chr3_71169439 0 71169439 C C C C C C C C A A A A C C C C C C A A
3 chr3_71176825 0 71176825 C C A A A A C C A A A A A A A A A A A A
3 chr3_71217971 0 71217971 T T A T T T T T T T T T T T T T T T T T
3 chr3_71232151 0 71232151 A T T T T T T T T T T T T T T T T T T T
3 chr3_71236117 0 71236117 T T T T T T T T G G G G T T T T T T G G
3 chr3_71261326 0 71261326 A A A A A A A A C C C C A A A A A A C C
3 chr3_71274992 0 71274992 T T T T T T T T T T T T G G T T T T T T
3 chr3_71303233 0 71303233 T T T T T T T T T T T T T T T T G G T T
3 chr3_71325718 0 71325718 A A A A A A A A A A A A A T A A A A A A
3 chr3_71330925 0 71330925 C C C C C C C C C G C G C C C C C C C C
3 chr3_71377256 0 71377256 C C A A C C C C C C C C C C C C C C C C
3 chr3_71407109 0 71407109 A A A A A A A A A A A A T T A A A A A A
3 chr3_71463135 0 71463135 G G G G G G G G T T T T G G G G G G T T
3 chr3_71495024 0 71495024 A A A A A A A A T T T T A A A A A A A A
3 chr3_71495598 0 71495598 T T T T A T T T T T T T T T T T T T T T
3 chr3_71496299 0 71496299 G G G G G G G G G G G G C G G G G G G G
3 chr3_71498016 0 71498016 G G G G G G G G C C C C G G G G G G C C
3 chr3_71517835 0 71517835 T T G G G G T T G G G G G G G G G G G G
3 chr3_71558622 0 71558622 A A A A A T A A A A A A A A A A A A A A
3 chr3_71610855 0 71610855 T T T T T T T T A A A A T T T T T T A A
3 chr3_71628175 0 71628175 C C C C C G C C C C C C C C C C C C C C
3 chr3_71644674 0 71644674 A A A T A A A A A A A A A A A A A A A A
3 chr3_71653335 0 71653335 C C C C C C C C A A A A C C C C C C A A
3 chr3_71665754 0 71665754 C C C G C C C C C C C C C C C C C C C C
3 chr3_71668564 0 71668564 G G G G G G G G G G G G G G T T G G G G
3 chr3_71670250 0 71670250 C C C C C C C C C C C C A C C C C C C C
3 chr3_71686742 0 71686742 T T T T T T T T T T T T T T A T T T T T
3 chr3_71714019 0 71714019 G G G G G G G G G G G G G G G G G T G G
3 chr3_71736284 0 71736284 A A A A A A A A C C C C A A A A A A C C
3 chr3_71739397 0 71739397 T T G G G G G G G G G G G G G G G G G G
3 chr3_71742090 0 71742090 C C C C C C C C C C C C A A C C C C C C
3 chr3_71748822 0 71748822 G G C C G G G G G G G G C C C C C C G G
3 chr3_71780009 0 71780009 T T T T T T T T G G G G T T T T T T G G
3 chr3_71862003 0 71862003 G G C G G G G G G G G G G G G G G G G G
3 chr3_71865400 0 71865400 C C A A A A C C A A A A A A A A A A A A
3 chr3_71873181 0 71873181 C C C C C C C C C C C C C C A C C C C C
3 chr3_71895147 0 71895147 A A A A A A T T A A A A A A A A A A A A
3 chr3_71920572 0 71920572 T T T T T T T T T T T T G T T T T T T T
3 chr3_71936109 0 71936109 C C C C C C C C C C C C C C A C C C C C
3 chr3_71936658 0 71936658 A A A A A A A A C C A A A A A A A A C C
3 chr3_71941666 0 71941666 T T T T G G T T T T T T T T T T T T T T
3 chr3_71947809 0 71947809 T T G G G T T T G G G G G G G G G G G G
3 chr3_71948285 0 71948285 T T T T T T T T T T T T A T T T T T T T
3 chr3_71970466 0 71970466 A A A A A A A A C C C C A A A A A A C C
3 chr3_71974231 0 71974231 T T T T T T T T G G G G T T T T T T G G
3 chr3_72043807 0 72043807 A A A A T T A A A A A A A A A A A A A A
3 chr3_72052012 0 72052012 T T T T T T T T T T T T T T T T A A T T
3 chr3_72054390 0 72054390 G T G G G G T T G G G G G G G G G G G G
3 chr3_72075482 0 72075482 T T T T T T T T G G G G T T T T T T G G
3 chr3_72179060 0 72179060 A A A A A A A A T T T T A A A A A A T T
3 chr3_72190957 0 72190957 G G G G G G G G G G G G G G G G C C G G
3 chr3_72224858 0 72224858 A A A A A A A A T T T T A A A A A A T T
3 chr3_72225390 0 72225390 G T T T T T G G T T T T T T T T T T T T
3 chr3_72243871 0 72243871 T T T T T T T T G G G G T T T T T T G G
3 chr3_72305461 0 72305461 T T T T T T T T T T G G T T T T T T G G
3 chr3_72334367 0 72334367 C C A C C C C C C C C C C C C C C C C C
3 chr3_72335162 0 72335162 A A A A A A A A T T T T A A A A A A T T
3 chr3_72355132 0 72355132 T T T T T T T T T T T T T T A A T T T T
3 chr3_72371611 0 72371611 C C C C C C C C C C C C C C C C A C C C
3 chr3_72410391 0 72410391 C C C C C C C C A A A A C C C C C C A A
3 chr3_72458193 0 72458193 T T T T A T T T T T T T T T T T T T T T
3 chr3_72484129 0 72484129 C C C C C C C C A A A A C C C C C C A A
3 chr3_72537668 0 72537668 G G G T G G G G G G G G G G G G G G G G
3 chr3_72540772 0 72540772 G G G G G G G G T T T T G G G G G G T T
3 chr3_72560603 0 72560603 C C C C C C C C G G G G C C C C C C G G
3 chr3_72579437 0 72579437 C C C C A C C C C C C C C C C C C C C C
3 chr3_72594066 0 72594066 A A T T A T A A T T T T T T T T T T T T
3 chr3_72622073 0 72622073 C C C C C C C C G G G G C C C C C C G G
3 chr3_72632999 0 72632999 C C C C C C C C A A A A C C C C C C A A
3 chr3_72657188 0 72657188 G G G G G G G G C C C C G G G G G G C C
3 chr3_72669916 0 72669916 C C C C C C C C C C C G C C C C C C C C
3 chr3_72677229 0 72677229 T T T T G T T T T T T T T T T T T T T T
3 chr3_72690844 0 72690844 C C C G G G C C G G G G G G G G G G G G
3 chr3_72692615 0 72692615 A A A A A A A A A A A A A A A A T T A A
3 chr3_72703788 0 72703788 T T T T T T T T G G T T T T T T T T T T
3 chr3_72720489 0 72720489 C C C C C C C C C C C C C C A A C C C C
3 chr3_72720710 0 72720710 A A A T A A A A A A A A A A A A A A A A
3 chr3_72731148 0 72731148 G G G G G G G G G G G G G G G G C C G G
3 chr3_72747864 0 72747864 A A C C A C A A A A A A A A A A A A A A
3 chr3_72760532 0 72760532 G G G G G G G G G G G G C C G G G G G G
3 chr3_72785007 0 72785007 A A A A A A A A A A A T A A A A A A A A
3 chr3_72793388 0 72793388 C C C C C C C C C C C C C C C C A A C C
3 chr3_72798560 0 72798560 A A A A A A A A A A A A A C A A A A A A
3 chr3_72817061 0 72817061 T T T T G T T T T T T T T T T T T T T T
3 chr3_72822854 0 72822854 T T T T T T T T A A A A T T T T T T A A
3 chr3_72825352 0 72825352 A A A T T T A A A A A A A A A A A A A A
3 chr3_72861674 0 72861674 A A A A A A A A C C C C A A A A A A C C
3 chr3_72873613 0 72873613 C C C C C C C C C C C C C C C G C C C C
3 chr3_72893978 0 72893978 G G G G G G G G G G G G G G C C G G G G
3 chr3_72946866 0 72946866 G G G G G G G G G G G G G T G G G G G G
3 chr3_72949716 0 72949716 T T T T T T T T G G G G T T T T T T G G
3 chr3_72972343 0 72972343 A A A A A A A A C C C C A A A A A A C C
3 chr3_72984807 0 72984807 T T T T T T T T G G G G T T T T T T G G
3 chr3_73024178 0 73024178 G G C G C G G G G G G G G G G G G G G G
3 chr3_73030982 0 73030982 A A A A A A A A A A A A A A C C A A A A
3 chr3_73049188 0 73049188 T T T T T T T T A A A A T T T T T T A A
3 chr3_73065720 0 73065720 G G C G C C G G G G G G G G G G G G G G
3 chr3_73066555 0 73066555 C G C C C C C C C C C C C C C C C C C C
3 chr3_73086371 0 73086371 A A A A A A A A C C C C A A A A A A C C
3 chr3_73088717 0 73088717 G G G G G G G G T T T T G G G G G G T T
3 chr3_73127128 0 73127128 T T T T T T T T T T T T A T T T T T T T
3 chr3_73143718 0 73143718 C G C C C C G G C C C C C C C C C C C C
3 chr3_73191558 0 73191558 C C A A A A C C A A A A A A A A A A A A
3 chr3_73212671 0 73212671 A A A A A A A A A A A A A T A A T T A A
3 chr3_73237603 0 73237603 C G C C C C C C C C C C C C C C C C C C
3 chr3_73285452 0 73285452 G G G G G G G G G G G G C G G G G G G G
3 chr3_73286859 0 73286859 G G G G G G G G G T G G G G G G G G G G
3 chr3_73314811 0 73314811 G G G G G G G G C C C C G G G G G G C C
3 chr3_73336787 0 73336787 C C C C C G C C C C C C C C C C C C C C
3 chr3_73447282 0 73447282 A A A A A A A A C C C C A A A A A A C C
3 chr3_73470324 0 73470324 G G G G G G G G G G G T G G G G G G G G
3 chr3_73472566 0 73472566 T T T T T T T T T T T T A T T T T T T T
3 chr3_73521756 0 73521756 A A A A A A A A A A A A A C A A A A A A
3 chr3_73536961 0 73536961 G G G G G G C C G G G G G G G G G G G G
3 chr3_73562078 0 73562078 C C G G C G C C C C C C C C C C C C C C
3 chr3_73603163 0 73603163 T T T T T T T T G G G G T T T T T T G G
3 chr3_73617670 0 73617670 A A A A A A A A C C C C C C C C C C C C
3 chr3_73625918 0 73625918 A A A A A A A A A A A A A A A C A A A A
3 chr3_73631205 0 73631205 G G C G G G G G G G G G G G G G G G G G
3 chr3_73640935 0 73640935 C C C C A A C C C C C C C C C C C C C C
3 chr3_73641053 0 73641053 T T T T T T T T T T T T T T T T G G T T
3 chr3_73655757 0 73655757 A A A C A C A A A A A A A A A A A A A A
3 chr3_73657247 0 73657247 A A A A A C A A A A A A A A A A A A A A
3 chr3_73678369 0 73678369 G G T T T T G G G G G G G G G G G G G G
3 chr3_73678397 0 73678397 G T G G G G G G G G G G G G G G G G G G
3 chr3_73679951 0 73679951 A A A A A A A A A A A A A A A T A A A A
3 chr3_73680717 0 73680717 G G G G G G G G G G G G G G C C G G G G
3 chr3_73704915 0 73704915 G G G G G G G G G G G G G G G G G T G G
3 chr3_73771062 0 73771062 C C A C C C C C C C C C C C C C C C C C
3 chr3_73790084 0 73790084 T T G G G G T T G G G G G G G G G G G G
3 chr3_73804528 0 73804528 G G G G G G G G C C C C G G G G G G C C
3 chr3_73817216 0 73817216 A C C C C C C C C C C C C C C C C C C C
3 chr3_73822074 0 73822074 G G T T T T G G T T T T T T T T T T T T
3 chr3_73830137 0 73830137 G G G G G G G G T T T T G G G G G G T T
3 chr3_73863800 0 73863800 A A A A A A A A T T T T A A A A A A T T
3 chr3_73894048 0 73894048 C C C C C C C C G G G G C C C C C C G G
3 chr3_73900813 0 73900813 G G G G G G G G G G G G G G G G C C G G
3 chr3_73922055 0 73922055 C C C C C C C C C C C C C C C G C C C C
3 chr3_73925069 0 73925069 A A A A A C A C A A A A A A A A A A A A
3 chr3_73941142 0 73941142 C C C C C G C C C C C C C C C C C C C C
3 chr3_73942087 0 73942087 G G G G G G G G G G G G G G C G G G G G
3 chr3_73954442 0 73954442 A A T T A A A A A A A A A A A A A A A A
3 chr3_73966975 0 73966975 G G G G G G T T G G G G G G G G G G G G
3 chr3_74008486 0 74008486 T T G T T T T T T T T T T T T T T T T T
3 chr3_74015987 0 74015987 C C C C A C C C C C C C C C C C C C C C
3 chr3_74018574 0 74018574 A C A A A A A A A A A A A A A A A A A A
3 chr3_74033073 0 74033073 G G G G G G G G G G G G G T G G G G G G
3 chr3_74036981 0 74036981 A T T T T T T T T T T T T T T T T T T T
3 chr3_74083577 0 74083577 C C C C G G C C C C C C G G G G G G C C
3 chr3_74084326 0 74084326 A A A A A A A A T T T T A A A A A A T T
3 chr3_74110110 0 74110110 G G G G G G G G C C C C G G G G G G C C
3 chr3_74118826 0 74118826 A A A A A A A A T T T T A A A A A A T T
3 chr3_74148079 0 74148079 G G G G G G G G G G G G G G G G C C G G
3 chr3_74188281 0 74188281 A A A A A A A A A A A A A A T T A A A A
3 chr3_74206819 0 74206819 T T T T T T T T T T T T T T T T G G T T
3 chr3_74224555 0 74224555 A A A A A A A A A C A C A A A A A A C C
3 chr3_74234886 0 74234886 G G G G G G G G G G G G T T G G G G G G
3 chr3_74266164 0 74266164 T T T T T T T T A T A T T T T T T T A A
3 chr3_74301777 0 74301777 A A A A A A A A A T A T A A A A A A A A
3 chr3_74315661 0 74315661 A A A A A A A C A A A A A A A A A A A A
3 chr3_74331423 0 74331423 C C C C C C C C C C C C C C C G C C C C
3 chr3_74349495 0 74349495 T T T T G T T T T T T T T T T T T T T T
3 chr3_74364365 0 74364365 T T T T T T T T A A A A T T T T T T A A
3 chr3_74433769 0 74433769 C C C C C C C C G G G G C C C C C C G G
3 chr3_74447624 0 74447624 A A A A A C A A A A A A A A A A A A A A
3 chr3_74490560 0 74490560 A A A A A A A A T T T T A A A A A A T T
3 chr3_74518887 0 74518887 C C A A C C C C C C C C C C C C C C C C
3 chr3_74524369 0 74524369 G G G G G G G G G G G G G G G G C C G G
3 chr3_74547597 0 74547597 T T T T T T T T T T G T T T T T T T T T
3 chr3_74566534 0 74566534 T T T T T T T T T T G T T T T T T T T T
3 chr3_74577184 0 74577184 G G T T T T G G G G G G T T T T T T G G
3 chr3_74593224 0 74593224 G G G G G G G G C C C C G G G G G G C C
3 chr3_74615184 0 74615184 A A A A A A A A C C C C A A A A A A C C
3 chr3_74619908 0 74619908 G G G G G G G G G G G G G T G G G G G G
3 chr3_74664324 0 74664324 T T G G G G T T G G G G G G G G G G G G
3 chr3_74668585 0 74668585 T T T T A T T T T T T T T T T T T T T T
3 chr3_74689363 0 74689363 G G G G G G G G T T T T G G G G G G G G
3 chr3_74699279 0 74699279 T T T T T T T T G G G G T T T T T T G G
3 chr3_74727397 0 74727397 T T T T T T T T T T G G T T T T T T T T
3 chr3_74760165 0 74760165 T T T T T T T T G G G G T T T T T T G G
3 chr3_74770722 0 74770722 G G G G G T G G G G G G G G G G G G G G
3 chr3_74771508 0 74771508 A A C C C C A A C C C C A A A C C C C C
3 chr3_74771784 0 74771784 C C G G G G C C G G G G G G G G G G G G
3 chr3_74791177 0 74791177 C C C C C C C C G G G G C C C C C C G G
3 chr3_74829827 0 74829827 C C C C C C C C G G G G C C C C C C G G
3 chr3_74834777 0 74834777 A A T T A A A A A A A A A A A A A A A A
3 chr3_74835528 0 74835528 T T A A T T T T T T T T T T T T T T T T
3 chr3_74884958 0 74884958 A A A A A A A A C C C C A A A A A A C C
3 chr3_74888315 0 74888315 T T T T T T T T G G T T T T T T T T T T
3 chr3_74907214 0 74907214 A A A A A A C C A A A A A A A A A A A A
3 chr3_74934014 0 74934014 T T T T T T T T G G G G T T T T T T G G
3 chr3_74934540 0 74934540 A A A A A A A A A A A A A A A A A T A A
3 chr3_74939864 0 74939864 T T T T T T T T A A A A T T T T T T A A
3 chr3_74941044 0 74941044 A A A A A A A A A A A A A C A A A A A A
3 chr3_74955399 0 74955399 G G G G G G G G G G G G G G C G G G G G
3 chr3_74969212 0 74969212 A A A C A A A A A A A A A A A A A A A A
3 chr3_75006972 0 75006972 G G G G G G G G C G G G G G G G G G G G
3 chr3_75013553 0 75013553 G G G G G G G G G G G G G G G T G G G G
3 chr3_75028480 0 75028480 G G G G G G G G G G G G T T T T T T G G
3 chr3_75067373 0 75067373 A A A A A A A A T T T T A A A A A A T T
3 chr3_75080249 0 75080249 T T T T T T T T T T T T G G T T T T T T
3 chr3_75089245 0 75089245 G G G G G G G G C C C C G G G G G G C C
3 chr3_75101899 0 75101899 G G G G G T G G T T T T G G G G G G T T
3 chr3_75117775 0 75117775 G G G G G G G G G G G G C G G G G G G G
3 chr3_75156165 0 75156165 T T T T T T T T G G G G T T T T T T G G
3 chr3_75195416 0 75195416 G G G G G G G G G G G G C G G G C C G G
3 chr3_75210628 0 75210628 C C C C C C C C C G C G C C C C C C G G
3 chr3_75214691 0 75214691 A T T T T T T T T T T T T T T T T T T T
3 chr3_75239964 0 75239964 T T T T T T G T T T T T T T T T T T T T
3 chr3_75251295 0 75251295 G G G G G G G G T T T T G G G G G G T T
3 chr3_75253274 0 75253274 T T A A A T T T T T T T T T T T T T T T
3 chr3_75261507 0 75261507 G G G G G G G G C C C C G G G G G G C C
3 chr3_75264548 0 75264548 C C C C C C C C C G C C C C C C C C C C
3 chr3_75272157 0 75272157 T T T T T T T T A A A A T T T T T T A A
3 chr3_75275449 0 75275449 C C C C C C C C G G G G C C C C C C G G
3 chr3_75284210 0 75284210 A A A T A A A A A A A A A A A A A A A A
3 chr3_75301848 0 75301848 T T G T T T T T T T T T T T T T T T T T
3 chr3_75306062 0 75306062 A A A A A A A A A A A A A A A C A A A A
3 chr3_75310221 0 75310221 C C C C C C C C C C C G C C C C C C G G
3 chr3_75329904 0 75329904 C C G G G G C G G G G G G G G G G G G G
3 chr3_75370724 0 75370724 C C C C C G C C C C C C C C C C C C C C
3 chr3_75425098 0 75425098 G G G G G G G G C C C C G G G G G G C C
3 chr3_75435630 0 75435630 A A A A A A A A A A A A T T A A A A A A
3 chr3_75440068 0 75440068 T T T T T T T T G G G G T T T T T T G G
3 chr3_75443589 0 75443589 G G G G G G C C G G G G G G G G G G G G
3 chr3_75448827 0 75448827 C C C C C C C C C C C C C C C G C C C C
3 chr3_75461203 0 75461203 T T T T T T T T G G G G T T T T T T G G
3 chr3_75480188 0 75480188 C C A C C C C C C C C C C C C C C C C C
3 chr3_75495461 0 75495461 A C A A A A A A A A A A A A A A A A A A
3 chr3_75533112 0 75533112 T T T T T T T T T T T T G T T T T T T T
3 chr3_75573717 0 75573717 C C C C C C C C G G G G G G G G G G G G
3 chr3_75587518 0 75587518 G G G G G T G G G G G G G G G G G G G G
3 chr3_75602727 0 75602727 C C C C C C C C C C C C C C C C G G C C
3 chr3_75623050 0 75623050 T T A A T T T T T T T T T T T T T T T T
3 chr3_75666496 0 75666496 G G G G G G G G T T T T G G G G G G T T
3 chr3_75680323 0 75680323 C C C C C C C C C C C C C C C C G G C C
3 chr3_75682365 0 75682365 A A A A A A A A C C C C A A A A A A C C
3 chr3_75708830 0 75708830 A A C C A A A A A A A A A A A A A A A A
3 chr3_75710113 0 75710113 C C G G C C C C C C C C C C C C C C C C
3 chr3_75730331 0 75730331 G G G G G G G G G T T T G G G G G G T T
3 chr3_75763374 0 75763374 A A A A A A A A C C C C A A A A A A C C
3 chr3_75766349 0 75766349 G G G G G G G G T T T T G G G G G G T T
3 chr3_75774529 0 75774529 C C C C C C C C A C C C C C C C C C C C
3 chr3_75784143 0 75784143 G G T T G G G G T T T T G G G G G G T T
3 chr3_75785379 0 75785379 C C C C C C C C C C C C A A C C C C C C
3 chr3_75789328 0 75789328 C C C C C C C C A A A A C C C C C C A A
3 chr3_75798761 0 75798761 A A A A A A A A C C C C A A A A A A C C
3 chr3_75823914 0 75823914 A A A A A A A A A A A A A C A A A A A A
3 chr3_75829513 0 75829513 C C C C C C C C G G G G G G G G G G G G
3 chr3_75843885 0 75843885 G G G G G G G G G G G G G G G G T T G G
3 chr3_75847693 0 75847693 G T T T T T T T T T T T T T T T T T T T
3 chr3_75848652 0 75848652 T T T T G T T T T T T T T T T T T T T T
3 chr3_75862363 0 75862363 T T T T T T T T G G G G T T T T T T G G
3 chr3_75874603 0 75874603 G G G G G G G G G G G G C G G G G G G G
3 chr3_75892296 0 75892296 A A A A A A A A A C A A A A A A A A A A
3 chr3_75920170 0 75920170 A A A A A A A A C C C C A A A A A A C C
3 chr3_75959980 0 75959980 T T G G G G T T G G G G G G G G G G G G
3 chr3_75969428 0 75969428 T T T T T T T T A A A A T T T T T T A A
3 chr3_75980239 0 75980239 A A A A A A A A A A A A A C A A A A A A
3 chr3_76010432 0 76010432 C C C C C C C C G G G G C C C C C C G G
3 chr3_76021978 0 76021978 G G G G G G G G T T T T G G G G G G T T
3 chr3_76029864 0 76029864 G G C C C C G G C C C C C C C C C C C C
3 chr3_76042241 0 76042241 C C C C C C C C G G G G C C C C C C G G
3 chr3_76045034 0 76045034 T T T T A T T T T T T T T T T T T T T T
3 chr3_76053450 0 76053450 G G G G G G G G G G G G G G C G G G G G
3 chr3_76055192 0 76055192 T T T T A T T T T T T T T T T T T T T T
3 chr3_76060057 0 76060057 C C C C C C C C C C C C C C A C C C C C
3 chr3_76079055 0 76079055 C C C C C C C C G G G G C C C C C C G G
3 chr3_76086230 0 76086230 C C A A A C C C C C C C C C C C C C C C
3 chr3_76087493 0 76087493 T T T T T T G T T T T T T T T T T T T T
3 chr3_76097905 0 76097905 C C C C C C C C C C C C A A C C C C C C
3 chr3_76118499 0 76118499 C C C C C C C C C C C C C G C C C C C C
3 chr3_76126736 0 76126736 G G G G G G G G G G G G G G G G C C G G
3 chr3_76139955 0 76139955 A A A A A A A A A A A A A A C C A A A A
3 chr3_76156350 0 76156350 A A A A A T A A A A A A A A A A A A A A
3 chr3_76167119 0 76167119 A A C C C C A A C C C C C C C C C C C C
3 chr3_76180421 0 76180421 G T G G G G T T G G G G G G G G G G G G
3 chr3_76183920 0 76183920 C C C C C C C C A A A A C C C C C C A A
3 chr3_76184021 0 76184021 T T T T T T T T T T G T T T T T T T T T
3 chr3_76196307 0 76196307 T T T T T T T T G G G G T T T T T T G G
3 chr3_76216507 0 76216507 C C C C C C C C G G G G C C C C C C G G
3 chr3_76224828 0 76224828 G G G G G G G G G G G G G T G G G G G G
3 chr3_76225734 0 76225734 G G G G G G G G C C C C G G G G G G C C
3 chr3_76232649 0 76232649 G G G G G G C G G G G G G G G G G G G G
3 chr3_76239815 0 76239815 G G G G G G G G T T T T G G G G G G T T
3 chr3_76241669 0 76241669 A A C C C C A C C C C C C C C C C C C C
3 chr3_76247676 0 76247676 C C C C C C C C C C C C A C C C C C C C
3 chr3_76261831 0 76261831 C C C C C C C C A A A A C C C C C C A A
3 chr3_76275183 0 76275183 G G G G G G G G T T T T G G G G G G T T
3 chr3_76298956 0 76298956 C C C C C C C C C C C C C G C C C C C C
3 chr3_76300354 0 76300354 C C G G G G C C G G G G G G G G G G G G
3 chr3_76316548 0 76316548 C C C C C C C C A A A A C C C C C C A A
3 chr3_76318333 0 76318333 A A A A A A A A A A A C A A A A A A A A
3 chr3_76363633 0 76363633 G G T T G G G G G G G G G G G G G G G G
3 chr3_76423921 0 76423921 C C C C C C C C A A A A C C C C C C A A
3 chr3_76427764 0 76427764 G G G G G G G G C C C C G G G G G G C C
3 chr3_76428513 0 76428513 T T T T T T T T T T T T G T T T T T T T
3 chr3_76438425 0 76438425 G G G G G T G G G G G G G G G G G G G G
3 chr3_76444425 0 76444425 C C C C C C C C G G G G C C C C C C G G
3 chr3_76460506 0 76460506 T T T T G T T T T T T T T T T T T T T T
3 chr3_76480919 0 76480919 T T T T T T T T G G G G T T T T T T G G
3 chr3_76486737 0 76486737 C C C C C C C C A A A A C C C C C C A A
3 chr3_76499111 0 76499111 G G G G G G C G G G G G G G G G G G G G
3 chr3_76502817 0 76502817 C C C C C C C C C C C C C C C C C G C C
3 chr3_76517778 0 76517778 C C C C C C C C G G G G C C C C C C G G
3 chr3_76533159 0 76533159 G T G G G G G G G G G G G G G G G G G G
3 chr3_76541670 0 76541670 C C C C A C C C C C C C C C C C C C C C
3 chr3_76589442 0 76589442 G G G G G G G G G G G G G G G G G T G G
3 chr3_76653316 0 76653316 G G G G G G G G C C C C G G G G G G C C
3 chr3_76731343 0 76731343 A A A A C C A A C C C C C C C C C C C C
3 chr3_76731538 0 76731538 T T T T T T T T A A A A T T T T T T A A
3 chr3_76743363 0 76743363 A A C C C C C C C C C C C C C C C C C C
3 chr3_76770699 0 76770699 G G G G G G G G C C C C G G G G G G C C
3 chr3_76770864 0 76770864 G G G G G G G G T T T T G G G G G G T T
3 chr3_76834161 0 76834161 T T G G T T T T T T T T T T T T T T T T
3 chr3_76847698 0 76847698 A C C C C C C C C C C C C C C C C C C C
3 chr3_76847777 0 76847777 T T T T T T T T G G G G T T T T T T G G
3 chr3_76865971 0 76865971 T T T T T T T T G G G G T T T T T T G G
3 chr3_76869335 0 76869335 T T T T T T T T G G G G T T T T T T G G
3 chr3_76884775 0 76884775 G G G G G G G G G G C G G G G G G G G G
3 chr3_76905367 0 76905367 T T G G T T T T T T T T T T T T T T T T
3 chr3_76930595 0 76930595 G G G G G G G G G G G G G G G G C C G G
3 chr3_76954678 0 76954678 G G C C C C G G C C C C G G G G G G C C
3 chr3_76964328 0 76964328 G G C C C C C G C C C C G G G G G G C C
3 chr3_76969450 0 76969450 A A A A A T A A T T T T A A A A T T T T
3 chr3_76972283 0 76972283 G G G T G G G G G G G G G G G G G G G G
3 chr3_76987298 0 76987298 G G T T G G G G G G G G G G G G G G G G
3 chr3_76993167 0 76993167 A A A A A A A A A A A A A A C C A A A A
3 chr3_77027323 0 77027323 C C C C C C A C C C C C C C C C C C C C
3 chr3_77041970 0 77041970 G G G G G G G G T T T T G G G G G G T T
3 chr3_77062868 0 77062868 G G T T G G G G G G G G G G G G G G G G
3 chr3_77088995 0 77088995 C C C C C C C C A A A A C C C C C C A A
3 chr3_77103184 0 77103184 G G G G G G G G G G G G G G C G G G G G
3 chr3_77123409 0 77123409 G G G G G G G G G G G G G G C G G G G G
3 chr3_77140337 0 77140337 C C C C C C C C G G G G C C C C C C G G
3 chr3_77194304 0 77194304 G G C C C C G G C C C C C C C C C C C C
3 chr3_77197273 0 77197273 C C C C C C C C G G G G C C C C C C G G
3 chr3_77199515 0 77199515 A C A A A A A A A A A A A A A A A A A A
3 chr3_77228641 0 77228641 C C C C C G C C C C C C C C C C C C C C
3 chr3_77231703 0 77231703 C C C C C C C C G G G G C C C C C C G G
3 chr3_77244278 0 77244278 G G G G G G G G T T T T G G G G G G T T
3 chr3_77260277 0 77260277 T T T T T T G T T T T T T T T T T T T T
3 chr3_77273785 0 77273785 A A A A A A A A A A T T A A A A A A A A
3 chr3_77297815 0 77297815 G G T T G T G G G G G G G G G G G G G G
3 chr3_77327141 0 77327141 T T G T T T T T T T T T T T T T T T T T
3 chr3_77355227 0 77355227 G G C C C G G G G G G G G G G G G G G G
3 chr3_77359731 0 77359731 A A A A A A A A T T T T A A A A A A T T
3 chr3_77367378 0 77367378 T T T T T T T T T T T T T T A A T T T T
3 chr3_77371294 0 77371294 C C C C C C C C G G G G C C C C C C G G
3 chr3_77387621 0 77387621 T T T T T T T T A A A A T T T T T T A A
3 chr3_77390623 0 77390623 C C C C C C C C G G G G C C C C C C G G
3 chr3_77402290 0 77402290 A A A A A A A A C C C C A A A A A A C C
3 chr3_77404567 0 77404567 T T A T T T T T T T T T T T T T T T T T
3 chr3_77405374 0 77405374 G G G G G G G G G G G G G G T T G G G G
3 chr3_77410287 0 77410287 A A A A A A A A A A A A A A C C A A A A
3 chr3_77418390 0 77418390 G G G G G G G G C C C C G G G G G G C C
3 chr3_77429298 0 77429298 A A A A A A A A A A A A A A A A A C A A
3 chr3_77437211 0 77437211 C C C C C C C C C C C C A A C C C C C C
3 chr3_77438652 0 77438652 C C G G G G C C C C C C C C C C C C C C
3 chr3_77439148 0 77439148 C C C C A C C C C C C C C C C C C C C C
3 chr3_77441847 0 77441847 C C C C C C C C C C C C C C A C C C C C
3 chr3_77462108 0 77462108 C C C C C C C C G G G G C C C C C C G G
3 chr3_77470288 0 77470288 C G G G G G G G G G G G G G G G G G G G
3 chr3_77484407 0 77484407 T T T T T T T T G G G G T T T T T T G G
3 chr3_77492534 0 77492534 G G G G G G G G C C C C G G G G G G C C
3 chr3_77507642 0 77507642 T T T T G G T T T T T T T T T T T T T T
3 chr3_77533298 0 77533298 A A A A C C A A A A A A A A A A A A A A
3 chr3_77539299 0 77539299 A A A A A A A A A A A A A A A A A T A A
3 chr3_77541027 0 77541027 C C C C A C C C C C C C C C C C C C C C
3 chr3_77558705 0 77558705 A A A A A A A A A A A A T T A A A A A A
3 chr3_77561509 0 77561509 T T T T T T T T T T T T T T A T T T T T
3 chr3_77563032 0 77563032 C C C C C C C C A A A A C C C C C C A A
3 chr3_77600964 0 77600964 G G C G G G G G G G G G G G G G G G G G
3 chr3_77610027 0 77610027 G G G G G T G G G G G G G G G G G G G G
3 chr3_77624824 0 77624824 C C G G G G G G G G G G G G G G G G G G
3 chr3_77641191 0 77641191 C C C C C G C C C C C C C C C C C C C C
3 chr3_77656254 0 77656254 C C C C A C C C C C C C C C C C C C C C
3 chr3_77657963 0 77657963 T T T T T T T T T T T T T T T T A A T T
3 chr3_77679286 0 77679286 G G G G G G G G G G G G G T G G G G G G
3 chr3_77680187 0 77680187 A A A A A A A A C C C C A A A A A A C C
3 chr3_77682726 0 77682726 A C C C C C C C C C C C C C C C C C C C
3 chr3_77706551 0 77706551 T T T T T T T T T T T T G G T T T T T T
3 chr3_77754156 0 77754156 C C C C C C C C G G G G C C C C C C G G
3 chr3_77773431 0 77773431 C C C C C C C C G G G G C C C C C C G G
3 chr3_77796679 0 77796679 A A A A A A A A A A A A A C A A A A A A
3 chr3_77811333 0 77811333 A A A A A C A A A A A A A A A A A A A A
3 chr3_77815355 0 77815355 G G G T G G G G G G G G G G G G G G G G
3 chr3_77825683 0 77825683 T T T T T T T T G G G G T T T T T T G G
3 chr3_77845927 0 77845927 C C C C C C C C C C C C C C A C C C C C
3 chr3_77855669 0 77855669 G G G G G G G G C C C C G G G G G G C C
3 chr3_77890859 0 77890859 A A A A A A A A A A A A A C A A A A A A
3 chr3_77899135 0 77899135 T T T T T T T T T T T T G G T T T T T T
3 chr3_77899674 0 77899674 A A C C C C A A A A A A C C C C C C A A
3 chr3_77914032 0 77914032 T T T T T T T T T T T T T T T T A T T T
3 chr3_77959089 0 77959089 C C C C A A C C C C C C C C C C C C C C
3 chr3_77962991 0 77962991 C C C C C C C C A A A A C C C C C C A A
3 chr3_77969033 0 77969033 T T T T T T T T G G G G T T T T T T G G
3 chr3_77971680 0 77971680 G G G G G G G G T T T T T T T T T T T T
3 chr3_77984061 0 77984061 G G T T G T G G T T T T G G G G G G T T
3 chr3_77986066 0 77986066 G G G G G G G G C C C C G G G G G G C C
3 chr3_77990491 0 77990491 G G T T T T G G T T T T T T T T T T T T
3 chr3_78020429 0 78020429 C C C C C C C C G G G G C C C C C C G G
3 chr3_78027147 0 78027147 C G G G G G G G G G G G G G G G G G G G
3 chr3_78038238 0 78038238 T T T T T T T T G G G G T T T T T T G G
3 chr3_78040793 0 78040793 T T T T T T T T A T A A T T T T T T A A
3 chr3_78052984 0 78052984 C C C C C C C C G G G G C G C C C C G G
3 chr3_78059064 0 78059064 A A A A A A A A T T T T A A A A A A T T
3 chr3_78063968 0 78063968 T T T T T T T T G G G G T T T T T T G G
3 chr3_78067218 0 78067218 A A A A A T A A A A A A A A A A A A A A
3 chr3_78093904 0 78093904 A A A A A A A A A C A C A A A A A A C C
3 chr3_78103390 0 78103390 G G G G G G G G C C C C G G G G G G C C
3 chr3_78110710 0 78110710 G G G G G G G G C C C C G G G G G G C C
3 chr3_78115090 0 78115090 G G G G G G G G C G G G G G G G G G G G
3 chr3_78131480 0 78131480 C C C C C C C C A C C C C C C C C C C C
3 chr3_78136114 0 78136114 C C C C C C C C C G C C C C C C C C C C
3 chr3_78159021 0 78159021 C C C C C C C C C C C C C G C C C C C C
3 chr3_78163268 0 78163268 T T A A A A T T A A A A A A A A A A A A
3 chr3_78197257 0 78197257 G G G G G G G G C C C C G G G G G G C C
3 chr3_78198806 0 78198806 G G G G G G G G G G G G G G G G C C G G
3 chr3_78241613 0 78241613 C C C C C C C C C C C C C C C G C C C C
3 chr3_78247619 0 78247619 C C C C C C C C G G G G C C C C C C G G
3 chr3_78259777 0 78259777 C C C C C C C C A A A A C C C C C C A A
3 chr3_78266541 0 78266541 G G G G G G G G T T T T G G G G G G T T
3 chr3_78281980 0 78281980 G G G G G G G G C G G G G G G G G G G G
3 chr3_78287229 0 78287229 G G G G G G G G T T T T G G G G G G T T
3 chr3_78288816 0 78288816 C C C C C C C C A A A A C C C C C C A A
3 chr3_78332978 0 78332978 G G G G G G G G G G G G G G C C G G G G
3 chr3_78333528 0 78333528 C C C C C C C C G G G G C C C C C C G G
3 chr3_78344721 0 78344721 G G G G G G G G C C C C G G G G G G C C
3 chr3_78357016 0 78357016 A A A A T T A A A A A A A A A A A A A A
3 chr3_78367956 0 78367956 G G G G G G G G C G G G G G G G G G G G
3 chr3_78371851 0 78371851 G G G G G G G G T T T T G G G G G G T T
3 chr3_78382817 0 78382817 A A A A A C A A A A A A A A A A A A A A
3 chr3_78404819 0 78404819 G G G G G G G G T T T T G G G G G G T T
3 chr3_78409826 0 78409826 A T T T T T T T T T T T T T T T T T T T
3 chr3_78410542 0 78410542 G G G G G G G G G G G G C G G G G G G G
3 chr3_78415602 0 78415602 C G C C C C C C C C C C C C C C C C C C
3 chr3_78423298 0 78423298 C G C C C C C C C C C C C C C C C C C C
3 chr3_78429964 0 78429964 G G G G G G G G G G G G G G G G C C G G
3 chr3_78438834 0 78438834 A A A A A A A A A A A A C C A A C C A A
3 chr3_78439610 0 78439610 C C C C A C C C C C C C C C C C C C C C
3 chr3_78491304 0 78491304 G G C C C G G G G G G G G G G G G G G G
3 chr3_78506993 0 78506993 A A T T A A A A A A A A A A A A A A A A
3 chr3_78510111 0 78510111 C C C C C C C C G G G G C C C C C C G G
3 chr3_78523022 0 78523022 G G G G C G G G G G G G G G G G G G G G
3 chr3_78527701 0 78527701 G G G G G G G G T T T T G G G G G G T T
3 chr3_78527881 0 78527881 A A A A C C A A A A A A A A A A A A A A
3 chr3_78532900 0 78532900 C C C C C C C C C C C C A C C C C C C C
3 chr3_78533214 0 78533214 C C C C C C C C G G G G C C C C C C G G
3 chr3_78538682 0 78538682 C C C C C C C C C C C C C C A A C C C C
3 chr3_78544218 0 78544218 A A A A A A A A C C C C A A A A A A C C
3 chr3_78545250 0 78545250 T T T T T T T T G G G G T T T T T T G G
3 chr3_78596199 0 78596199 A A A A A C A A A A A A A A A A A A A A
3 chr3_78601319 0 78601319 A A A A A A A A A A A A A A C C A A A A
3 chr3_78625309 0 78625309 G G G G G G G G G G G G C C G G G G G G
3 chr3_78631579 0 78631579 G G G G G G G G C C C C G G G G G G C C
3 chr3_78643354 0 78643354 C C C C C C C G C C C C C C C C C C C C
3 chr3_78701232 0 78701232 G G G G G G G G T T T T G G G G G G T T
3 chr3_78707466 0 78707466 G G G G G G G G G G C G G G G G G G G G
3 chr3_78714007 0 78714007 A A A A A A A A A A A A A A A A C C A A
3 chr3_78723905 0 78723905 G G G G G G G G G G G G C C G G G G G G
3 chr3_78741426 0 78741426 C C C C C G C C C C C C C C C C C C C C
3 chr3_78745353 0 78745353 G G G G C G G G G G G G G G G G G G G G
3 chr3_78773121 0 78773121 C C C C C C C C G G G G C C C C C C G G
3 chr3_78781702 0 78781702 A A A A A T A A A A A A A A A A A A A A
3 chr3_78830048 0 78830048 T T T T G T T T T T T T T T T T T T T T
3 chr3_78849707 0 78849707 C C C C C C C C C C C C C C A A C C C C
3 chr3_78863379 0 78863379 C C C C C C C C G G G G C C C C C C G G
3 chr3_78876754 0 78876754 C C C C C C C C G G G G C C C C C C G G
3 chr3_78948015 0 78948015 C C C C C C C C A A A A C C C C C C A A
3 chr3_78972562 0 78972562 C C C C C C C C G G G G C C C C C C G G
3 chr3_79016158 0 79016158 A A A A A A A A A A A A A A A A A T A A
3 chr3_79023358 0 79023358 T T T T T T T T T T T T T T A T T T T T
3 chr3_79028609 0 79028609 G G G G G G G G C C C C G G G G G G C C
3 chr3_79054681 0 79054681 A A A A A A A A T T T T A A A A A A T T
3 chr3_79128670 0 79128670 A A A A A A A A C C C C A A A A A A C C
3 chr3_79160175 0 79160175 A A A A A A A A C C C C A A A A A A C C
3 chr3_79204407 0 79204407 A A A A A A A A C C C C A A A A A A C C
3 chr3_79217505 0 79217505 A A A A A A A A A A A A A A T T A A A A
3 chr3_79224977 0 79224977 G G G G G G G G G G G G T T T T T T G G
3 chr3_79249454 0 79249454 T T T T T T T T G G T T T T T T T T G G
3 chr3_79259736 0 79259736 C C G G G G C C G G G G G G G G G G G G
3 chr3_79264781 0 79264781 C C C C C C C C C C C C C C C C A C C C
3 chr3_79273635 0 79273635 C C C C C C C C C C C C C C C C G G C C
3 chr3_79274469 0 79274469 T T T T G T T T T T T T T T T T T T T T
3 chr3_79289453 0 79289453 C C A A A C C C C C C C C C C C C C C C
3 chr3_79290556 0 79290556 C C C C A C C C C C C C C C C C C C C C
3 chr3_79298250 0 79298250 C C C C C C C C G G G G C C C C C C G G
3 chr3_79300629 0 79300629 C C C C C C C C G G G G C C C C C C G G
3 chr3_79313936 0 79313936 G G G G G G G G C C C C G G G G G G C C
3 chr3_79319565 0 79319565 G G G G G G G G T T T T G G G G G G T T
3 chr3_79358307 0 79358307 T T T T T T T T T T G T T T T T T T T T
3 chr3_79387417 0 79387417 G G G G G G G G C C C C G G G G G G C C
3 chr3_79412536 0 79412536 A A A A A A A A T T T T A A A A A A T T
3 chr3_79414139 0 79414139 G G G G G G G G T T T T G G G G G G T T
3 chr3_79435995 0 79435995 T T T T T T T T G G G G T T T T T T G G
3 chr3_79442111 0 79442111 A A A A A A A A C C C C A A A A A A C C
3 chr3_79459171 0 79459171 T T T T T T T T T T T T T T A A T T T T
3 chr3_79468022 0 79468022 A A A A A A A A A A A A A A A T A A A A
3 chr3_79478713 0 79478713 C G C C C C C C C C C C C C C C C C C C
3 chr3_79484332 0 79484332 G G G G G G G G T T T T G G G G G G T T
3 chr3_79485357 0 79485357 G G T T G T G G G G G G G G G G G G G G
3 chr3_79489856 0 79489856 A T A A A T A A A A A A A A A A A A A A
3 chr3_79519759 0 79519759 A A A A A A A A T T T T A A A A A A T T
3 chr3_79616850 0 79616850 A A A A A A A A A A A A A A A A A C A A
3 chr3_79620063 0 79620063 G G G G G G G G C C C C G G G G G G C C
3 chr3_79621276 0 79621276 T T T T T T T T G G G G T T T T T T G G
3 chr3_79656058 0 79656058 G G G G G G G G G G G T G G G G G G G G
3 chr3_79662322 0 79662322 C C C C C C C C C C C C A C C C C C C C
3 chr3_79664910 0 79664910 C C C C C C C C G G G G C C C C C C G G
3 chr3_79677110 0 79677110 T T T T T T T T A A A A T T T T T T A A
3 chr3_79723678 0 79723678 T T T T T T T T T T T T T T G G T T T T
3 chr3_79730406 0 79730406 G G G G G G G G T T T T G G G G G G T T
3 chr3_79732765 0 79732765 A A A A A A A A C C C C A A A A A A C C
3 chr3_79733546 0 79733546 A A A T A A A A A A A A A A A A A A A A
3 chr3_79776918 0 79776918 C C G G C C C C C C C C C C C C C C C C
3 chr3_79777330 0 79777330 G G G G G G G G G G G G G T G G G G G G
3 chr3_79812606 0 79812606 G G G G G G G G C C C C G G G G G G C C
3 chr3_79833577 0 79833577 C C C C C C C C C C C C C C C C A C C C
3 chr3_79842469 0 79842469 T T T T T T T T G G G G T T T T T T G G
3 chr3_79876774 0 79876774 T T A A A A T T T T T T T T T T T T T T
3 chr3_79890682 0 79890682 C C C C C C C C C C C C C C C C A A C C
3 chr3_79901179 0 79901179 C C C C C C C C G G G G C C C C C C G G
3 chr3_79919407 0 79919407 G G G G C G G G G G G G G G G G G G G G
3 chr3_79934183 0 79934183 A A T T T T A A T T T T T T T T T T T T
3 chr3_79971496 0 79971496 T T A A A A T T A A A A A A A A A A A A
3 chr3_79982685 0 79982685 T T T T T T A T T T T T T T T T T T T T
3 chr3_79987145 0 79987145 T T T T T T T T T T T T T T T T G G T T
3 chr3_80004603 0 80004603 T T T T T T T T A T T T T T T T T T A A
3 chr3_80010528 0 80010528 C C C C C C C C G G G G C C C C C C G G
3 chr3_80023411 0 80023411 T T T T T T T T T T T T A A A A A A T T
3 chr3_80024886 0 80024886 G G G G G G G G G G G G G G G G C C G G
3 chr3_80052532 0 80052532 G T T T T T T T T T T T T T T T T T T T
3 chr3_80054911 0 80054911 G G G G G G G G G G G G C G G G G G G G
3 chr3_80059632 0 80059632 A A A A A A A A A A A T A A A A A A A A
3 chr3_80078458 0 80078458 T T T T T T T T G G G G T T T T T T G G
3 chr3_80081943 0 80081943 T T T T T T T T T T T T T T T T G G T T
3 chr3_80087017 0 80087017 C C C C C C C C C C C C A C C C C C C C
3 chr3_80125096 0 80125096 C C C C C C C G C C C C C C C C C C C C
3 chr3_80136969 0 80136969 C C C C C G C C C C C C C C C C C C C C
3 chr3_80143265 0 80143265 C C C C C C C C C C C C C C C C G G C C
3 chr3_80150023 0 80150023 G G G G G G G G G G G G T T G G G G G G
3 chr3_80175752 0 80175752 A A A A A A A A A A A A A C A A A A A A
3 chr3_80185543 0 80185543 C C C C C C C C C C C G C C C C C C C C
3 chr3_80203502 0 80203502 G G G G T T G G G G G G G G G G G G G G
3 chr3_80225242 0 80225242 A A A A A A A A A A A A C C C C A A A A
3 chr3_80265993 0 80265993 T T T T T T T T G G G G T T T T T T G G
3 chr3_80317797 0 80317797 C C C C C C C C A C C C C C C C C C A A
3 chr3_80330587 0 80330587 G G G G G G G G C C C C G G G G G G C C
3 chr3_80334797 0 80334797 G G T T T T G G G G G G G G G G G G G G
3 chr3_80336072 0 80336072 G G G G G G G G G G G G C G G G G G G G
3 chr3_80421896 0 80421896 G G G G G G G G G G G G G T G G G G G G
3 chr3_80441615 0 80441615 T T A A T T T T T T T T T T T T T T T T
3 chr3_80475245 0 80475245 C C C C C C C C A A A A C C C C C C A A
3 chr3_80513890 0 80513890 C C C C C G C C C C C C C C C C C C C C
3 chr3_80523231 0 80523231 T T T T T T T T A A A A T T T T T T A A
3 chr3_80596256 0 80596256 G G G G G G G G C C C C G G G G G G C C
3 chr3_80607640 0 80607640 A A A A A A A A T T T T A A A A A A T T
3 chr3_80657042 0 80657042 C C C C C C C C A A A A C C C C C C A A
3 chr3_80664774 0 80664774 T T T T T T T T G G G G T T T T T T G G
3 chr3_80666031 0 80666031 G G G G G G G G G G G G G G G G G T G G
3 chr3_80693151 0 80693151 A A A A A A A C A A A A A A A A A A A A
3 chr3_80703787 0 80703787 G G G G G G G G C C C C G G G G G G C C
3 chr3_80725657 0 80725657 A A C C C C C C C C C C C C C C C C C C
3 chr3_80733716 0 80733716 C G G G G G G G G G G G G G G G G G G G
3 chr3_80737806 0 80737806 T T G G G G T T G G G G T T T T T T G G
3 chr3_80748177 0 80748177 C C C C C G C C C C C C C C C C C C C C
3 chr3_80752435 0 80752435 T T T T T T T T G G G G T T T T T T G G
3 chr3_80763080 0 80763080 T T T T T T T T G G G G T T T T T T G G
3 chr3_80784184 0 80784184 G G G G T T G G G G G G G G G G G G G G
3 chr3_80794787 0 80794787 C C C C C C C C G G G G C C C C C C G G
3 chr3_80813810 0 80813810 C C C C C C C C C C C C A C C C C C C C
3 chr3_80818056 0 80818056 A A A A A A A A T T T T A A A A A A T T
3 chr3_80842328 0 80842328 G G C G G G G G G G G G G G G G G G G G
3 chr3_80843804 0 80843804 T T G G G G T T G G G G G G G G G G G G
3 chr3_80848508 0 80848508 G G G G G G G G G G G G T T T T T T G G
3 chr3_80883272 0 80883272 G G T T T T G G T T T T G G G G T T T T
3 chr3_80924351 0 80924351 A A A A A A A A A A A A A A T T A A A A
3 chr3_80957810 0 80957810 G G G G G G G G G G G G G G C G G G G G
3 chr3_80967970 0 80967970 T T T T T T T T A A A A T T T T T T A A
3 chr3_80969543 0 80969543 C C C C C C C C G G G G C C C C C C G G
3 chr3_80986916 0 80986916 T T T T T T T T T T T T G G T T T T T T
3 chr3_80993790 0 80993790 C C C C A C C C C C C C C C C C C C C C
3 chr3_81038141 0 81038141 G G T T T T G G T T T T T T T T T T T T
3 chr3_81084791 0 81084791 A A A A A C A A A A A A A A A A A A A A
3 chr3_81094821 0 81094821 T T T T T T T T G G G G T T T T T T G G
3 chr3_81100347 0 81100347 A A T T T T A A T T T T T T T T T T T T
3 chr3_81113648 0 81113648 A A A A A A A A C C C C A A A A A A C C
3 chr3_81122266 0 81122266 C C C C C C C C C C C C C C C C G G C C
3 chr3_81139302 0 81139302 T T T T T T T T T T T T T T A A T T T T
3 chr3_81150608 0 81150608 C C A C C C C C C C C C C C C C C C C C
3 chr3_81155796 0 81155796 A A A A A A A A A A A A C C A A A A A A
3 chr3_81157015 0 81157015 A A A A A T A A A A A A A A A A A A A A
3 chr3_81164629 0 81164629 T T T T T T T T A A A A T T T T T T A A
3 chr3_81183098 0 81183098 A A A A A A A A A C A A A A A A A A A A
3 chr3_81188370 0 81188370 C C C C C C C C C C C C C C C G C C C C
3 chr3_81226636 0 81226636 G G G G G G G G C C C C G G G G G G C C
3 chr3_81229664 0 81229664 C C C C C C C C A A A A C C C C C C A A
3 chr3_81250878 0 81250878 C C C C C C C C A A A A C C C C C C A A
3 chr3_81275304 0 81275304 A A A A A A A A C C C C A A A A A A C C
3 chr3_81288324 0 81288324 G G G G G G G G G G G G G T G G G G G G
3 chr3_81308351 0 81308351 C C C C C C C C C C C C G G C C C C C C
3 chr3_81336093 0 81336093 A A A A A C A A A A A A A A A A A A A A
3 chr3_81339886 0 81339886 G G G G C G G G C C C C C C C C C C C C
3 chr3_81359939 0 81359939 C C A A C C C C C C C C C C C C C C C C
3 chr3_81398880 0 81398880 T T T T T T T T T T T T G T T T T T T T
3 chr3_81442028 0 81442028 C C G G C C C C C C C C C C C C C C C C
3 chr3_81442233 0 81442233 C C C C C C C C C C C C A C C C C C C C
3 chr3_81461496 0 81461496 G G T T T T G T T T T T T T T T T T T T
3 chr3_81464826 0 81464826 G G G T G T G G G G G G G G G G G G G G
3 chr3_81482413 0 81482413 C C C C C C C C C C C C A A C C C C C C
3 chr3_81534324 0 81534324 T T T T T T T T T T T T T T T T G T T T
3 chr3_81557105 0 81557105 G G G G G G G G T T T T G G G G G G T T
3 chr3_81562832 0 81562832 C C C C C C C C G G G G C C C C C C G G
3 chr3_81564620 0 81564620 T T T T T T T T T T G T T T T T T T T T
3 chr3_81628106 0 81628106 C C C C C C C C G G G G C C C C C C G G
3 chr3_81636940 0 81636940 C C C C C C C C C C C C C C C C A A C C
3 chr3_81641556 0 81641556 A A T T T T A A T T T T T T T T A A T T
3 chr3_81654032 0 81654032 C C C C C C C C C C C C A C C C C C C C
3 chr3_81689171 0 81689171 G G G G G G G G C C C C G G G G G G C C
3 chr3_81701662 0 81701662 G G G G G G G G C G C C G G G G G G C C
3 chr3_81702411 0 81702411 A A C C A A A A A A A A A A A A A A A A
3 chr3_81720415 0 81720415 A A A A A A A A A A A A A C A A A A A A
3 chr3_81745144 0 81745144 A A A A A A A A C C C C A A A A A A C C
3 chr3_81749201 0 81749201 C C C C C C C C G G G G C C C C C C G G
3 chr3_81751902 0 81751902 G G G G G G G G G G C G G G G G G G G G
3 chr3_81752209 0 81752209 T T T T A T T T T T T T T T T T T T T T
3 chr3_81791368 0 81791368 G G G G G G G G T T T T G G G G G G T T
3 chr3_81795208 0 81795208 A A A A A A A A C C C C A A A A A A C C
3 chr3_81809950 0 81809950 G G G G G G G G C C C C G G G G G G C C
3 chr3_81814043 0 81814043 C C C C C C A C C C C C C C C C C C C C
3 chr3_81834545 0 81834545 A A A A A A A A A A A A A A A C A A A A
3 chr3_81846054 0 81846054 C C C C C C C C A A A A C C C C C C A A
3 chr3_81856391 0 81856391 C C C C C C C C G G G G G G G G G G G G
3 chr3_81869932 0 81869932 T T T T T T T T T T T T G G T T T T T T
3 chr3_81871067 0 81871067 C C A A C C C C A A A A A A A A A A A A
3 chr3_81922409 0 81922409 C C C C C C C C A A A A C C C C C C A A
3 chr3_81942501 0 81942501 T T T T A A T T T T T T T T T T T T T T
3 chr3_81969535 0 81969535 T T T T T T T T T T T T G G T T T T T T
3 chr3_81990841 0 81990841 A A A A A A A A T T T T A A A A A A T T
3 chr3_81993976 0 81993976 G G G G G G G G G G G G G G C C G G G G
3 chr3_81998123 0 81998123 A A A A A A A A A A A T A A A A A A A A
3 chr3_82023919 0 82023919 T T T T T T T T T T T T A T T T T T T T
3 chr3_82051344 0 82051344 A A A A A A A A A A A A A A C C A A A A
3 chr3_82061357 0 82061357 C C C C C C C C A A A A A C C C C C A A
3 chr3_82072957 0 82072957 A A A A A A A A T T T T A A A A A A T T
3 chr3_82119631 0 82119631 A C C C C C C C A A A A C C C C C C A A
3 chr3_82129388 0 82129388 A A A A A A A A C C C C A A A A A A C C
3 chr3_82131125 0 82131125 A A A A A A A A A A A A A C A A A A A A
3 chr3_82147246 0 82147246 G G G G G G G G T T T T G G G G G G T T
3 chr3_82148654 0 82148654 T T T T T T T T T T T T G T T T T T T T
3 chr3_82148665 0 82148665 T T T T T T T T T T A T T T T T T T T T
3 chr3_82162693 0 82162693 C C C C C C C C C C C C C C C C C G C C
3 chr3_82208436 0 82208436 T T G G G G T T T T T T T T T T T T T T
3 chr3_82210355 0 82210355 G G G G G T G G G G G G G G G G G G G G
3 chr3_82253278 0 82253278 G G G G G G G G G G G G G G C G G G G G
3 chr3_82261277 0 82261277 A A A A A A A A A A A C A A A A A A A A
3 chr3_82288827 0 82288827 G G G G G G G G G G G G G G G G C G G G
3 chr3_82289853 0 82289853 G G C G G G G G G G G G G G G G G G G G
3 chr3_82290852 0 82290852 A A A A A A A A T T T T A A A A A A T T
3 chr3_82305809 0 82305809 T T T T T T T T T T T T T T G G T T T T
3 chr3_82308675 0 82308675 A A A A A A A A A A A A A A A T A A A A
3 chr3_82309268 0 82309268 T T T T T T T T A T T T T T T T T T T T
3 chr3_82326797 0 82326797 C C C C A C C C C C C C C C C C C C C C
3 chr3_82341435 0 82341435 G T T T T T T T T T T T T T T T T T T T
3 chr3_82343502 0 82343502 G G T T T T G G T T T T T T T T T T T T
3 chr3_82345688 0 82345688 A A A A A A A A T T A T A A A A A A T T
3 chr3_82384607 0 82384607 A A T T T T A A A A A A A A A A A A A A
3 chr3_82410234 0 82410234 T T G T T T T T T T T T T T T T T T T T
3 chr3_82418564 0 82418564 A A A T A A A A A A A A A A A A A A A A
3 chr3_82419097 0 82419097 C C C C C C C C G G G G C C C C C C G G
3 chr3_82428591 0 82428591 G G G G G G G T G G G G G G G G G G G G
3 chr3_82435435 0 82435435 T T T T T T T T T T T T T T T T A A T T
3 chr3_82437518 0 82437518 G G T T T T G T T T T T T T T T T T T T
3 chr3_82439233 0 82439233 T T T T T T T T G G G G T T T T T T G G
3 chr3_82465306 0 82465306 C G C C C C C C C C C C C C C C C C C C
3 chr3_82487767 0 82487767 A A C C A C A A A A A A A A A A A A A A
3 chr3_82490941 0 82490941 G G G G G G C G G G G G G G G G G G G G
3 chr3_82511385 0 82511385 A A A C A A A A A A A A A A A A A A A A
3 chr3_82525954 0 82525954 G G G G G G G G G G G G G G G T G G G G
3 chr3_82598579 0 82598579 A A A A A A A A A A A A A A A A T T A A
3 chr3_82599653 0 82599653 T T T T T T T T T T T T T T T T A A T T
3 chr3_82611208 0 82611208 C C C C C C C C C C C C A A C C C C C C
3 chr3_82613962 0 82613962 A A A A A A A A A A A A A A A A C C A A
3 chr3_82613973 0 82613973 A A A C A A A A A A A A A A A A A A A A
3 chr3_82625895 0 82625895 A A A A A A A A A A A A A A A C A A A A
3 chr3_82634332 0 82634332 A A A A A A A A A A A A C C C C C C A A
3 chr3_82647850 0 82647850 C C C C C C C C C G C C C C C C C C C C
3 chr3_82663534 0 82663534 G G G G G G G G G G G G G G G G C G G G
3 chr3_82670659 0 82670659 G G G G G G G G T T T T G G G G G G T T
3 chr3_82723662 0 82723662 T T T T T T T T A T T T T T T T T T T T
3 chr3_82763292 0 82763292 A A A A A A A A A A A A A C A A A A A A
3 chr3_82769128 0 82769128 A A A A A A A A C C C C A A A A A A C C
3 chr3_82793136 0 82793136 C C C C C C C C G G G G C C C C C C G G
3 chr3_82806016 0 82806016 G T G G G G G T G G G G G G G G G G G G
3 chr3_82835359 0 82835359 C C C C A C C C A A A A A C A A C C A A
3 chr3_82940617 0 82940617 G G G G G G G G G G G G G G G G G T G G
3 chr3_82960186 0 82960186 T T T T T T T T T T T T T T T T A A T T
3 chr3_83013997 0 83013997 A A A A A A A A C C C C A A A A A A C C
3 chr3_83038718 0 83038718 T T T T T T T T G G G G T T T T T T G G
3 chr3_83078664 0 83078664 G T G G G G G G G G G G G G G G G G G G
3 chr3_83081885 0 83081885 G G T T T T G G T T T T T T G T T T T T
3 chr3_83086072 0 83086072 T T G G G G T T T T T T T T T T T T T T
3 chr3_83131151 0 83131151 G G T T G G G G G G G G G G G G G G G G
3 chr3_83135723 0 83135723 G G G G G G G G G G G G G G G T G G G G
3 chr3_83138325 0 83138325 A A T T A A A A T T T T T T T T T T T T
3 chr3_83192406 0 83192406 A A A A A A A C A A A A A A A A A A A A
3 chr3_83214070 0 83214070 T T T T A T T T T T T T T T T T T T T T
3 chr3_83238364 0 83238364 T T T T T T T T G G G G T T T T T T G G
3 chr3_83239730 0 83239730 G G C C C C C C C C C C C C C C C C C C
3 chr3_83248492 0 83248492 C G C C C C C C C C C C C C C C C C C C
3 chr3_83252377 0 83252377 C C C C C C C C C C A C C C C C C C C C
3 chr3_83256703 0 83256703 C C C C C C C C G G G G C C C C C C G G
3 chr3_83281463 0 83281463 T T T T T T T T G T T T T T T T T T T T
3 chr3_83300243 0 83300243 T T T T T T T T G G G G T T T T T T G G
3 chr3_83310542 0 83310542 A A A A A A A A C C C C A A A A A A C C
3 chr3_83330846 0 83330846 G G T T T T G T T T T T T T T T T T T T
3 chr3_83349210 0 83349210 C C C C C C C C C C C C C C G G C C C C
3 chr3_83354369 0 83354369 T T T T T T T T G G G G T T T T T T G G
3 chr3_83359358 0 83359358 T T T T T T T T A A A A T T T T T T A A
3 chr3_83370120 0 83370120 C C C C C C C C C C C C C C C C G G C C
3 chr3_83401098 0 83401098 T T T T T T T T T T A T T T T T T T T T
3 chr3_83461859 0 83461859 A A A A A A A A A A A C A A A A A A A A
3 chr3_83467307 0 83467307 T T T T T T T T G G G G T T T T T T G G
3 chr3_83571343 0 83571343 G G G G G G G G C G C C G G G G G G C C
3 chr3_83599993 0 83599993 C C C C C C C C C G C C C C C C C C C C
3 chr3_83609140 0 83609140 T T T T T T T T G G G G T T T T T T G G
3 chr3_83623878 0 83623878 G G G G G G G G C C C C G G G G G G C C
3 chr3_83656531 0 83656531 G G G G G G G G G G G G G G G T G G G G
3 chr3_83674033 0 83674033 C C A A A C C C C C C C C C C C C C C C
3 chr3_83713730 0 83713730 T T T T T T T T T T T T T T T T A A T T
3 chr3_83717891 0 83717891 A A A C A A A A A A A A A A A A A A A A
3 chr3_83723481 0 83723481 C C C C C C C C C C C C C C C C G G C C
3 chr3_83731582 0 83731582 G G G G G G G G C C C C G G G G G G C C
3 chr3_83731604 0 83731604 A A A A A A A A A A A A T T A A A A A A
3 chr3_83741894 0 83741894 A A A A A A A A A A A A A A C C A A A A
3 chr3_83793205 0 83793205 C C G G C C C C C C C C C C C C C C C C
3 chr3_83804087 0 83804087 T T G G G G G G T T T T T T G G T T T T
3 chr3_83858581 0 83858581 G G G G G G G T G G G G G G G G G G G G
3 chr3_83866619 0 83866619 T T T T T T T T T T G T T T T T T T T T
3 chr3_83872706 0 83872706 C C C C C C C C C C C C A C C C C C C C
3 chr3_83876913 0 83876913 G T G G G G G G G G G G G G G G G G G G
3 chr3_83899904 0 83899904 C C C C A C C C C C C C C C C C C C C C
3 chr3_83909590 0 83909590 G G C G G G G G G G G G G G G G G G G G
3 chr3_83948454 0 83948454 G G G G G G G G C C C C G G G G G G C C
3 chr3_83997357 0 83997357 A A A A A A A A A A A A A C A A A A A A
3 chr3_84014742 0 84014742 G G G G G G G G G G G G G G G G G T G G
3 chr3_84041981 0 84041981 C C C C C C C C G G G G C C C C C C G G
3 chr3_84048776 0 84048776 T T T T T T T T T T T T G T T T T T T T
3 chr3_84048947 0 84048947 G G G G G G G G G G G G G G C C G G G G
3 chr3_84052055 0 84052055 C C C C C C C C C C A C C C C C C C C C
3 chr3_84099671 0 84099671 T T T T T T T T G G G G T T T T T T G G
3 chr3_84101602 0 84101602 G G G G G G G G G G G G G G C C G G G G
3 chr3_84132536 0 84132536 C C C C C C C C C C C C A C C C C C C C
3 chr3_84161542 0 84161542 C C G G G G C C G G G G G G G G G G G G
3 chr3_84172313 0 84172313 C C C C C C C C C C C C C G C C C C C C
3 chr3_84191744 0 84191744 G G G G C C G G C C C C C G C C C C C C
3 chr3_84196979 0 84196979 C C C C A C C C C C C C C C C C C C C C
3 chr3_84198226 0 84198226 T T T T G T T T G G G G G G G G G G G G
3 chr3_84211860 0 84211860 T T T T T T T T T T T T T T A A T T T T
3 chr3_84231336 0 84231336 A A A A A C A A A A A A A A A A A A A A
3 chr3_84241451 0 84241451 G G T T G G G G T T T T G G G G G G T T
3 chr3_84243784 0 84243784 A T A A A A A A A A A A A A A A A A A A
3 chr3_84246728 0 84246728 C C C C C C C C C C C C A C C C C C C C
3 chr3_84250741 0 84250741 A A A A A A A A C C C C A A A A A A C C
3 chr3_84260860 0 84260860 G G G G G G G G T T T T G G G G G G T T
3 chr3_84261498 0 84261498 C C A A A A C C A A A A A A A A A A A A
3 chr3_84338648 0 84338648 A A A A A A A A A A A A A T A A A A A A
3 chr3_84341718 0 84341718 C C C C C C C C G G G G G G G G G G G G
3 chr3_84345659 0 84345659 A A A A A A A A A A A A A A C C A A A A
3 chr3_84348943 0 84348943 G G G G G G G G C C C C G G G G G G C C
3 chr3_84376154 0 84376154 C C C C C C C C A A A A C C C C C C A A
3 chr3_84387171 0 84387171 G G G G G T G G G G G G G G G G G G G G
3 chr3_84389982 0 84389982 G G G G G G G G C C C C G G G G G G C C
3 chr3_84450129 0 84450129 G G G G G G G G G G G G C G G G G G G G
3 chr3_84464033 0 84464033 G G G G G G G G G G G G C G G G G G G G
3 chr3_84470023 0 84470023 G G G G G G G G T T T T G G G G G G T T
3 chr3_84497185 0 84497185 A A A A A A A A A A A A A A A A A T A A
3 chr3_84505027 0 84505027 T T T T T T T T T T T T T T G T T T T T
3 chr3_84517823 0 84517823 A A A T A A A A A A A A A A A A A A A A
3 chr3_84519366 0 84519366 G G G G G G G G G G G G G G G G C C G G
3 chr3_84549603 0 84549603 T T T T T T T T T T T T T T G T T T T T
3 chr3_84587005 0 84587005 G G G G G G G G G G G G G G C G G G G G
3 chr3_84591720 0 84591720 T T T T T T T T G G G G T T T T T T G G
3 chr3_84631859 0 84631859 C C C C C C C C G G G G C C C C C C G G
3 chr3_84664962 0 84664962 C C C C C C C C A A A A C C C C C C A A
3 chr3_84665587 0 84665587 G G G G G G G G C G C G G G G G G G G G
3 chr3_84680955 0 84680955 A A A A A A A A C C C C A A A A A A C C
3 chr3_84683603 0 84683603 C C C C C C C C A A A A C C C C C C A A
3 chr3_84686241 0 84686241 T T G G G G T T G G G G G G G G G G G G
3 chr3_84716004 0 84716004 G G G G G G G G C C C C G G G G G G C C
3 chr3_84716848 0 84716848 C C A C C C C C C C C C C C C C C C C C
3 chr3_84717418 0 84717418 G G G G G T G G G G G G G G G G G G G G
3 chr3_84717429 0 84717429 G T T T T T G T T T T T T T T T T T T T
3 chr3_84718579 0 84718579 A A A A A A A C A A A A A A A A A A A A
3 chr3_84722242 0 84722242 A A T T T T A A T T T T T T T T T T T T
3 chr3_84728679 0 84728679 T T T T A T T T T T T T T T T T T T T T
3 chr3_84743377 0 84743377 G G G G G G G G C C C C G G G G G G C C
3 chr3_84747125 0 84747125 G G G G G G G G T T T T G G G G G G T T
3 chr3_84779362 0 84779362 T T T T T T T T T T G T T T T T T T T T
3 chr3_84788100 0 84788100 A A C C C C A A A A A A A A A A A A A A
3 chr3_84813040 0 84813040 C C C C C C C C C C C C C C A A C C C C
3 chr3_84838364 0 84838364 C C C C C C C C A A A A C C C C C C A A
3 chr3_84843577 0 84843577 G G G G G G G G G G G G G G G G T T G G
3 chr3_84849139 0 84849139 T T T T T T T T G G G G T T T T T T G G
3 chr3_84879205 0 84879205 T T T T T T T T T T T T G T G G T T T T
3 chr3_84884575 0 84884575 C C C C C C C C C C C C C C A A C C C C
3 chr3_84917558 0 84917558 T T T T T T T T A A A A T T T T T T T T
3 chr3_84923973 0 84923973 G T T T T T T T T T T T T T T T T T T T
3 chr3_84931781 0 84931781 T T T T T T T T A T A T T T T T T T T T
3 chr3_84935064 0 84935064 A C C C C C A C C C C C C C C C C C C C
3 chr3_84943679 0 84943679 G G G G G G G G G G G G C G G G G G G G
3 chr3_84947158 0 84947158 C C C C C C C C G G G G G G G G G G G G
3 chr3_84963733 0 84963733 T T T T T T T T T T T T G G T T T T T T
3 chr3_84970593 0 84970593 G G G G G G G G T T T T G G G G G G T T
3 chr3_84972311 0 84972311 C C C C C C A C C C C C C C C C C C C C
3 chr3_84990705 0 84990705 G G G G G G C G G G G G G G G G G G G G
3 chr3_84992667 0 84992667 G G C C C G G G G G G G G G G G G G G G
3 chr3_85018056 0 85018056 C C C C C C C C C C C C C C C C A C C C
3 chr3_85025199 0 85025199 C C C C C C C C G G C G C C C C C C G G
3 chr3_85040989 0 85040989 C C C C C C C C C C C C G G C C C C C C
3 chr3_85049840 0 85049840 G G G G G G G G G T G T G G G G G G T T
3 chr3_85068371 0 85068371 C C C C C C C C C G C G C C C C C C C C
3 chr3_85097707 0 85097707 A A A A A A A A A A A A A A A T A A A A
3 chr3_85121685 0 85121685 A A A A A A A C A A A A A A A A A A A A
3 chr3_85123843 0 85123843 A A C C A C A A A A A A A A A A A A A A
3 chr3_85129974 0 85129974 T T G T T T T T T T T T T T T T T T T T
3 chr3_85144324 0 85144324 G G G G G G G G T T T T G G G G G G T T
3 chr3_85159199 0 85159199 T T T T T T T T T T T T G T T T T T T T
3 chr3_85262817 0 85262817 G G G G C G G G G G G G G G G G G G G G
3 chr3_85284709 0 85284709 G G G G G G G G G G G G G G G G C C G G
3 chr3_85286376 0 85286376 T T T T G T T T T T T T T T T T T T T T
3 chr3_85308147 0 85308147 G G G G G G C G G G G G G G G G G G G G
3 chr3_85309130 0 85309130 C C C C C C C C A A A A C C C C C C A A
3 chr3_85327785 0 85327785 T T A A A T T T T T T T T T T T T T T T
3 chr3_85329886 0 85329886 C C C C C C C C A A A A C C C C C C A A
3 chr3_85352832 0 85352832 T T T T T T T T A A A A T T T T T T A A
3 chr3_85390984 0 85390984 C C C C C C C C C C C C G G C C C C C C
3 chr3_85401291 0 85401291 G G C C C C C C C C C C C C C C C C C C
3 chr3_85402478 0 85402478 G G G G G G G G T T T T G G G G G G T T
3 chr3_85419170 0 85419170 A A A A A A A A C C C C A A A A A A C C
3 chr3_85434835 0 85434835 A A A A A A A A A A A A T T A A A A A A
3 chr3_85455678 0 85455678 C C C C C C C C C C C C C C C C G G C C
3 chr3_85467494 0 85467494 C C C C C C C C A C C C C C C C C C C C
3 chr3_85479920 0 85479920 A A A A A A A A A T A A A A A A A A T T
3 chr3_85491678 0 85491678 A A C C A A A A A A A A A A A A A A A A
3 chr3_85507997 0 85507997 T T T T T T G T T T T T T T T T T T T T
3 chr3_85511663 0 85511663 C C C C C C C G C C C C C C C C C C C C
3 chr3_85534401 0 85534401 G G G G G G G G G G G G G G G G T T G G
3 chr3_85578019 0 85578019 T T T T T T T T T T T T T T T T A T T T
3 chr3_85592631 0 85592631 T T T T T T T T A A A A T T T T T T A A
3 chr3_85600803 0 85600803 A A A A A A A A A A A A C C C C C C A A
3 chr3_85628324 0 85628324 G G G G G G G G C G G G G G G G G G G G
3 chr3_85638557 0 85638557 A A A A A C A A A A A A A A A A A A A A
3 chr3_85663623 0 85663623 T T A A T T T T T T T T T T T T T T T T
3 chr3_85701197 0 85701197 C C C C A A C C C C C C C C C C C C C C
3 chr3_85705046 0 85705046 C C C C C C C C A A A A C C C C C C A A
3 chr3_85725137 0 85725137 C C C C C C C C G G G G C C C C C C G G
3 chr3_85772329 0 85772329 G G G G G G G G G G T T G G G G G G G G
3 chr3_85783884 0 85783884 G G C C G G G G G G G G G G G G G G G G
3 chr3_85797440 0 85797440 G G G G G G G G C C C C G G G G G G C C
3 chr3_85817765 0 85817765 C C C C C C C C A A A A C C C C C C A A
3 chr3_85823643 0 85823643 T T T T T T T T T T T T T T G T T T T T
3 chr3_85855813 0 85855813 C C G G G G C C C C C C C C C C C C C C
3 chr3_85874816 0 85874816 G G G G G T G G G G G G G G G G G G G G
3 chr3_85905082 0 85905082 A A C C C C A A A A A A A A A A A A A A
3 chr3_85924526 0 85924526 C C C C C C C C G G G G C C C C C C G G
3 chr3_85928055 0 85928055 T T T T G T T T T T T T T T T T T T T T
3 chr3_85936626 0 85936626 T T T T G T T T T T T T T T T T T T T T
3 chr3_85943366 0 85943366 G G G G G G G G C C C C G G G G G G C C
3 chr3_85950929 0 85950929 T T T T T T T T T T T T G G T T T T T T
3 chr3_85959198 0 85959198 T T T T T T T T T T A T T T T T T T T T
3 chr3_85964039 0 85964039 G G G G G G G G G G G G G G T T G G G G
3 chr3_85978945 0 85978945 G G G G C G G G G G G G G G G G G G G G
3 chr3_85994461 0 85994461 G G C G C G G G G G G G G G G G G G G G
3 chr3_86000784 0 86000784 G G G G G G G G T T T T G G G G G G T T
3 chr3_86001858 0 86001858 T T T T T T T T G G G G T T T T T T G G
3 chr3_86002984 0 86002984 C C C C C C C C G G G G C C C C C C G G
3 chr3_86016807 0 86016807 A A C C C C C C C C C C C C C C C C C C
3 chr3_86020096 0 86020096 G G C G G G G G G G G G G G G G G G G G
3 chr3_86031734 0 86031734 T T T T T T T T G G G G T T T T T T G G
3 chr3_86034436 0 86034436 T T T T T T T T T T T T G T T T T T T T
3 chr3_86034488 0 86034488 G G G G G G G G G G C G G G G G G G G G
3 chr3_86047307 0 86047307 A A A A A A A A A A A A C C A A A A A A
3 chr3_86061191 0 86061191 T T T T T T T T G G G G T T T T T T G G
3 chr3_86093736 0 86093736 C C C C C C C C C C C C G G C C C C C C
3 chr3_86108439 0 86108439 G G G G G G G T G G G G G G G G G G G G
3 chr3_86108985 0 86108985 G G C C C C G G G G G G G G G G G G G G
3 chr3_86133570 0 86133570 A A A A A A A A A C A C A A A A A A C C
3 chr3_86146015 0 86146015 A A A A T T A A A A A A A A A A A A A A
3 chr3_86170388 0 86170388 A A A A A A A A A A A A A C A A A A A A
3 chr3_86176405 0 86176405 G G T T T T G G G G G G G G G G G G G G
3 chr3_86186872 0 86186872 T T T T T T T T T T T T G G T T T T T T
3 chr3_86195506 0 86195506 C C C C C C C C C C A C C C C C C C C C
3 chr3_86199882 0 86199882 G G G G G G G G G G G G G G C C G G G G
3 chr3_86222126 0 86222126 A A A A A A A A A A A A A A C C A A A A
3 chr3_86222535 0 86222535 A A A A A A A A A A A A A C A A A A A A
3 chr3_86227312 0 86227312 G G G G G G G G G G G G G G T T G G G G
3 chr3_86241437 0 86241437 G G G G G G G G G G G G T T T T T T G G
3 chr3_86249892 0 86249892 C C C C C C C C G G G G C C C C C C G G
3 chr3_86250891 0 86250891 C C C C C C C C C C C C C C C C C G C C
3 chr3_86259388 0 86259388 C C C C C C C C C C C C G G C C C C C C
3 chr3_86288675 0 86288675 A A A A A A A T A A A A A A A A A A A A
3 chr3_86288755 0 86288755 T T T T T T T T T T T T T T A A T T T T
3 chr3_86297422 0 86297422 G G G G G G G G T T T T G G G G G G T T
3 chr3_86332481 0 86332481 G G G G G G G G G G G G C C G G G G G G
3 chr3_86337596 0 86337596 C C C C C C C C G G G G C C C C C C G G
3 chr3_86345950 0 86345950 C C A A A A C C A A A A A A A A A A A A
3 chr3_86347499 0 86347499 C C C C C C C C C C C C C G C C C C C C
3 chr3_86347756 0 86347756 G G T T T T G G T T T T G G G G G G T T
3 chr3_86350860 0 86350860 G G G G G G G G C C C C G G G G G G C C
3 chr3_86350984 0 86350984 C C C C C C C C A A A A C C C C C C A A
3 chr3_86360405 0 86360405 C C C C C C C C A A A A C C C C C C A A
3 chr3_86364323 0 86364323 C C A A A A C C A A A A C C C C C C A A
3 chr3_86369984 0 86369984 A A A A A A A A A T A A A A A A A A A A
3 chr3_86383382 0 86383382 T T T T T T T T G G G G T T T T T T G G
3 chr3_86391554 0 86391554 T T A A A A T T A A A A A A A A A A A A
3 chr3_86392304 0 86392304 T T T T T T T T T T T T G T T T T T T T
3 chr3_86405695 0 86405695 A A A A A A A A T T T T A A A A A A T T
3 chr3_86442075 0 86442075 A A C C C C A A A A A A A A A A A A A A
3 chr3_86459377 0 86459377 G G G G G G G G G G G G G T G G G G G G
3 chr3_86462855 0 86462855 C C C C C C C C G G G G C C C C C C G G
3 chr3_86463602 0 86463602 G G G G G G G G G G G G C C G G G G G G
3 chr3_86465010 0 86465010 G G G G G G G G C C C C G G G G G G C C
3 chr3_86485322 0 86485322 T T T T T T T T A A A A T T T T T T A A
3 chr3_86493134 0 86493134 C C C C C C C C A A A A C C C C C C A A
3 chr3_86498053 0 86498053 A A A A A A A A A A A A A C A A A A A A
3 chr3_86504102 0 86504102 C C C G C C C C C C C C C C C C C C C C
3 chr3_86609438 0 86609438 C C C C A A C C C C C C C C C C C C C C
3 chr3_86648277 0 86648277 C C G G G G G G G G G G G G G G G G G G
3 chr3_86650605 0 86650605 T T T T T T G T T T T T T T T T T T T T
3 chr3_86655525 0 86655525 G G G G G G G G G G G G C C C C C C G G
3 chr3_86658461 0 86658461 G G T T T T T T T T T T T T T T T T T T
3 chr3_86673926 0 86673926 G G G G G G G G C G G G G G G G G G G G
3 chr3_86695985 0 86695985 T T T T T T T T T T T T T T G T T T T T
3 chr3_86715263 0 86715263 T T A T T T T T T T T T T T T T T T T T
3 chr3_86719797 0 86719797 C C G G G G C C G G G G G G G G G G G G
3 chr3_86724801 0 86724801 G G G G G G G G G G G G C C C C C C G G
3 chr3_86764103 0 86764103 G G G G G G G G T T T T G G G G G G T T
3 chr3_86766064 0 86766064 G G G G G G G G T T T T G G G G G G T T
3 chr3_86783211 0 86783211 A A C C A A A A A A A A A A A A A A A A
3 chr3_86785009 0 86785009 C C A C A A C C C C C C C C C C C C C C
3 chr3_86854998 0 86854998 T T T T T T T T T T T T T T T T G G T T
3 chr3_86899569 0 86899569 G G G G G G G G C C C C G G G G G G C C
3 chr3_86909399 0 86909399 G G G G G G G G G G G G G T G G G G G G
3 chr3_86913418 0 86913418 G G G G G G G G G G G G G G C G G G G G
3 chr3_86915373 0 86915373 C C C C C C C C G G G G C C C C C C G G
3 chr3_86931108 0 86931108 C C A A A A C C C C C C C C C C C C C C
3 chr3_86933116 0 86933116 A A A A A A A A A T A A A A A A A A A A
3 chr3_86965579 0 86965579 G G G G G G C G G G G G G G G G G G G G
3 chr3_86975176 0 86975176 T T A A A A T T A A A A A A A A A A A A
3 chr3_86990219 0 86990219 G G G G G G G G G G C G G G G G G G G G
3 chr3_87002254 0 87002254 A A A A A A A C A A A A A A A A A A A A
3 chr3_87062081 0 87062081 T T T T T T A T T T T T T T T T T T T T
3 chr3_87067432 0 87067432 C C C C C C C C C C C C C C C C G G C C
3 chr3_87076515 0 87076515 C C G G G G C C G G G G G G G G G G G G
3 chr3_87088360 0 87088360 T T T T T T T T T T T T T T G G T T T T
3 chr3_87089071 0 87089071 T T T T T T T T T T T T T T T T A A T T
3 chr3_87106152 0 87106152 T T T T T T T T G G G G T T T T T T G G
3 chr3_87124185 0 87124185 C C C C C C A C C C C C C C C C C C C C
3 chr3_87131365 0 87131365 A A A A A A A A A A A A A A A T A A A A
3 chr3_87160846 0 87160846 G G G G G G C G G G G G G G G G G G G G
3 chr3_87161217 0 87161217 C C C C C C C C G G G G C C C C C C G G
3 chr3_87161988 0 87161988 G G G G G G G G T T T T G G G G G G T T
3 chr3_87186625 0 87186625 A A A A A A A A A T A A A A A A A A A A
3 chr3_87211556 0 87211556 T T T T T T T T A A A A T T T T T T A A
3 chr3_87220442 0 87220442 G G C C C C C C C C C C C C C C C C C C
3 chr3_87230538 0 87230538 C C C C C C C G C C C C C C C C C C C C
3 chr3_87236761 0 87236761 G G G G G G G G G G G G G G C C G G G G
3 chr3_87264264 0 87264264 C C C G C C C C C C C C C C C C C C C C
3 chr3_87301231 0 87301231 A A C C C C A A C C C C C C C C C C C C
3 chr3_87315648 0 87315648 C C G G G G C C G G G G G G G G G G G G
3 chr3_87396453 0 87396453 C C C C C C C C A C C C C C C C C C A A
3 chr3_87467017 0 87467017 T T T T T T T T T T T T T T T T G G T T
3 chr3_87478074 0 87478074 A A A A A A A A C C C C A A A A A A C C
3 chr3_87480063 0 87480063 T T T T T T T T A A A A T T T T T T A A
3 chr3_87483138 0 87483138 G G G G G G G G G G G G T T G G G G G G
3 chr3_87500254 0 87500254 T T T T G G T T T T T T T T T T T T T T
3 chr3_87516238 0 87516238 T T T T T T T T T T T T A A A A A A T T
3 chr3_87520249 0 87520249 T T T T T T T T A A A A T T T T T T A A
3 chr3_87540635 0 87540635 T T T T A A T T T T T T T T T T T T T T
3 chr3_87544151 0 87544151 G G G G G G G G G T G G G G G G G G T T
3 chr3_87598692 0 87598692 C G C C C C C C C C C C C C C C C C C C
3 chr3_87628187 0 87628187 G G G G G G G G C G C C G G G G G G G G
3 chr3_87697436 0 87697436 A A A A A A A A A A A A A A C C A A A A
3 chr3_87710768 0 87710768 C C C C C C C C C G C C C C C C C C C C
3 chr3_87724279 0 87724279 T T T T T T T T T T T T T T G T T T T T
3 chr3_87727977 0 87727977 G G G G G G G G G G G G G G T T G G G G
3 chr3_87735627 0 87735627 A A A A C C A A A A A A A A A A A A A A
3 chr3_87761075 0 87761075 T T A T T T T T T T T T T T T T T T T T
3 chr3_87803907 0 87803907 T T T T T T A T T T T T T T T T T T T T
3 chr3_87812889 0 87812889 G G C C G G G G G G G G C C C C C C G G
3 chr3_87868652 0 87868652 G G G G G G G G G G G T G G G G G G G G
3 chr3_87877236 0 87877236 G G T T T T G G T T T T T T T T T T T T
3 chr3_87878340 0 87878340 A A A A A A A A A A A A C C A A A A A A
3 chr3_87880743 0 87880743 G G T T T T G G G G G G T T T T T T G G
3 chr3_87883371 0 87883371 G G G G G G G G G G G G T T G G G G G G
3 chr3_87888113 0 87888113 G G G G G G G G G G G G G G G G T T G G
3 chr3_87894424 0 87894424 T T G G G G T T T T T T G G G G G G T T
3 chr3_87904820 0 87904820 A A C C A A A A A A A A A A A A A A A A
3 chr3_87913972 0 87913972 T T G G G G T T T T T T T T T T T T T T
3 chr3_87921384 0 87921384 C C C C C C C C C C C C A A C C C C C C
3 chr3_87932207 0 87932207 C C C C C C C C C C C C G G C C C C C C
3 chr3_88034416 0 88034416 A A A A A A A A A A A A C C A A A A A A
3 chr3_88039243 0 88039243 C C A C A A C C C C C C C C C C C C C C
3 chr3_88051237 0 88051237 C G C C C C C C C C C C C C C C C C C C
3 chr3_88065893 0 88065893 T T T T T T T T T T T T A A A A A A T T
3 chr3_88098466 0 88098466 A A A A A A A A T T T T A A A A A A T T
3 chr3_88113000 0 88113000 C C C C C C C C A C A A C C C C C C C C
3 chr3_88123639 0 88123639 C C C C C C C C G G G G C C C C C C G G
3 chr3_88140259 0 88140259 A A A A A A A A T T T T A A A A A A T T
3 chr3_88178830 0 88178830 C C C C C C C C C C C C A A C C C C C C
3 chr3_88251717 0 88251717 G G G G G G G G G G G G C C G G G G G G
3 chr3_88347525 0 88347525 C C C C C C C C G G G G C C C C C C G G
3 chr3_88351448 0 88351448 G T G G G G G G G G G G G G G G G G G G
3 chr3_88404529 0 88404529 G G G G T T G G G G G G G G G G G G G G
3 chr3_88404896 0 88404896 A A A A A A A A C C C C A A A A A A C C
3 chr3_88411827 0 88411827 C C C C C C C C C C C C C C C C G G C C
3 chr3_88415408 0 88415408 T T T T G G T T T T T T T T T T T T T T
3 chr3_88462336 0 88462336 C C A C C C C C C C C C C C C C C C C C
3 chr3_88463416 0 88463416 G G G G G G G G T T T T G G G G G G T T
3 chr3_88465541 0 88465541 T T T T T T T T T T T T T T T T A A T T
3 chr3_88481108 0 88481108 C C A A C C C C C C C C C C C C C C C C
3 chr3_88483121 0 88483121 G G G G G G G G C G C G G G G G G G C C
3 chr3_88534478 0 88534478 T T T T T T T T T T T T A A A A A A T T
3 chr3_88543645 0 88543645 C C C C C C C C A A A A C C C C C C A A
3 chr3_88552500 0 88552500 C C C C C C C C A A A A C C C C C C A A
3 chr3_88562419 0 88562419 C C C C C C A C A A A A C C C C C C A A
3 chr3_88563026 0 88563026 A A A A A A A A C C C C A A A A A A C C
3 chr3_88574579 0 88574579 G G G G G G G G T T T T G G G G G G T T
3 chr3_88589739 0 88589739 T T T T T T T T G G G G T T T T T T G G
3 chr3_88614237 0 88614237 C C C C C C C C C G C C C C C C C C C C
3 chr3_88632922 0 88632922 G G G G C C G G G G G G G G G G G G G G
3 chr3_88638995 0 88638995 C G C C C C C C C C C C C C C C C C C C
3 chr3_88643233 0 88643233 C C C C C C C C C C C G C C C C C C C C
3 chr3_88647087 0 88647087 A A A A A A A A T T T T A A A A A A T T
3 chr3_88653139 0 88653139 T T T T T T T T G G G G T T T T T T G G
3 chr3_88653353 0 88653353 G G G G G G G G C C C C G G G G G G C C
3 chr3_88679086 0 88679086 A T A A A A A A A A A A A A A A A A A A
3 chr3_88683011 0 88683011 G G G G G G G G C C C C G G G G G G C C
3 chr3_88700087 0 88700087 G G G G G G G G G G G G G T G G G G G G
3 chr3_88713811 0 88713811 C C C C C C C C C C C C C C C C G G C C
3 chr3_88741842 0 88741842 A A A A A A A A C C C C A A A A A A C C
3 chr3_88787293 0 88787293 A A A A A A A A A A A A A A A T A A A A
3 chr3_88798678 0 88798678 A A A A A A A A A A A A A T A A A A A A
3 chr3_88817378 0 88817378 T T T T T T T T A A A A T T T T T T A A
3 chr3_88820776 0 88820776 G G C C C C C C C C C C C C C C C C C C
3 chr3_88830126 0 88830126 T T A A A A T T T T T T A A A A A A T T
3 chr3_88860282 0 88860282 A A A A A A A A A A A A A C A A A A A A
3 chr3_88863719 0 88863719 C C C C C C C C C C C C A A A A C C C C
3 chr3_88882172 0 88882172 A A C C C C A A A A A A A A A A A A A A
3 chr3_88883845 0 88883845 T T T T T T T T T T T T G G T T T T T T
3 chr3_88893977 0 88893977 C C C C C C C C A A A A C C C C C C A A
3 chr3_88896403 0 88896403 G G G G G G G G T T T T G G G G G G T T
3 chr3_88904391 0 88904391 C C C C C C C C A A A A C C C C C C A A
3 chr3_88909411 0 88909411 C C C C G G C C C C C C C C C C C C C C
3 chr3_88910032 0 88910032 C C C C C C C C C C C C C C C C A A C C
3 chr3_88914881 0 88914881 G G G G C C G G G G G G G G G G G G G G
3 chr3_88920770 0 88920770 T T T T T T T T G G G G G G G T G G G G
3 chr3_88945431 0 88945431 C C C C C C C C A A A A C C C C C C A A
3 chr3_88952980 0 88952980 G G G G G G G G G G G G G G G G C C G G
3 chr3_88979526 0 88979526 C C C C C C C C C C C C C C C G C C C C
3 chr3_88992874 0 88992874 T T T T T T T T T T T T T T T T A A T T
3 chr3_89002643 0 89002643 T T T T T T T T G G G G T T T T T T G G
3 chr3_89006500 0 89006500 G G G G G G G G C C G G G G G G G G G G
3 chr3_89013203 0 89013203 T T T T T T T T T T T T T T A A T T T T
3 chr3_89022326 0 89022326 C C C C C C C C A A A A C C C C C C A A
3 chr3_89026086 0 89026086 A A A A A A A A C C C C A A A A A A C C
3 chr3_89027702 0 89027702 G G G G G G G G C C C C G G G G G G C C
3 chr3_89043826 0 89043826 C C C C A C C C C C C C C C C C C C C C
3 chr3_89054235 0 89054235 C C C C C C C C A A A A C C C C C C A A
3 chr3_89113355 0 89113355 C C C C C C C C C C C C A A A A A A C C
3 chr3_89114769 0 89114769 A A A A A A A A A A A A A T A A A A A A
3 chr3_89125889 0 89125889 G G C C C C G G C C C C C C C C C C C C
3 chr3_89135426 0 89135426 G G G G G T G G G G G G G G G G G G G G
3 chr3_89165955 0 89165955 G G G G G G G G T T T T T T T T T T T T
3 chr3_89175732 0 89175732 G G G G G G G G G G G G G G G G C C G G
3 chr3_89182106 0 89182106 G G G G G G G G C C C C G G G G G G C C
3 chr3_89194311 0 89194311 G G G G G G G G C C C C G G G G G G C C
3 chr3_89238184 0 89238184 A A A A A A A A T T T T A A A A A A T T
3 chr3_89264456 0 89264456 A A A A A A A A C C C C A A A A A A C C
3 chr3_89266276 0 89266276 A A A A A A A A T T T T A A A A A A T T
3 chr3_89266964 0 89266964 T T G T T T T T T T T T T T T T T T T T
3 chr3_89280792 0 89280792 C C G G C C C C C C C C C C C C C C C C
3 chr3_89291424 0 89291424 C C C C C C C C C C C C C C C G C C C C
3 chr3_89291767 0 89291767 T T T T G T T T T T T T T T T T T T T T
3 chr3_89308031 0 89308031 C C A A C C C C C C C C C C C C C C C C
3 chr3_89312611 0 89312611 A A A A A A A A C C C C A A A A A A C C
3 chr3_89330438 0 89330438 G G G G G G G G C G C C G G G G G G G G
3 chr3_89332386 0 89332386 T T T T T T T T A A A A T T T T T T A A
3 chr3_89336727 0 89336727 C C A A A A C C A A A A A A A A A A A A
3 chr3_89344888 0 89344888 A A T T A A A A A A A A A A A A A A A A
3 chr3_89350412 0 89350412 C C C C C C C C G G G G C C C C C C G G
3 chr3_89354174 0 89354174 G G G G G G G G G G G G T T G G G G G G
3 chr3_89358876 0 89358876 G T G G G G G T G G G G G G G G G G G G
3 chr3_89379270 0 89379270 A A A A A A A A A C A A A A A A A A A A
3 chr3_89380960 0 89380960 C C C C C C C C A A A A C C C C C C A A
3 chr3_89394235 0 89394235 G G G G G G G G G G G G G G C G G G G G
3 chr3_89403282 0 89403282 C C A A A A C C A A A A A A A A A A A A
3 chr3_89407677 0 89407677 T T T T T T T T G G G G T T T T T T G G
3 chr3_89421188 0 89421188 C C C C C C C C G G G G C C C C G G G G
3 chr3_89434572 0 89434572 G G G G G G G G T T T T G G G G G G T T
3 chr3_89449461 0 89449461 A A A A A A A A C C C C A A A A A A C C
3 chr3_89457963 0 89457963 G G G G G G G G C C C C G G G G G G C C
3 chr3_89461567 0 89461567 C C C C C C C C A A A A C C C C C C A A
3 chr3_89469425 0 89469425 G G G G C G G G G G G G G G G G G G G G
3 chr3_89469525 0 89469525 C C C C C C C C C C C C C C G G C C C C
3 chr3_89487313 0 89487313 T T T T G T T T T T T T T T T T T T T T
3 chr3_89526000 0 89526000 C C C C C G C C C C C C C C C C C C C C
3 chr3_89544486 0 89544486 G G C C C C G G C C C C C C C C C C C C
3 chr3_89556375 0 89556375 T T T T G T T T T T T T T T T T T T T T
3 chr3_89569211 0 89569211 C C A A A A C C A A A A A A A A A A A A
3 chr3_89596297 0 89596297 C C C C C C C C C C C C A A C C C C C C
3 chr3_89605972 0 89605972 T T T T T T T T T T T T T T T T G G T T
3 chr3_89637729 0 89637729 G G G G G G G G T T T T G G G G G G T T
3 chr3_89663540 0 89663540 T T T T T T T T T T T T G T T T T T T T
3 chr3_89663633 0 89663633 C C C C C C C C C G C C C C C C C C G G
3 chr3_89664595 0 89664595 C C C C C C C C A C C C C C C C C C C C
3 chr3_89670859 0 89670859 C C A A A A C C A A A A A A A A A A A A
3 chr3_89683414 0 89683414 T T T T T T T T T T T T A T T T T T T T
3 chr3_89697809 0 89697809 C C C C C C C C C C C C C C A C C C C C
3 chr3_89700315 0 89700315 A A A C A A A A A A A A A A A A A A A A
3 chr3_89701934 0 89701934 C C C C C C C C C C C C C G C C C C C C
3 chr3_89711267 0 89711267 T T A A A A T T A A A A A A A A A A A A
3 chr3_89731511 0 89731511 G T T T T T T T T T T T T T T T T T T T
3 chr3_89731764 0 89731764 A C C C C C A A C C C C C C C C C C C C
3 chr3_89731799 0 89731799 T T T T T T T T T T A A T T T T T T T T
3 chr3_89732746 0 89732746 G G G G G G G G G T G T G G G G G G G G
3 chr3_89734913 0 89734913 A A A A A A A A A A A A T T A A A A A A
3 chr3_89751543 0 89751543 A A A A A A A A C C C C A A A A A A C C
3 chr3_89770373 0 89770373 A A A A A A A A C C C C A A A A A A C C
3 chr3_89827641 0 89827641 C C C C C C C C G G G G G G G G G G G G
3 chr3_89865475 0 89865475 C C C C C C C C A A A A C C C C C C A A
3 chr3_89870833 0 89870833 A A A A A A A A C C C C A A A A A A C C
3 chr3_89872253 0 89872253 G G G G G G G G T T T T G G G G G G T T
3 chr3_89895009 0 89895009 T T T T T T T T T T T T G T T T T T T T
3 chr3_89921390 0 89921390 A A C C C C C C C C C C C C C C C C C C
3 chr3_89936371 0 89936371 C C C C C C C C G G G G C C C C C C G G
3 chr3_89960085 0 89960085 A A A A A A A A A A A C A A A A A A A A
3 chr3_89990336 0 89990336 G G G G G G G G C C C C G G G G G G C C
3 chr3_90028247 0 90028247 C C C C A C C C C C C C C C C C C C C C
3 chr3_90041375 0 90041375 A A A A A A A A A A A C A A A A A A C C
3 chr3_90043811 0 90043811 T T T T T T T T T T T T A T T T T T T T
3 chr3_90099208 0 90099208 C C C C C C C C C C C C C C A A C C C C
3 chr3_90119372 0 90119372 C C C G C C C C C C C C C C C C C C C C
3 chr3_90121841 0 90121841 A A A A A A A A T T T T A A A A A A T T
3 chr3_90157453 0 90157453 G G G G G G G G C G C G G G G G G G G G
3 chr3_90201253 0 90201253 G G G G G T G G G G G G G G G G G G G G
3 chr3_90216912 0 90216912 G G C G G G G G G G G G G G G G G G G G
3 chr3_90220085 0 90220085 G G G T T T G G G G G G G G G G G G G G
3 chr3_90224459 0 90224459 C C C C C C C C G G G G C C C C C C G G
3 chr3_90258776 0 90258776 A A A A A C A A A A A A A A A A A A A A
3 chr3_90264270 0 90264270 C C C C C C C C G G C C C C C C C C C C
3 chr3_90276072 0 90276072 T T A T T T T T T T T T T T T T T T T T
3 chr3_90313500 0 90313500 T T G T G T T T T T T T T T T T T T T T
3 chr3_90353501 0 90353501 C C C C C C C C G G C C C C C C C C C C
3 chr3_90356532 0 90356532 G G G G G T G G G G G G G G G G G G G G
3 chr3_90377987 0 90377987 C C C C A C C C C C C C C C C C C C C C
3 chr3_90390403 0 90390403 C C C C C C C C A A A A C C C C C C A A
3 chr3_90429849 0 90429849 G G G G G G G G T T G G G G G G G G T T
3 chr3_90459425 0 90459425 C C C C C C C C A A A A C C C C C C A A
3 chr3_90481048 0 90481048 C C C C C C C C C C C C C C C C C G C C
3 chr3_90488678 0 90488678 C G C C C C C C C C C C C C C C C C C C
3 chr3_90515352 0 90515352 A A A A A A A A A A A A T T A A A A A A
3 chr3_90518098 0 90518098 T T T T T T T T G G G G T T T T T T G G
3 chr3_90567628 0 90567628 C C C C C C C C C C C C A A C C C C C C
3 chr3_90580653 0 90580653 T T T T T T T T G G G G G G T T T T G G
3 chr3_90602942 0 90602942 G G G G G G G G G G G G G G C G G G G G
3 chr3_90609721 0 90609721 A A A A A A A A T T T T A A A A A A T T
3 chr3_90631758 0 90631758 C C C C C C C C A A A A C C C C C C A A
3 chr3_90633611 0 90633611 T T T T T T T T T T G T T T T T T T T T
3 chr3_90653641 0 90653641 A A A A A A A A A A A A A A A A A T A A
3 chr3_90654139 0 90654139 C C C C C C C C C C A C C C C C C C C C
3 chr3_90683219 0 90683219 G G T T T T T T T T T T T T T T T T T T
3 chr3_90686462 0 90686462 G G G G G G G G G G G G C G G G G G G G
3 chr3_90709987 0 90709987 T T T T T T T T A A A A T T T T T T A A
3 chr3_90739118 0 90739118 G G G G G G G G T T T T G G G G G G T T
3 chr3_90744201 0 90744201 G G G G G G G G G G G G C G G G G G G G
3 chr3_90792912 0 90792912 C C G G G G C C G G G G G G G G G G G G
3 chr3_90800318 0 90800318 G G C C G G G G G G G G G G G G G G G G
3 chr3_90816852 0 90816852 T T G G T T T T T T T T T T T T T T T T
3 chr3_90828498 0 90828498 A A T T T T A A T T T T A A A A A A T T
3 chr3_90841686 0 90841686 C C A A C C C C C C C C C C C C C C C C
3 chr3_90847369 0 90847369 T T T T T T T T A A A A T T T T T T A A
3 chr3_90852875 0 90852875 C C G G G G C G G G G G G G G G G G G G
3 chr3_90856612 0 90856612 A A A A A A A A A A A A A A A C A A A A
3 chr3_90874034 0 90874034 C C C C C C C C C C C C C C G G C C C C
3 chr3_90876624 0 90876624 C C C C C C C C A A A A C C C C C C A A
3 chr3_90876899 0 90876899 C C C C C C C C C C C C C C C G C C C C
3 chr3_90879864 0 90879864 C C C G C C C C C C C C C C C C C C C C
3 chr3_90893595 0 90893595 C G G G G G G G G G G G G G G G G G G G
3 chr3_90925120 0 90925120 G G G G G G G G T T T T G G G G G G T T
3 chr3_90949594 0 90949594 G G G G G G G G C C C C G G G G G G C C
3 chr3_90991877 0 90991877 A A A A A A A A C C C C A A A A A A C C
3 chr3_91007424 0 91007424 G G G G G G G G C C C C G G G G G G C C
3 chr3_91051675 0 91051675 T T T T T T T T G G G G T T T T T T G G
3 chr3_91103096 0 91103096 C C C C C C C C C C C C C C C C G G C C
3 chr3_91103978 0 91103978 T T T T G T G G T T T T T T T T T T T T
3 chr3_91123677 0 91123677 G G G G G G G G G G G G C C G G G G G G
3 chr3_91126462 0 91126462 G G G G G G G G C C C C G G G G G G C C
3 chr3_91172562 0 91172562 T T T T T T T T T T T T T T T T G G T T
3 chr3_91304700 0 91304700 G G G G G G G G G G G G G G T T G G G G
3 chr3_91317922 0 91317922 G G G G G G G G G G G G G G T T G G G G
3 chr3_91329913 0 91329913 A A C C C C C C C C C C C C C C C C C C
3 chr3_91330378 0 91330378 C C C C C C C C A C A A C C C C C C C C
3 chr3_91354332 0 91354332 G G G G G T G G G G G G G G G G G G G G
3 chr3_91362619 0 91362619 G G G G C C G G G G G G G G G G G G G G
3 chr3_91371290 0 91371290 C C C C C C C C C G C C C C C C C C C C
3 chr3_91371563 0 91371563 C C C C C C C C G G G G C C C C C C G G
3 chr3_91374593 0 91374593 C C C C C C C C G G G G G G G G G G G G
3 chr3_91382955 0 91382955 C C C C C C C C A C A C C C C C C C A A
3 chr3_91404586 0 91404586 C C C C C G C C C C C C C C C C C C C C
3 chr3_91408800 0 91408800 A A A A A A A A T T T T A A A A A A T T
3 chr3_91414549 0 91414549 C C C C C C C C C C C C C C C C C G C C
3 chr3_91415702 0 91415702 C C C C C C C C C C C C A A C C C C C C
3 chr3_91422131 0 91422131 G G G G G G G G G G G G G G C C G G G G
3 chr3_91437309 0 91437309 C C A A A A C C A A A A A A A A A A A A
3 chr3_91473536 0 91473536 C C G G C C C C C C C C C C C C C C C C
3 chr3_91514424 0 91514424 C C C C C C C C A C A C C C C C C C A A
3 chr3_91522416 0 91522416 C C C C C C C C A A A A C C C C C C A A
3 chr3_91564611 0 91564611 A A A A A A A A C C C C A A A A A A C C
3 chr3_91614864 0 91614864 T T G G G G T T G G G G G G G G G G G G
3 chr3_91616304 0 91616304 T T G G G G T T G G G G G G G G G G G G
3 chr3_91617634 0 91617634 T T T T T T T T T T T T T T G T T T T T
3 chr3_91638923 0 91638923 A A A A C C A A A A A A A A A A A A A A
3 chr3_91692481 0 91692481 A A A A A A A A A C A A A A A A A A A A
3 chr3_91721665 0 91721665 C C G G G G C C G G G G G G G G G G G G
3 chr3_91750517 0 91750517 T T T T T T T T T T T T G T T T T T T T
3 chr3_91750732 0 91750732 A A A T A A A A A A A A A A A A A A A A
3 chr3_91755408 0 91755408 A A A A A A A A A A A A A A A A A T A A
3 chr3_91787082 0 91787082 A A C C C C A A A A A A C C C C C C A A
3 chr3_91801083 0 91801083 T T T T T T T T A A A A T T T T T T A A
3 chr3_91813322 0 91813322 G G G G G G G G T T T T T T T T T T T T
3 chr3_91813986 0 91813986 A A A A A A A A A A A A A A A A T T A A
3 chr3_91833734 0 91833734 A A A A A A A A T T T T A A A A A A T T
3 chr3_91835461 0 91835461 A T A A A A A A A A A A A A A A A A A A
3 chr3_91859215 0 91859215 G G G G G G G G C G C C G G G G G G G G
3 chr3_91892773 0 91892773 T T T T T T T T A T T T T T T T T T T T
3 chr3_91939676 0 91939676 C C C C C C C C C C C C C C G G C C C C
3 chr3_91948565 0 91948565 A A A A A A A A T T T T A A A A A A T T
3 chr3_91957399 0 91957399 G G G G G G G G G G G G C G G G G G G G
3 chr3_91974296 0 91974296 G T T T T T G G T T T T T T T T T T T T
3 chr3_91996634 0 91996634 A A A A A A A A A A A A A A A A A T A A
3 chr3_92003280 0 92003280 A A A A A A A A A A A C A A A A A A A A
3 chr3_92013915 0 92013915 T T A A A A A A A A A A A A A A A A A A
3 chr3_92027250 0 92027250 C C C C C C C C C C C C C C A C C C C C
3 chr3_92039402 0 92039402 G G G G G T G G G G G G G G G G G G G G
3 chr3_92056703 0 92056703 G G G G G G G G G G G G G G G G T T G G
3 chr3_92061653 0 92061653 C C C C C C C C C C C C C C A C C C C C
3 chr3_92066049 0 92066049 T T T T T T T T T T T T T T A T T T T T
3 chr3_92083358 0 92083358 A A A A A A A A A A A C A A A A A A A A
3 chr3_92088117 0 92088117 T T T T T T T T A T A T T T T T T T T T
3 chr3_92110132 0 92110132 A A A A A A A A A A A A A A A A A T A A
3 chr3_92121968 0 92121968 G G G G C G G G G G G G G G G G G G G G
3 chr3_92133666 0 92133666 A A A A A A A A T T T T A A A A A A T T
3 chr3_92135887 0 92135887 G G G G G G G G G T G G G G G G G G T T
3 chr3_92164587 0 92164587 A A A A A A A A A C A A A A A A A A C C
3 chr3_92188640 0 92188640 A A A A A A A A A A A C A A A A A A A A
3 chr3_92201513 0 92201513 A A A A A A A A A A A T A A A A A A A A
3 chr3_92217001 0 92217001 A A A A A A A A T T T T A A A A A A T T
3 chr3_92238169 0 92238169 A C A A A A A A A A A A A A A A A A A A
3 chr3_92263823 0 92263823 C C C C C C A C C C C C C C C C C C C C
3 chr3_92268253 0 92268253 A A A A A A A A A A A A A T A A T T A A
3 chr3_92269492 0 92269492 A A A A A A A A C C C C A A A A A A C C
3 chr3_92270828 0 92270828 A A A A A A A A A A A A A A A A T T A A
3 chr3_92280793 0 92280793 G G G G G G G T G G G G G G G G G G G G
3 chr3_92285885 0 92285885 A A A A A A A T A A A A A A A A A A A A
3 chr3_92301216 0 92301216 T T T T T T T T G G G G T T T T T T G G
3 chr3_92308457 0 92308457 T T T T T T T T T T A T T T T T T T T T
3 chr3_92338681 0 92338681 T T A A A T T T T T T T T T T T T T T T
3 chr3_92363099 0 92363099 G G G G G G G G G G G T G G G G G G G G
3 chr3_92363806 0 92363806 C C G G G G C C C C C C G G G G G G C C
3 chr3_92365218 0 92365218 G G G G G G G G G G G G C C G G G G G G
3 chr3_92395754 0 92395754 G G G G G G G G C C C C G G G G G G C C
3 chr3_92415313 0 92415313 A A A A A A A A C C C C A A A A A A C C
3 chr3_92415534 0 92415534 C C C C C C C C A A A A C C C C C C A A
3 chr3_92430664 0 92430664 C C C C C C C C A A A A C C C C C C A A
3 chr3_92469085 0 92469085 A A A A C C A A A A A A A A A A A A A A
3 chr3_92492557 0 92492557 C C C C C G C C C C C C C C C C C C C C
3 chr3_92496970 0 92496970 A A A A A A A A C C C C A A A A A A C C
3 chr3_92508529 0 92508529 C C C C C C C C C C C C A C C C C C C C
3 chr3_92511290 0 92511290 C C C C C C C C C C A C C C C C C C C C
3 chr3_92547681 0 92547681 A A A A A A A A C C C C A A A A A A C C
3 chr3_92559138 0 92559138 T T T T T T T T T T T T T T G G T T T T
3 chr3_92560369 0 92560369 C C C C C G C C C C C C C C C C C C C C
3 chr3_92615654 0 92615654 G G G G C G G G G G G G G G G G G G G G
3 chr3_92648965 0 92648965 G T G G G G G G G G G G G G G G G G G G
3 chr3_92649652 0 92649652 A A A A A A A A A A A A A A A A A C A A
3 chr3_92650443 0 92650443 A A A A A A A A C C C C A A A A A A C C
3 chr3_92655962 0 92655962 A A A A C C A A A A A A A A A A A A A A
3 chr3_92660688 0 92660688 C C C C C C C C G G C G C C C C C C G G
3 chr3_92702320 0 92702320 T T G G G G T T T T T T T T T T T T T T
3 chr3_92720202 0 92720202 A A A A A A A A A A A A A T A A A A A A
3 chr3_92720663 0 92720663 C C C C C C C C A A A A C C C C C C A A
3 chr3_92720721 0 92720721 T T T T T T T T T T T T T T T T G T T T
3 chr3_92722312 0 92722312 G G G G G T G G G G G G G G G G G G G G
3 chr3_92739801 0 92739801 G G G G G G G G G G G G G G G G T T G G
3 chr3_92760215 0 92760215 C C C C C G C C C C C C C C C C C C C C
3 chr3_92771020 0 92771020 G G G G G G G G C C C C G G G G G G C C
3 chr3_92794760 0 92794760 C C C C C C C C C C A C C C C C C C C C
3 chr3_92798979 0 92798979 A T A A A A A T A A A A A A A A A A A A
3 chr3_92830855 0 92830855 C C C C C C C C C C A C C C C C C C C C
3 chr3_92836155 0 92836155 T T T T T T T T T T T T T T T T G T T T
3 chr3_92866998 0 92866998 G G G G G G T T G G G G G G G G G G G G
3 chr3_92869809 0 92869809 T T A T T T T T T T T T T T T T T T T T
3 chr3_92882089 0 92882089 T T T T T T T T T T T T T T T T A T T T
3 chr3_92884944 0 92884944 C C C C C C C C C C C C C C A A C C C C
3 chr3_92888911 0 92888911 A A A A A A A A C C C C A A A A A A C C
3 chr3_92897267 0 92897267 G G C G G G G G G G G G G G G G G G G G
3 chr3_92897449 0 92897449 T T T T T T T T A A A A T T T T T T A A
3 chr3_92909155 0 92909155 G G G G G G G G G G G G G G G G C G G G
3 chr3_92978358 0 92978358 C C C C C C C C G G G G C C C C C C G G
3 chr3_93007519 0 93007519 A A A A A A A A C C C C A A A A A A C C
3 chr3_93017282 0 93017282 T T A T T T T T T T T T T T T T T T T T
3 chr3_93022506 0 93022506 T T T T T T T T T T G T T T T T T T T T
3 chr3_93034120 0 93034120 G G G G G G G G G G G G G T G G G G G G
3 chr3_93074442 0 93074442 T T T T T T T T T T T T A T T T T T T T
3 chr3_93097648 0 93097648 C C C C C C C C G G G G C C C C C C G G
3 chr3_93102678 0 93102678 G G G G G G G G C C C C G G G G G G C C
3 chr3_93109706 0 93109706 C C C C C C C C A A A A C C C C C C A A
3 chr3_93114226 0 93114226 A A A A A T A A A A A A A A A A A A A A
3 chr3_93118555 0 93118555 A A T T A T A A A A A A A A A A A A A A
3 chr3_93122535 0 93122535 G G G G G G G G G G G G G G G G G T G G
3 chr3_93138814 0 93138814 C C G G C G C C C C C C C C C C C C C C
3 chr3_93146811 0 93146811 G G G G G G G G G G G G G G T T G G G G
3 chr3_93153354 0 93153354 G G G G G T G G G G G G G G G G G G G G
3 chr3_93159271 0 93159271 G G G G G G G G G G G G G G T T G G G G
3 chr3_93172712 0 93172712 G G G G G G G G G T G G G G G G G G G G
3 chr3_93183123 0 93183123 G G G G C G G G G G G G G G G G G G G G
3 chr3_93214894 0 93214894 G G G G G G G G T T T T G G G G G G T T
3 chr3_93239861 0 93239861 T T T T T T T T T T T T T T T T A T T T
3 chr3_93315551 0 93315551 A A A A A A A A C C C C A A A A A A C C
3 chr3_93343201 0 93343201 C C C C C C C C C C C C C G C C C C C C
3 chr3_93383448 0 93383448 A A A A A A A A A A A C A A A A A A A A
3 chr3_93408379 0 93408379 T T T T T T T T G G G G T T T T T T G G
3 chr3_93432339 0 93432339 G G G T G T G G G G G G G G G G G G G G
3 chr3_93434141 0 93434141 C C C C C G C C C C C C C C C C C C C C
3 chr3_93475816 0 93475816 C C C C C C C C C C C C A C C C C C C C
3 chr3_93524880 0 93524880 C C C C C C C C C C C C C C C C G G C C
3 chr3_93577117 0 93577117 T T G G T T T T T T T T T T T T T T T T
3 chr3_93590491 0 93590491 T T T T T T T T T T G T T T T T T T T T
3 chr3_93614773 0 93614773 T T T T T T T T G T T T T T T T T T T T
3 chr3_93678506 0 93678506 A A A A A A A A A T A A A A A A A A A A
3 chr3_93714671 0 93714671 T T A A A T T T T T T T T T T T T T T T
3 chr3_93726206 0 93726206 T T T T T T T T T T G T T T T T T T T T
3 chr3_93727624 0 93727624 G G G G G G G G G G G G C C G G G G G G
3 chr3_93760867 0 93760867 A A A A A A A A C C C C A A A A A A C C
3 chr3_93812177 0 93812177 A A A A A A A A C C C C A A A A A A C C
3 chr3_93821440 0 93821440 A A A A A A A A A A A A A A A A T T A A
3 chr3_93827723 0 93827723 A A A A A A A C A A A A A A A A A A A A
3 chr3_93830765 0 93830765 A C C C C C C C C C C C C C C C C C C C
3 chr3_93831569 0 93831569 T T T T T T T T T T T T T T T T G G T T
3 chr3_93841245 0 93841245 T T T T T T T T T T T T G G T T T T T T
3 chr3_93843206 0 93843206 A A A A A A A A A T A A A A A A A A A A
3 chr3_93849660 0 93849660 T T T T T T T T G T G G T T T T T T G G
3 chr3_93893340 0 93893340 A A A A A A A A A A A A A A T T A A A A
3 chr3_93904122 0 93904122 C C C C C C C C C C C C A A C C C C C C
3 chr3_93939840 0 93939840 A A A A A A A A A A A A A T A A A A A A
3 chr3_93956210 0 93956210 T T T T T T T T T T T T G G G G G G T T
3 chr3_93960468 0 93960468 C C A A C C C C C C C C C C C C C C C C
3 chr3_93991333 0 93991333 G G G G G G T T G G G G G G G G G G G G
3 chr3_93994008 0 93994008 A A A A A A A A A A A A T T T T A A A A
3 chr3_93996606 0 93996606 G G G G G G G G G G G G G G G G C G G G
3 chr3_94020531 0 94020531 A A A A A A A A T T T T A A A A A A T T
3 chr3_94038534 0 94038534 G G G G G G G G G G G G G G G G G T G G
3 chr3_94057020 0 94057020 C C C C G G C C G G G G C C C C C C G G
3 chr3_94058727 0 94058727 C C C C C C C C C C C C C G C C C C C C
3 chr3_94062419 0 94062419 G G G G G G G G G G G G G G T T G G G G
3 chr3_94073610 0 94073610 C C A A C C C C C C C C C C C C C C C C
3 chr3_94082097 0 94082097 A A C C C C A A A A A A A A A A A A A A
3 chr3_94103169 0 94103169 C C C C C C C C C C C G C C C C C C G G
3 chr3_94114681 0 94114681 A A A A A A A A A A A A A A A T A A A A
3 chr3_94118407 0 94118407 A A A A A A A A C C C C A A A A A A C C
3 chr3_94124356 0 94124356 T T T T T T T T A T T T T T T T T T T T
3 chr3_94124996 0 94124996 A A T T T T A A T T T T T T T T T T T T
3 chr3_94144060 0 94144060 A A A A A A A A T T T T A A A A A A T T
3 chr3_94164318 0 94164318 T T T T T T T T T T T T T T T T G G T T
3 chr3_94191973 0 94191973 T T T T A A T T T T T T T T T T T T T T
3 chr3_94200486 0 94200486 T T T T T T T T G G G G T T T T T T G G
3 chr3_94203123 0 94203123 G G G G G G G G T T T T G G G G G G T T
3 chr3_94213011 0 94213011 G G G G G G G G T T T T G G G G G G T T
3 chr3_94255407 0 94255407 G T G G G G G G G G G G G G G G G G G G
3 chr3_94289583 0 94289583 T T T T T T T T T T T T T T T T G T T T
3 chr3_94342113 0 94342113 G G G G G G G G C G C G G G G G G G C C
3 chr3_94343071 0 94343071 C C A A A A C C A A A A A A A A A A A A
3 chr3_94351053 0 94351053 G G G G G G G G T T T T G G G G G G T T
3 chr3_94368899 0 94368899 C C C C C C C C G G G G C C C C C C G G
3 chr3_94381200 0 94381200 T T T T T T T T G T G T T T T T T T G G
3 chr3_94387153 0 94387153 T T T T A A T T T T T T T T T T T T T T
3 chr3_94437148 0 94437148 G G C C C C G G G G G G G G G G G G G G
3 chr3_94459027 0 94459027 T T T T T T A A T T T T T T T T T T T T
3 chr3_94460351 0 94460351 A A A A T T A A A A A A A A A A A A A A
3 chr3_94479669 0 94479669 A A A A A A A A C C C C A A A A A A A A
3 chr3_94494153 0 94494153 A A A A A A A A A A A A A A A C A A A A
3 chr3_94523039 0 94523039 A A A A A A A A A A A A C C A A A A A A
3 chr3_94540292 0 94540292 G G G G G G G G G G G G G G G G C G G G
3 chr3_94546486 0 94546486 A A A A A A A A A A A T A A A A A A A A
3 chr3_94548256 0 94548256 T T T T T T T T A A A A T T T T T T A A
3 chr3_94576073 0 94576073 T T T T T T T T T T T T G G T T T T T T
3 chr3_94582995 0 94582995 T T T T T T T T A A A A T T T T T T A A
3 chr3_94587248 0 94587248 G G G G G G G G G G G G T T G G G G G G
3 chr3_94616108 0 94616108 A A A A A A A A T T T T A A A A A A T T
3 chr3_94628788 0 94628788 C C G G G G C C G G G G G G G G G G G G
3 chr3_94638521 0 94638521 A C C C C C C C C C C C C C C C C C C C
3 chr3_94641180 0 94641180 A A A A C C A A C C C C A A A A A A C C
3 chr3_94652603 0 94652603 G G C C C C C C C C C C C C C C C C C C
3 chr3_94653215 0 94653215 A A A A A A A A A A A A A A T T A A A A
3 chr3_94674884 0 94674884 T T T T T T T T G G G G T T T T T T G G
3 chr3_94676357 0 94676357 A A A A A A A A C C C C A A A A A A C C
3 chr3_94694556 0 94694556 A A A C C C A A A A A A A A A A A A A A
3 chr3_94729532 0 94729532 C C C C C C C C A A A A C C C C C C A A
3 chr3_94735995 0 94735995 C C G G G G C C G G G G G G G G G G G G
3 chr3_94743756 0 94743756 G G G G G G C G G G G G G G G G G G G G
3 chr3_94745088 0 94745088 G G G G G G G G C C C C G G G G G G C C
3 chr3_94772587 0 94772587 C C A A A A C C C C C C C C C C C C C C
3 chr3_94819821 0 94819821 A A A A A A A A A A A A A A A C A A A A
3 chr3_94832484 0 94832484 A C A A A A A A A A A A A A A A A A A A
3 chr3_94902887 0 94902887 T T T T T T T T T T T T G T T T T T T T
3 chr3_94949656 0 94949656 C C C C C C C C C C C C C C C C A C C C
3 chr3_94962239 0 94962239 C C C C C C C C G G G G C C C C C C G G
3 chr3_94964678 0 94964678 T T T T T T T T T T T T T T A T A A T T
3 chr3_94985829 0 94985829 G G G G G G G G G G G G G G T T G G G G
3 chr3_94988678 0 94988678 T T T T T T T T T T T T T T G G T T T T
3 chr3_95019926 0 95019926 G G G G G G G G T T G G G G G G G G G G
3 chr3_95065870 0 95065870 G G G G G G G G T T T T G G G G G G T T
3 chr3_95090287 0 95090287 C C C C G G C C C C C C C C C C C C C C
3 chr3_95100388 0 95100388 C C G G G G C C G G G G G G G G G G G G
3 chr3_95148373 0 95148373 T T G T T T T T T T T T T T T T T T T T
3 chr3_95175039 0 95175039 T T T T T T T T T T T T T T T T A T T T
3 chr3_95180968 0 95180968 A A T T T T A A A A A A A A A A A A A A
3 chr3_95247359 0 95247359 A A A A A T A A T T T T T T T T T T T T
3 chr3_95289878 0 95289878 A A A A A A A A C C C C A A A A A A C C
3 chr3_95304677 0 95304677 C G C C C C C C C C C C C C C C C C C C
3 chr3_95308516 0 95308516 T T T T T T T T A A T T T T T T T T T T
3 chr3_95329920 0 95329920 A A A A A A A A A A A A A A C C A A A A
3 chr3_95342340 0 95342340 G G G G G G G G G G G G G G G G C C G G
3 chr3_95372475 0 95372475 C G C C C C C C C C C C C C C C C C C C
3 chr3_95398451 0 95398451 T T T T T T T T T T T T T T A A T T T T
3 chr3_95412017 0 95412017 A A A A C C A A C C C C C C C C C C C C
3 chr3_95464423 0 95464423 C C C C C C C C G G G G C C C C C C G G
3 chr3_95470979 0 95470979 A A A A A A A A T T T T A A A A A A T T
3 chr3_95499268 0 95499268 G G T T G G G G G G G G G G G G G G G G
3 chr3_95580811 0 95580811 G G G G G G G G G G G G G G C C G G G G
3 chr3_95589401 0 95589401 A A A A A A A A A A A T A A A A A A T T
3 chr3_95615975 0 95615975 G G G G G G G G C C C C G G G G G G C C
3 chr3_95658328 0 95658328 C G G G G G G G G G G G G G G G G G G G
3 chr3_95662344 0 95662344 G G G G G G G G G T G T G G G G G G T T
3 chr3_95671419 0 95671419 G G G G G G G G C C C C G G G G G G C C
3 chr3_95681290 0 95681290 A A A A A A A A A A A A A C A A A A A A
3 chr3_95722250 0 95722250 T T T T T T T T G G G G T T T T T T G G
3 chr3_95735200 0 95735200 T T T T A T T T T T T T T T T T T T T T
3 chr3_95735322 0 95735322 C C C C C G C C C C C C C C C C C C C C
3 chr3_95743762 0 95743762 A A A A A A A A A A A A C C C C A C A A
3 chr3_95759455 0 95759455 C C C C C C C C A A A A C C C C C C A A
3 chr3_95780517 0 95780517 A A A A A A A A A A A A A A A A C C A A
3 chr3_95802136 0 95802136 C G G G G G C G G G G G G G G G G G G G
3 chr3_95813508 0 95813508 A A A A A A A A A A A A A A A A C C A A
3 chr3_95820848 0 95820848 T T T T T T T T A A A A T T T T T T A A
3 chr3_95836006 0 95836006 A A A A A A A A A A A A A A A A A C A A
3 chr3_95851864 0 95851864 T T A A A A T T A A A A T T T T T T A A
3 chr3_95885106 0 95885106 G G G G G G G G G G G G G G T T G G G G
3 chr3_95957346 0 95957346 T T T T T T T T A T T T T T T T T T T T
3 chr3_95958970 0 95958970 G G G G G G G G C C C C C C G G C C C C
3 chr3_96043769 0 96043769 G G G G G G G G G G G G G G G G C C G G
3 chr3_96113474 0 96113474 T T A T A A T T T T T T T T T T T T T T
3 chr3_96115825 0 96115825 G G G G G G G G T T T T G G G G G G T T
3 chr3_96117300 0 96117300 G G G G G G G G G G G G G G C C G G G G
3 chr3_96144902 0 96144902 T T T T T T T T G G G G T T T T T T G G
3 chr3_96181823 0 96181823 C C C C C C C C C G C G C C C C C C G G
3 chr3_96241714 0 96241714 A A A A A A A A C C A A A A A A A A A A
3 chr3_96242111 0 96242111 C C C C C G C C C C C C C C C C C C C C
3 chr3_96249811 0 96249811 G G C C C C G G C C C C C C C C C C C C
3 chr3_96309389 0 96309389 T T T T T T T T G G G G T T T T T T G G
3 chr3_96340963 0 96340963 A A A A A A A A C C C C A A A A A A C C
3 chr3_96395961 0 96395961 T T T T T T T T A T T T T T T T T T T T
3 chr3_96397717 0 96397717 G G G G G G G G G T G G G G G G G G G G
3 chr3_96419164 0 96419164 C C C C C C C C G G G G C C C C C C G G
3 chr3_96422525 0 96422525 A A A A A A A A T T T T A A A A A A T T
3 chr3_96483978 0 96483978 C C C C C C C C A A A A C C C C C C A A
3 chr3_96496010 0 96496010 A A A A A A A A A A A A A A A A T T A A
3 chr3_96531316 0 96531316 T T T T T T T T A A A A T T T T T T A A
3 chr3_96531375 0 96531375 C C G G G G C C G G G G G G G G G G G G
3 chr3_96556391 0 96556391 T T T T T T T T T T A T T T T T T T T T
3 chr3_96561125 0 96561125 G G G G C G G G G G G G G G G G G G G G
3 chr3_96619084 0 96619084 C C A C A A A A A A A A A A A A A A A A
3 chr3_96625442 0 96625442 A A A A A A A A A A A A A A T T A A A A
3 chr3_96657534 0 96657534 T T T T T T T T G G G G T T T T T T G G
3 chr3_96679164 0 96679164 C C C C C C C C A A A A C C C C C C A A
3 chr3_96680536 0 96680536 A A A A A A A A C C C C A A A A A A C C
3 chr3_96700059 0 96700059 A A A A A A A A C C A C A A A A A A C C
3 chr3_96726438 0 96726438 G G G G G G G G G G G G G G G G T T G G
3 chr3_96766993 0 96766993 A A A A A A A A C C A C A A A A A A C C
3 chr3_96782618 0 96782618 A A A A A A A A A A A A A T A A A A A A
3 chr3_96784061 0 96784061 A A A A A C A A A A A A A A A A A A A A
3 chr3_96827493 0 96827493 A A A A A A A T A A A A A A A A A A A A
3 chr3_96841356 0 96841356 A A A A A A A A A A A A A A T T A A A A
3 chr3_96845746 0 96845746 T T T T T T T T A T A A T T T T T T T T
3 chr3_96870379 0 96870379 T T T T T T T T T T T T T T A T T T T T
3 chr3_96887928 0 96887928 C C C C C C C C C C C C A C C C C C C C
3 chr3_96895841 0 96895841 G G G G C G G G G G G G G G G G G G G G
3 chr3_96905354 0 96905354 C C G G C C C C G G G G C C C C C C G G
3 chr3_96907128 0 96907128 G G G G T T G G G G G G G G G G G G G G
3 chr3_96931118 0 96931118 G G T T G G G G G G G G G G G G G G G G
3 chr3_96931999 0 96931999 G G G G G G G T G G G G G G G G G G G G
3 chr3_96934957 0 96934957 C C C C C C C C G G G G C C C C C C G G
3 chr3_96952933 0 96952933 A A A A A A A A C C C C A A A A A A C C
3 chr3_96966749 0 96966749 A A A A A A A A A A A A A A A A A T A A
3 chr3_96981679 0 96981679 G G G T G G G G G G G G G G G G G G G G
3 chr3_96985699 0 96985699 A A A A A A A T A A A A A A A A A A A A
3 chr3_97017532 0 97017532 A C C C C C C C C C C C C C C C C C C C
3 chr3_97025860 0 97025860 C C G G C C C C C C C C C C C C C C C C
3 chr3_97076773 0 97076773 C C C C C C C G C C C C C C C C C C C C
3 chr3_97078656 0 97078656 A A A A A A A A A A A A A C A A A A A A
3 chr3_97079401 0 97079401 C C C C C C C C A A A A C C C C C C A A
3 chr3_97108615 0 97108615 C C C C C C C C G G G G C C C C C C G G
3 chr3_97127546 0 97127546 C C G G C G C C C C C C C C C C C C C C
3 chr3_97138534 0 97138534 C C C C C C C C C C C C A C C C C C C C
3 chr3_97142612 0 97142612 G T G G G G T T G G G G G G G G G G G G
3 chr3_97153083 0 97153083 T T T T T T T T T T T T A T T T T T T T
3 chr3_97174756 0 97174756 C C C C C C C C C C C C C C C C G G C C
3 chr3_97179203 0 97179203 T T T T T T G G T T T T T T T T T T T T
3 chr3_97187803 0 97187803 G G G G G G G G G G G G G G C G G G G G
3 chr3_97191017 0 97191017 C C C C C C C C C C C C C C C C A A C C
3 chr3_97191070 0 97191070 G G G G G G G G G G G G G G T T G G G G
3 chr3_97211767 0 97211767 G G G G G G G G C C C C G G G G G G C C
3 chr3_97215411 0 97215411 C C C C C C C C C C C C C G C C C C C C
3 chr3_97229911 0 97229911 T T T T T T T T T T T T T T T T A A T T
3 chr3_97244112 0 97244112 G G G G G G G G G G G G G G C G G G G G
3 chr3_97277636 0 97277636 C C C C C C C C C C C C C C G G C C C C
3 chr3_97280270 0 97280270 G G G G G G G G G G G G G G G G C G G G
3 chr3_97290711 0 97290711 T T T T T T A T T T T T T T T T T T T T
3 chr3_97291000 0 97291000 T T T T T T T T T T T T T T G G T T T T
3 chr3_97315106 0 97315106 T T T T T T A T T T T T T T T T T T T T
3 chr3_97319085 0 97319085 C C C C C C C C C C C C C G C C C C C C
3 chr3_97341538 0 97341538 C C C C C C C C G G G G C C C C C C G G
3 chr3_97348120 0 97348120 C C A A A A A A A A A A A A A A A A A A
3 chr3_97352243 0 97352243 C C C C C C C C C C A A C C C C C C C C
3 chr3_97381634 0 97381634 C C C C C C C C C C C C C C C C A A C C
3 chr3_97381755 0 97381755 C C C C C C C C C C A C C C C C C C C C
3 chr3_97391663 0 97391663 A A A A A A A A C C C C A A A A A A C C
3 chr3_97397137 0 97397137 C C A A A A A A A A A A C C C C C C A A
3 chr3_97399056 0 97399056 C C C C C C C C C C C C C C C C A A C C
3 chr3_97401282 0 97401282 G G G G G G G G G G G G C G G G G G G G
3 chr3_97401591 0 97401591 G G G G G G T T G G G G G G G G G G G G
3 chr3_97420829 0 97420829 T T T T T T T T T T T T G G T T T T T T
3 chr3_97445630 0 97445630 C C C G C C C C C C C C C C C C C C C C
3 chr3_97467995 0 97467995 A A A A A A A A A C A C A A A A A A C C
3 chr3_97561108 0 97561108 G G G T G G G G G G G G G G G G G G G G
3 chr3_97578680 0 97578680 C C C C C C C C A A A A C C C C C C A A
3 chr3_97624560 0 97624560 T T T T T T T T A A A A T T T T T T A A
3 chr3_97686417 0 97686417 T T T T T T T T T T T T T T T T A T T T
3 chr3_97694340 0 97694340 T T T T T T T T G T T T T T T T T T T T
3 chr3_97705734 0 97705734 T T T T T T T T A A A A T T T T T T A A
3 chr3_97721268 0 97721268 C C C C C C C C A A A A C C C C C C A A
3 chr3_97722066 0 97722066 T T T T T T T T T T T T T T T T G T T T
3 chr3_97724420 0 97724420 C C C C C C C C G G C G C C C C C C G G
3 chr3_97734916 0 97734916 C C C C C C C C A A A A C C C C C C A A
3 chr3_97777402 0 97777402 A A A A A A A A A A A A A T A A A A A A
3 chr3_97781527 0 97781527 G G G G G G G G T T T T G G G G G G T T
3 chr3_97787825 0 97787825 T T T T T T T T A A A A T T T T T T A A
3 chr3_97789865 0 97789865 T T A A A A A A A A A A A A A A A A A A
3 chr3_97799339 0 97799339 T T G T T T T T T T T T T T T T T T T T
3 chr3_97824037 0 97824037 A A A A A A A A C C C C A A A A A A C C
3 chr3_97829525 0 97829525 A A A A A A A A T T T T T T T T T T T T
3 chr3_97831927 0 97831927 T T T T T T T T G G G G G G G G G G G G
3 chr3_97846603 0 97846603 T T T T T T T T G G G G T T T T T T G G
3 chr3_97886521 0 97886521 C C C C C C G G C C C C C C C C C C C C
3 chr3_97886839 0 97886839 A A A C A C A A A A A A A A A A A A A A
3 chr3_97903084 0 97903084 G G C C C C G G G G G G G G G G G G G G
3 chr3_97912009 0 97912009 C C C C C C C C C C C C C G C C C C C C
3 chr3_97925759 0 97925759 A A A A A A A A A A C C A A A A A A A A
3 chr3_97953709 0 97953709 G G G G G G G G G G G G C G G G G G G G
3 chr3_97955300 0 97955300 T T T T T T T T T T T T T T G G T T T T
3 chr3_97960546 0 97960546 A A A A A A A A C C C C A A A A A A C C
3 chr3_97961444 0 97961444 G G C C G G G G G G G G G G G G G G G G
3 chr3_97969640 0 97969640 C C C C C C C C A A A A C C C C C C A A
3 chr3_97974846 0 97974846 G G G G G G G G T T T T G G G G G G T T
3 chr3_97981800 0 97981800 C C C C C C C C G G G G C C C C C C G G
3 chr3_97999874 0 97999874 G G G G G T G G G G G G G G G G G G G G
3 chr3_98004788 0 98004788 C C C C C C G G C C C C C C C C C C C C
3 chr3_98004916 0 98004916 T T T T T T T T T T T T A T T T T T T T
3 chr3_98007390 0 98007390 A A A A A A A A A A A A A T A A A A A A
3 chr3_98007967 0 98007967 T T T T A T T T T T T T T T T T T T T T
3 chr3_98010958 0 98010958 C C C C C C C C C C A A C C C C C C C C
3 chr3_98016161 0 98016161 G G G G G G G G C C C C G G G G G G C C
3 chr3_98018555 0 98018555 A A A A A A A A A T A A A A A A A A T T
3 chr3_98021472 0 98021472 A A A A A C A A A A A A A A A A A A A A
3 chr3_98044453 0 98044453 A A A T A A A A A A A A A A A A A A A A
3 chr3_98057309 0 98057309 C C C C C C C C C C C C C C C G C C C C
3 chr3_98075512 0 98075512 T T T T T T T T T T T T A A T T T T T T
3 chr3_98076363 0 98076363 G G G G G G G G C C C C G G G G G G C C
3 chr3_98077477 0 98077477 G G G G C G G G G G G G G G G G G G G G
3 chr3_98082018 0 98082018 G G G G G G G G G G G G C C G G G G G G
3 chr3_98087667 0 98087667 G G G T G G G G G G G G G G G G G G G G
3 chr3_98093704 0 98093704 A A A A A A A A T T A A A A A A A A T T
3 chr3_98096051 0 98096051 T T T T T T T T A T A A T T T T T T T T
3 chr3_98097570 0 98097570 A A A A C C A A A A A A A A A A A A A A
3 chr3_98098604 0 98098604 C C C C C C C C C C A A C C C C C C C C
3 chr3_98124216 0 98124216 G G G G G G G G C G C G G G G G G G G G
3 chr3_98156328 0 98156328 G G C C C C C C C C C C C C C C C C C C
3 chr3_98238574 0 98238574 G G G G G G G G G G G G C G G G G G G G
3 chr3_98242350 0 98242350 A A A A A A A A A T A A A A A A A A A A
3 chr3_98270576 0 98270576 G G G G G G G G C C C C C C C C C C C C
3 chr3_98283278 0 98283278 C C C C C C C G C C C C C C C C C C C C
3 chr3_98300396 0 98300396 A A A A A A A A A A A A A T A A A A A A
3 chr3_98326739 0 98326739 C C C C C C C C G G G G C C C C C C G G
3 chr3_98352120 0 98352120 A A A A A A A A T T T T A A A A A A T T
3 chr3_98372360 0 98372360 C C C C C C C C G G G G C C C C C C G G
3 chr3_98374042 0 98374042 C C C C C C C C C C C C G G G G G G C C
3 chr3_98388845 0 98388845 C C C C C C C C A A A A C C C C C C A A
3 chr3_98390996 0 98390996 G G G G G G G G T T G T G G G G G G T T
3 chr3_98409779 0 98409779 T T T T T T T T G G G G T T T T T T G G
3 chr3_98450653 0 98450653 C C C C C C C C A A A A C C C C C C A A
3 chr3_98452463 0 98452463 G G G G G G G G G G G T G G G G G G G G
3 chr3_98452718 0 98452718 A A A A A C A A A A A A A A A A A A A A
3 chr3_98454838 0 98454838 T T T T T T T T T T T T T T T T G G T T
3 chr3_98523174 0 98523174 T T T T T T T T A A A A T T T T T T A A
3 chr3_98539967 0 98539967 C G C C C C C C C C C C C C C C C C C C
3 chr3_98550059 0 98550059 C C C C C C C C C C C C C C G G C C C C
3 chr3_98561297 0 98561297 A A A A A A A A A A A A A A A A C C A A
3 chr3_98570875 0 98570875 T T T T T T T T A A A A T T T T T T A A
3 chr3_98613870 0 98613870 C C C C A C C C C C C C C C C C C C C C
3 chr3_98616814 0 98616814 A A A A A A A A C C C C A A A A A A C C
3 chr3_98625938 0 98625938 T T T T T T T T T T G T T T T T T T T T
3 chr3_98678176 0 98678176 C C C C A C C C C C C C C C C C C C C C
3 chr3_98710370 0 98710370 G G G G G G G G G G G G G G C G G G G G
3 chr3_98717403 0 98717403 T T T T A T T T T T T T T T T T T T T T
3 chr3_98739740 0 98739740 A T T T T T T T T T T T T T T T T T T T
3 chr3_98747272 0 98747272 G G T T G T G G G G G G G G G G G G G G
3 chr3_98778909 0 98778909 C C C C C C C C A A A A C C C C C C A A
3 chr3_98786016 0 98786016 A A T T T T A A T T A A T T T T T T A A
3 chr3_98786782 0 98786782 T T T T T T T T T T T T G G G T T T T T
3 chr3_98793483 0 98793483 A A A A A A A A A T A T A A A A A A A A
3 chr3_98834301 0 98834301 C C G G G G C C G G G G G G G G G G G G
3 chr3_98845159 0 98845159 C C C C C C C C A A A A C C C C C C A A
3 chr3_98858596 0 98858596 A A A A A A A A C C C C A A A A A A C C
3 chr3_98860332 0 98860332 T T T T T T T T G G G G T T T T T T G G
3 chr3_98869096 0 98869096 C C C C C C C C C C C C C C C C A C C C
3 chr3_98869113 0 98869113 T T T T T T T T T T T T G T T T T T T T
3 chr3_98872767 0 98872767 A A A A A A A A A A A A A A A A A C A A
3 chr3_98875410 0 98875410 G G G G G G G G C C C C G G G G G G C C
3 chr3_98875826 0 98875826 G G G G G G G G G G G G C G G G G G G G
3 chr3_98878343 0 98878343 A A A A A A A A A T A T A A A A A A T T
3 chr3_98899091 0 98899091 C C A A A A C C C C C C C C C C C C C C
3 chr3_98909781 0 98909781 T T T T T T T T G G G G T T T T T T G G
3 chr3_98915594 0 98915594 G G G G G G G G G G C G G G G G G G G G
3 chr3_98924932 0 98924932 C C C C C G C C C C C C C C C C C C C C
3 chr3_98965620 0 98965620 T T T T T T G G T T T T T T T T T T T T
3 chr3_98984191 0 98984191 C C C C C C G G C C C C C C C C C C C C
3 chr3_98984978 0 98984978 G G G T G G G G G G G G G G G G G G G G
3 chr3_98989074 0 98989074 G G G G G G G G G G G G G G G G T T G G
3 chr3_99008505 0 99008505 A A A T T T A A A A A A A A A A A A A A
3 chr3_99040426 0 99040426 G G G G G G G G G G G G G T G G G G G G
3 chr3_99048691 0 99048691 T T T T T T T T A A A A T T T T T T A A
3 chr3_99062695 0 99062695 G G G G G G T T G G G G G G G G G G G G
3 chr3_99075065 0 99075065 A C A A A A A A A A A A A A A A A A A A
3 chr3_99085226 0 99085226 G G G G G G G G C C C C G G G G G G C C
3 chr3_99087857 0 99087857 C C C C C C C C A A A A C C C C C C A A
3 chr3_99107553 0 99107553 G G G G G G G G G G G G G G G G T T G G
3 chr3_99111953 0 99111953 C C G G C C C C C C C C C C C C C C C C
3 chr3_99120288 0 99120288 C C C C C C C C C C C C C C A A C C C C
3 chr3_99121022 0 99121022 G G C G G G G G G G G G G G G G G G G G
3 chr3_99138315 0 99138315 A A A A C C A A A A A A A A A A A A A A
3 chr3_99187701 0 99187701 A A A A T T A A A A A A A A A A A A A A
3 chr3_99253516 0 99253516 G G T T G G G G G G G G G G G G G G G G
3 chr3_99288204 0 99288204 A A C C C C C C C C C C C C C C C C C C
3 chr3_99314047 0 99314047 C G C C C C C C G G G G C C C C C C G G
3 chr3_99320735 0 99320735 T T T T T T T T A A A A T T T T T T A A
3 chr3_99325983 0 99325983 G G G G G G G G C C C C G G G G G G C C
3 chr3_99338120 0 99338120 G G G G G G G G T T T T G G G G G G T T
3 chr3_99346932 0 99346932 T T A A A A T T A A A A A A A A A A A A
3 chr3_99363272 0 99363272 C C C C C C C G C C C C C C C C C C C C
3 chr3_99370619 0 99370619 A A T T T T A A A A A A A A A A A A A A
3 chr3_99375234 0 99375234 A A A A A A A A A A A A C C A A A A A A
3 chr3_99399444 0 99399444 G G C C C C G G C C C C C C C C C C C C
3 chr3_99409326 0 99409326 C C C C C C C C C C C C C G C C C C C C
3 chr3_99416714 0 99416714 C C G G G G C C G G G G G G G G G G G G
3 chr3_99458105 0 99458105 T T T T T T T T G G G G T T T T T T G G
3 chr3_99510552 0 99510552 G G C C C C G G C C C C G G G G G G C C
3 chr3_99515397 0 99515397 G G G G G G G G C G G G G G G G G G G G
3 chr3_99543533 0 99543533 C C C C C C C C C G C C C C C C C C C C
3 chr3_99557431 0 99557431 G G G G G G G G G T G G G G G G G G G G
3 chr3_99572354 0 99572354 G G G G G G G G G G G G C G G G G G G G
3 chr3_99577039 0 99577039 A A A A A A A A T T T T A A A A A A T T
3 chr3_99619194 0 99619194 C C G G G G C C G G G G G G G G G G G G
3 chr3_99634533 0 99634533 G G G G G G G G T T T T G G G G G G T T
3 chr3_99659459 0 99659459 G G G G G G G G C C C C G G G G G G C C
3 chr3_99663743 0 99663743 C C C C C C C C C G C C C C C C C C C C
3 chr3_99664200 0 99664200 C C C C C C C C C G C C C C C C C C C C
3 chr3_99736223 0 99736223 G G C C C C G G C C C C C C C C C C C C
3 chr3_99746248 0 99746248 C C C C C C C C C C C C C C C C A A C C
3 chr3_99747560 0 99747560 G G G G G G G G C C C C G G G G G G C C
3 chr3_99758818 0 99758818 G G G G G G G G G G G G G T G G G G G G
3 chr3_99763992 0 99763992 A A A T A A A A A A A A A A A A A A A A
3 chr3_99768978 0 99768978 T T T T G G T T T T T T T T T T T T T T
3 chr3_99772360 0 99772360 T T T T T T T T A A A A T T T T T T A A
3 chr3_99810340 0 99810340 G G G G G G G G C C G G G G G G G G C C
3 chr3_99816947 0 99816947 T T T T T T T T G G G G T T T T T T G G
3 chr3_99822044 0 99822044 G G G G G G G G C C C C G G G G G G C C
3 chr3_99825797 0 99825797 C C C C C C C C G G G G C C C C C C G G
3 chr3_99831699 0 99831699 T T T T T T T T T T A T T T T T T T T T
3 chr3_99843839 0 99843839 T T T T T T T T T T T T G G T T T T T T
3 chr3_99878926 0 99878926 G G G G G G G G G G G G C C G G G G G G
3 chr3_99888366 0 99888366 G G G G G G G G C C C C G G G G G G C C
3 chr3_99935774 0 99935774 A A A A A A A A A A A A A C A A A A A A
3 chr3_99939149 0 99939149 A A A A A A A A C C C C A A A A A A C C
3 chr3_99969279 0 99969279 T T T T T T T T T T T T T T G G T T T T
3 chr3_99972385 0 99972385 T T G G T T T T T T T T G G G G G G T T
3 chr3_99993592 0 99993592 T T G G G G G T G G G G G G G G G G G G
3 chr3_99994323 0 99994323 T T T T T T T T T T T T T T A A T T T T
3 chr3_100020555 0 100020555 A A A A A A A A T T T T A A A A A A T T
3 chr3_100021960 0 100021960 T T T T T T A T T T T T T T T T T T T T
3 chr3_100022023 0 100022023 C C C C C C C C G G G G C C C C C C G G
3 chr3_100025112 0 100025112 T T T T T T T T G G G G T T T T T T G G
3 chr3_100053317 0 100053317 G G G G G G G G T T T T G G G G G G T T
3 chr3_100088187 0 100088187 A T A A A A A A A A A A A A A A A A A A
3 chr3_100105049 0 100105049 A A A A A A A A T T T T A A A A A A T T
3 chr3_100109982 0 100109982 T T G G T T T T T T T T T T T T T T T T
3 chr3_100124997 0 100124997 G G G G G G G G G G G G C C G G G G G G
3 chr3_100125551 0 100125551 T T A A T T T T T T T T T T T T T T T T
3 chr3_100133010 0 100133010 G G G G G G G G T T T T G G G G G G T T
3 chr3_100148909 0 100148909 C C A A A A A C A A A A A A A A A A A A
3 chr3_100179040 0 100179040 A A A A A A A A A A A A A A A A A C A A
3 chr3_100235294 0 100235294 A A A A A A A A A A A A T T A A A A A A
3 chr3_100245592 0 100245592 C C C C G G C C C C C C G G G G G G C C
3 chr3_100248627 0 100248627 A A A A A A A T A A A A A A A A A A A A
3 chr3_100254766 0 100254766 G G G G G G G G C C C C G G G G G G C C
3 chr3_100255149 0 100255149 T T G G G G T T G G G G G G G G G G G G
3 chr3_100258074 0 100258074 G G G G G G G G G G G G T T G G G G G G
3 chr3_100262885 0 100262885 G G G G G G G G T T T T G G G G G G T T
3 chr3_100264935 0 100264935 C C C C C C C C C C C C C C C C A A C C
3 chr3_100265038 0 100265038 A T A A A A A T A A A A A A A A A A A A
3 chr3_100267387 0 100267387 G G G G G G G G G G G G G G G G C C G G
3 chr3_100277562 0 100277562 A C C C C C C C C C C C C C C C C C C C
3 chr3_100285949 0 100285949 T T T T T T T T T T G G T T T T T T T T
3 chr3_100289040 0 100289040 C C C C C C C C G G G G C C C C C C G G
3 chr3_100313318 0 100313318 C C C G C C C C C C C C C C C C C C C C
3 chr3_100316883 0 100316883 T T G G G G T T T T T T T T T T T T T T
3 chr3_100318255 0 100318255 G G G G G G G G G G G G C G G G G G G G
3 chr3_100400317 0 100400317 C C C C C C C C A A A A C C C C C C A A
3 chr3_100403830 0 100403830 C C C C C C C C C C C C C C C C A C C C
3 chr3_100404526 0 100404526 A C C C C C C C C C C C C C C C C C C C
3 chr3_100409314 0 100409314 T T T T G G T T T T T T T T T T T T T T
3 chr3_100416739 0 100416739 C C C C C C C C G G G G C C C C C C G G
3 chr3_100429850 0 100429850 T T T T G G T T T T T T T T T T T T T T
3 chr3_100431710 0 100431710 G G G G G G G G G G G G C C G G G G G G
3 chr3_100432030 0 100432030 T T T T T T T T T T T T T T T T A A T T
3 chr3_100441152 0 100441152 T T T T T T T T T T T T T T T T A A T T
3 chr3_100464318 0 100464318 T T G G G G T T G G G G G G G G G G G G
3 chr3_100467453 0 100467453 C C C C C C C C G G G G C C C C C C G G
3 chr3_100472070 0 100472070 T T T T T T T T A A A A T T T T T T A A
3 chr3_100485463 0 100485463 A A T T T T A A T T T T A A A A A A T T
3 chr3_100511987 0 100511987 G G G G G G G G G G G G G G G G C C G G
3 chr3_100516979 0 100516979 A A A A A A A A A A A A A A A A A C A A
3 chr3_100532157 0 100532157 C C C C G G C C C C C C C C C C C C C C
3 chr3_100534421 0 100534421 A A A A A A A A A A A A A A C C A A A A
3 chr3_100549970 0 100549970 T T T T T T T T A A A A T T T T T T A A
3 chr3_100555603 0 100555603 C C C C C C C C G G G G C C C C C C G G
3 chr3_100564500 0 100564500 G G G G G G G G G G G G C G G G G G G G
3 chr3_100568636 0 100568636 A A A A A A A A C C C C A A A A A A C C
3 chr3_100569551 0 100569551 C C C C C C A A C C C C C C C C C C C C
3 chr3_100575504 0 100575504 T T T T T T T T A A A A T T T T T T A A
3 chr3_100597179 0 100597179 T T T T T T T T G G G G T T T T T T G G
3 chr3_100634507 0 100634507 A A T T A A A A A A A A A A A A A A A A
3 chr3_100703378 0 100703378 C C C C C C C C G G G G C C C C C C G G
3 chr3_100709240 0 100709240 A A A A A A A A C C C C A A A A A A C C
3 chr3_100720421 0 100720421 G G G G G G G G C C C C G G G G G G C C
3 chr3_100726983 0 100726983 C C C C C C C C A C C C C C C C C C C C
3 chr3_100756729 0 100756729 C C C C C C A C C C C C C C C C C C C C
3 chr3_100761687 0 100761687 T T T T T T T T A A A A T T T T T T A A
3 chr3_100778055 0 100778055 T T T T T T T T G T T T T T T T T T T T
3 chr3_100792768 0 100792768 C C C C C C C C A A A A C C C C C C A A
3 chr3_100805592 0 100805592 A A A A A A A A C C C C A A A A A A C C
3 chr3_100819961 0 100819961 C C C C C C C C A A A A C C C C C C A A
3 chr3_100834047 0 100834047 A A A A A A A A C C C C A A A A A A C C
3 chr3_100853099 0 100853099 C C C C C C C C A A A A C C C C C C A A
3 chr3_100872986 0 100872986 C C C C C C C C G G G G C C C C C C G G
3 chr3_100903868 0 100903868 G T G G G G G G G G G G G G G G G G G G
3 chr3_100906666 0 100906666 G G G G G G G G G G G G G G G T G G G G
3 chr3_100935550 0 100935550 T T T T T T T T T T A T T T T T T T T T
3 chr3_100993668 0 100993668 T T T T T T T T G G G G T T T T T T G G
3 chr3_101008420 0 101008420 T T A A A A T T A A A A A A A A A A A A
3 chr3_101029412 0 101029412 G G G G G G G T G G G G G G G G G G G G
3 chr3_101035742 0 101035742 G G C G G G G G G G G G G G G G G G G G
3 chr3_101036703 0 101036703 T T T T T T T T T T T T T T G T T T T T
3 chr3_101046815 0 101046815 C C A A A A C C A A A A A A A A A A A A
3 chr3_101054343 0 101054343 C C C C C C C C C C C C C C A A C C C C
3 chr3_101054812 0 101054812 T T G T T T T T T T T T T T T T T T T T
3 chr3_101080900 0 101080900 C C C C G G C C C C C C C C C C C C C C
3 chr3_101089317 0 101089317 C C C C C C C C G G G G C C C C C C G G
3 chr3_101104603 0 101104603 C C A A A A A A A A A A A A A A A A A A
3 chr3_101113778 0 101113778 A A A A A A A A A C A A A A A A A A A A
3 chr3_101167324 0 101167324 C C C C C C C C G G G G C C C C C C G G
3 chr3_101182202 0 101182202 G G C C C C C G C C C C C C C C C C C C
3 chr3_101185495 0 101185495 A A A A A A A A A A A A A C A A A A A A
3 chr3_101218691 0 101218691 T T T T T T T T T T T T A T T T T T T T
3 chr3_101220425 0 101220425 T T T T T T T T T T T T T T T T G T T T
3 chr3_101257114 0 101257114 G G G G G G G G C G C G G G G G G G G G
3 chr3_101258027 0 101258027 A A A A A A A A C C C C A A A A A A C C
3 chr3_101260844 0 101260844 C C C C C C A A C C C C C C C C C C C C
3 chr3_101266778 0 101266778 C C A A C C C C C C C C C C C C C C C C
3 chr3_101281133 0 101281133 G G G G G G G G C C C C G G G G G G C C
3 chr3_101282817 0 101282817 C C A A A A C C A A A A A A A A A A A A
3 chr3_101290757 0 101290757 A A A A A A A A A A A A A C A A A A A A
3 chr3_101306963 0 101306963 T T T T T T T T T T T T T T T T A T T T
3 chr3_101322614 0 101322614 G G G G G G G G G T G T G G G G G G T T
3 chr3_101322773 0 101322773 G G G G G G G G G G G G G T G G G G G G
3 chr3_101322865 0 101322865 G G G G G G G G T T T T G G G G G G T T
3 chr3_101347418 0 101347418 G G G G G G G G G G G G G T G G G G G G
3 chr3_101351408 0 101351408 C C C C C C C C C C C G C C C C C C C C
3 chr3_101352359 0 101352359 C C C C C C C C C C C C C G C C C C C C
3 chr3_101379101 0 101379101 G G C C C C G G G G G G G G G G G G G G
3 chr3_101382276 0 101382276 T T T T T T T T T T T T G T T T T T T T
3 chr3_101384235 0 101384235 G T T T T T G T T T T T T T T T T T T T
3 chr3_101424552 0 101424552 T T T T T T A T T T T T T T T T T T T T
3 chr3_101437788 0 101437788 G G G G G G G G G G G T G G G G G G G G
3 chr3_101441221 0 101441221 A A A A A A A A C C C C A A A A A A C C
3 chr3_101456374 0 101456374 C C C C C C C C C C C C C C C C A A C C
3 chr3_101482005 0 101482005 A A A A A A A A A A A A A A A A A C A A
3 chr3_101483367 0 101483367 C C A C C C C C C C C C C C C C C C C C
3 chr3_101485618 0 101485618 A A A A A A A A A A A A A A A A T T A A
3 chr3_101486970 0 101486970 T T T T T T G T T T T T T T T T T T T T
3 chr3_101521871 0 101521871 G G G T G G G G G G G G G G G G G G G G
3 chr3_101524640 0 101524640 A A A A A A A A T T T T A A A A A A T T
3 chr3_101539126 0 101539126 C C C C C C C C C C C C C C G G C C C C
3 chr3_101551508 0 101551508 G G G T G G G G G G G G G G G G G G G G
3 chr3_101576594 0 101576594 T T T T T T T T T T A T T T T T T T T T
3 chr3_101602422 0 101602422 A A A A A A A A C C C C A A A A A A C C
3 chr3_101612356 0 101612356 G G G G G G G G G G G G C G G G G G G G
3 chr3_101612435 0 101612435 C C C C C C C C G G G G C C C C C C G G
3 chr3_101627522 0 101627522 T T T T T T T T G G G G T T T T T T G G
3 chr3_101630259 0 101630259 G G G G G G G G G G G G G T G G G G G G
3 chr3_101638325 0 101638325 C C C C C C C C C C C G C C C C C C G G
3 chr3_101663855 0 101663855 G G G G G G G G C C G G G G G G G G G G
3 chr3_101665694 0 101665694 C C C C C C C C C C C C C C C C G G C C
3 chr3_101675323 0 101675323 G G G G G G G G C G G G G G G G G G G G
3 chr3_101682585 0 101682585 T T T T T T T T A A A T T T T T T T A A
3 chr3_101696937 0 101696937 C C A C C C C C C C C C C C C C C C C C
3 chr3_101708209 0 101708209 C C C C C C C C C G C C C C C C C C C C
3 chr3_101730145 0 101730145 G G G G G G G G G T G T G G G G G G T T
3 chr3_101744953 0 101744953 C C C C C C C C C C C C A C C C C C C C
3 chr3_101745027 0 101745027 A A A A A A A C A A A A A A A A A A A A
3 chr3_101766226 0 101766226 T T T T T T T T A T A T T T T T T T T T
3 chr3_101792949 0 101792949 G G G G T T G G G G G G T T T T T T G G
3 chr3_101816933 0 101816933 C C C C C C C C C C C C C C C C G G C C
3 chr3_101836532 0 101836532 C C G G G G G G G G G G G G G G G G G G
3 chr3_101837949 0 101837949 C C C C C C C C C C C C C G C C C C C C
3 chr3_101887284 0 101887284 A A A A A A A A C C C C A A A A A A C C
3 chr3_101892257 0 101892257 A A A A A A A A A A A C A A A A A A A A
3 chr3_101935581 0 101935581 C C C C C C C C G G G G C C C C C C G G
3 chr3_101942748 0 101942748 C C C C C C C C C C A C C C C C C C C C
3 chr3_101944205 0 101944205 T T G G G G T T T T T T T T T T T T T T
3 chr3_101958341 0 101958341 T T T T T T T T T T T T G T T T T T T T
3 chr3_101958772 0 101958772 T T T T T T T T G G G G T T T T T T G G
3 chr3_101981269 0 101981269 C C C C C C C C C C C C G G G G G G C C
3 chr3_101991740 0 101991740 C C C C C C C G C C C C C C C C C C C C
3 chr3_101998030 0 101998030 C C C C A A C C C C C C C C C C C C C C
3 chr3_102001856 0 102001856 G G G G G G G G G G G G G G T T G G G G
3 chr3_102019578 0 102019578 T T T T T T T T A T A T T T T T T T A A
3 chr3_102076258 0 102076258 C C C C C C C C C G C G C C C C C C C C
3 chr3_102089560 0 102089560 C C C C C C C C A A A A A A A A A A A A
3 chr3_102089741 0 102089741 G G G G G G G G T T T T G G G G G G T T
3 chr3_102098389 0 102098389 C C C C C C A C C C C C C C C C C C C C
3 chr3_102101199 0 102101199 C C G G G G C C G G G G G G G G G G G G
3 chr3_102107950 0 102107950 G G G G G G G G G G G G G G G G T T G G
3 chr3_102166852 0 102166852 C C C C C C C C C C C C G G G G G G C C
3 chr3_102194441 0 102194441 C C C C C C C C A C A C C C C C C C A A
3 chr3_102198090 0 102198090 G G G G G G G G C G G G G G G G G G G G
3 chr3_102206724 0 102206724 C C C C C C C C C C C C A C C C C C C C
3 chr3_102212442 0 102212442 C C C C G G C C C C C C C C C C C C C C
3 chr3_102224968 0 102224968 C C C C C C C C A A A A C C C C C C A A
3 chr3_102241967 0 102241967 T T T T T T T T T T T T G T T T T T T T
3 chr3_102248288 0 102248288 A A T T A A A A A A A A A A A A A A A A
3 chr3_102266325 0 102266325 G G G G G G G G G G G G G T G G G G G G
3 chr3_102275034 0 102275034 G G G G G G G G C G G G G G G G G G C C
3 chr3_102278754 0 102278754 T T T T T T T T T T T T A T T T T T T T
3 chr3_102292967 0 102292967 A A A A A A A A A A A A A C A A A A A A
3 chr3_102311420 0 102311420 C C C C C C C C C G C C C C C C C C C C
3 chr3_102358423 0 102358423 T T T T T T A T T T T T T T T T T T T T
3 chr3_102375839 0 102375839 T T T T T T T T T T T T G T T T T T T T
3 chr3_102394312 0 102394312 T T T T T T T T A T T T T T T T T T T T
3 chr3_102420347 0 102420347 T T T T T T T T G G G G T T T T T T G G
3 chr3_102442682 0 102442682 C C C C C C C C C C C C A A C C C C C C
3 chr3_102457230 0 102457230 G G G G G G G G G G G G G G G G C G G G
3 chr3_102482378 0 102482378 A A A A A A A A A T A T A A A A A A T T
3 chr3_102490295 0 102490295 A A A C A A A A C C C C C C C C C C C C
3 chr3_102503913 0 102503913 G G G G G G G G G G G G C C G G G G G G
3 chr3_102506475 0 102506475 C C C G C C C C C C C C C C C C C C C C
3 chr3_102514686 0 102514686 T T G T T T T T T T T T T T T T T T T T
3 chr3_102518046 0 102518046 C C C C C C C C C G G G C C C C C C G G
3 chr3_102528347 0 102528347 A A A A A A A A A C A A A A A A A A A A
3 chr3_102555151 0 102555151 A A A A A A A A C C C C A A A A A A C C
3 chr3_102572611 0 102572611 G G G G G G G G C C C C G G G G G G C C
3 chr3_102588897 0 102588897 T T T T T T T T G G G G T T T T T T G G
3 chr3_102590579 0 102590579 T T T T T T T T A A A A T T T T T T A A
3 chr3_102612544 0 102612544 T T T T T T T T G G G G T T T T T T G G
3 chr3_102636501 0 102636501 T T T T A A T T T T T T T T T T T T T T
3 chr3_102647364 0 102647364 C C C C C C C C C C C C G G C C C C C C
3 chr3_102669072 0 102669072 T T T T T T T T T T T T G G T T T T T T
3 chr3_102682461 0 102682461 A A A A A A A A T T T T A A A A A A T T
3 chr3_102690157 0 102690157 C C C C C C C C G G G G C C C C C C G G
3 chr3_102695944 0 102695944 A A A A A A A A C C C C A A A A A A C C
3 chr3_102705895 0 102705895 G G C C C C C C C C C C C C C C C C C C
3 chr3_102711821 0 102711821 T T G G G G T T G G G G G G G G G G G G
3 chr3_102813778 0 102813778 G G C G G G G G G G G G G G G G G G G G
3 chr3_102817424 0 102817424 C C C C C C C C G G G G C C C C C C G G
3 chr3_102845327 0 102845327 A A A A A A A A A A A A A T A A A A A A
3 chr3_102875338 0 102875338 G G G G G G G G G G G G G G G G T T G G
3 chr3_102880154 0 102880154 G G C C C C G G C C C C G G G G G G C C
3 chr3_102916370 0 102916370 C C C C A A C C C C C C C C C C C C C C
3 chr3_102925131 0 102925131 G G G G G G G G C C C C G G G G G G C C
3 chr3_102945365 0 102945365 T T G T T T T T T T T T T T T T T T T T
3 chr3_102956544 0 102956544 A A A A A A A A A A A A A C A A A A A A
3 chr3_102981364 0 102981364 C C G G C C C C G G G G G G C C C C G G
3 chr3_102998900 0 102998900 G G G G G G G G G G G T G G G G G G G G
3 chr3_103008681 0 103008681 G G G G G G G G T T T T G G G G G G T T
3 chr3_103011710 0 103011710 A A A A A A A A C C C C A A A A A A C C
3 chr3_103017568 0 103017568 C C C C C C C C A A A A C C C C C C A A
3 chr3_103025019 0 103025019 T T T T G G G G T T T T G G G G G G T T
3 chr3_103035664 0 103035664 G T T T T T T T T T T T T T T T T T T T
3 chr3_103065095 0 103065095 G G G G G G G G C C C C G G G G G G C C
3 chr3_103065882 0 103065882 A A C C A A A A A A A A A A A A A A A A
3 chr3_103083282 0 103083282 C C C C C C C C C G C G C C C C C C G G
3 chr3_103104747 0 103104747 C C A A A A C C C C C C A A A A A A C C
3 chr3_103107567 0 103107567 G G C C C C G G G G G G C C C C C C G G
3 chr3_103122785 0 103122785 T T A T T T T T T T T T T T T T T T T T
3 chr3_103123414 0 103123414 T T T T T T T T A A A A T T T T T T A A
3 chr3_103137428 0 103137428 A A A A C C A A A A A A A A A A A A A A
3 chr3_103138849 0 103138849 C C C C C C C C C G C C C C C C C C C C
3 chr3_103164452 0 103164452 T T T T T T T T A A A A T T T T T T A A
3 chr3_103180328 0 103180328 G G C G C C G G G G G G G G G G G G G G
3 chr3_103190819 0 103190819 C C A A A A A C A A A A A A A A A A A A
3 chr3_103192499 0 103192499 C C C C C C C C C C C C C C A A C C C C
3 chr3_103217944 0 103217944 T T T T T T T T T T T T T T A T T T T T
3 chr3_103231720 0 103231720 G G G G G G G G G G G G G G G G C C G G
3 chr3_103243344 0 103243344 A A A A A A A A A A A A A A A C A A A A
3 chr3_103275025 0 103275025 T T T T T T T T G G G G T T T T T T G G
3 chr3_103277925 0 103277925 C C C C C C C C C C C C C C C C G G C C
3 chr3_103287430 0 103287430 A A A A A A A A A A A A A C A A A A A A
3 chr3_103300246 0 103300246 G G G G G G G G G G G G G G G G G T G G
3 chr3_103309742 0 103309742 A A A A A A A A C C C C A A A A A A C C
3 chr3_103323510 0 103323510 C C C C C C C C C C C C C C G G C C C C
3 chr3_103331367 0 103331367 A A A C A A A A A A A A A A A A A A A A
3 chr3_103355413 0 103355413 A A A A A A A A C C C C A A A A A A C C
3 chr3_103358756 0 103358756 C C C C C C C C G G G G C C C G C C G G
3 chr3_103406831 0 103406831 G G G G G G G G G G G G G G C G G G G G
3 chr3_103426229 0 103426229 G G G G G G G G G G G G G G C G G G G G
3 chr3_103431569 0 103431569 A A A A A A A A A A A A C C A A A A A A
3 chr3_103445777 0 103445777 G G G G G G G G T T T T G G G G G G T T
3 chr3_103461157 0 103461157 T T T T T T T T A T A T T T T T T T T T
3 chr3_103463441 0 103463441 G G G G G G G G G T G G G G G G G G G G
3 chr3_103475409 0 103475409 T T T T T T T T G G G G T T T T T T G G
3 chr3_103505169 0 103505169 A A T T T T A A A A A A A A A A A A A A
3 chr3_103513239 0 103513239 A A A A A A A A A A A A A A A C A A A A
3 chr3_103542830 0 103542830 T T G G T T T T T T T T T T T T T T T T
3 chr3_103556136 0 103556136 G G G G G G G G C C C C G G G G G G C C
3 chr3_103580523 0 103580523 T T A A A A T T T T T T T T T T T T T T
3 chr3_103608306 0 103608306 T T T T T T T T G G G G T T T T T T G G
3 chr3_103616945 0 103616945 C C A A A A C C C C C C A A A A A A C C
3 chr3_103619607 0 103619607 A A A A A A A A A T A T A A A A A A A A
3 chr3_103668863 0 103668863 T T T T T T T T A A A A T T T T T T A A
3 chr3_103679408 0 103679408 T T T T T T T T G T G T T T T T T T T T
3 chr3_103683531 0 103683531 C C C C C C C C A C A C C C C C C C C C
3 chr3_103688216 0 103688216 T T T T T T T T G G G G T T T T T T G G
3 chr3_103701119 0 103701119 C G G G G G G G G G G G G G G G G G G G
3 chr3_103711246 0 103711246 C C G G G G C C C C C C C C C C C C C C
3 chr3_103727434 0 103727434 G G C C G G G G G G G G G G G G G G G G
3 chr3_103785598 0 103785598 T T G T T T T T T T T T T T T T T T T T
3 chr3_103799349 0 103799349 G G T T T T G G G G G G G G G G G G G G
3 chr3_103840021 0 103840021 G G G G G G G G T T T T G G G G G G T T
3 chr3_103841193 0 103841193 A A A A A A A A T T T T A A A A A A T T
3 chr3_103873814 0 103873814 A A A A A A A A A A A A A A A T A A A A
3 chr3_103900829 0 103900829 T T T T T T T T T T T T A A T T T T T T
3 chr3_103909143 0 103909143 A A A A A A A A A A A C A A A A A A A A
3 chr3_103955583 0 103955583 T T T T T T T T T T T T T T A A T T T T
3 chr3_103988315 0 103988315 C G C C C C C C C C C C C C C C C C C C
3 chr3_103994100 0 103994100 A A A A A A A A T T T T A A A A A A T T
3 chr3_104001561 0 104001561 A A A A A A A A A A A A A A A A C C A A
3 chr3_104017034 0 104017034 C C C C C C C C C C A C C C C C C C C C
3 chr3_104025249 0 104025249 G G G G G G G G C C G G G G G G G G G G
3 chr3_104028289 0 104028289 G G G G G G G G G G G G G G G T G G G G
3 chr3_104046999 0 104046999 A A A A A A A A A A A A A A C C A A A A
3 chr3_104051329 0 104051329 G G G G G G G G G G G G G G G G T T G G
3 chr3_104065654 0 104065654 G G G G G G C C G G G G G G G G G G G G
3 chr3_104066048 0 104066048 C C C C C C C C G G G G C C C C C C G G
3 chr3_104066080 0 104066080 G G G G G G T T G G G G G G G G G G G G
3 chr3_104072058 0 104072058 G G G G G G G G G G C G G G G G G G G G
3 chr3_104104341 0 104104341 C G G G G G G G G G G G G G G G G G G G
3 chr3_104145673 0 104145673 C C C C C C C C A A A A C C C C C C A A
3 chr3_104146454 0 104146454 C C C C C C C C C C C G C C C C C C C C
3 chr3_104147931 0 104147931 G G G G G G G G G G G G G G G G T T G G
3 chr3_104157892 0 104157892 C C C C C C C C A C C C C C C C C C C C
3 chr3_104173726 0 104173726 G G G G G G G G T T T T G G G G G G T T
3 chr3_104186305 0 104186305 A A A A A A A A T T T T A A A A A A T T
3 chr3_104188303 0 104188303 C C C C C C C C G G G G C C C C C C G G
3 chr3_104188470 0 104188470 A A A A A A T T A A A A A A A A A A A A
3 chr3_104207888 0 104207888 T T T T T T T T A A A A T T T T T T A A
3 chr3_104215840 0 104215840 G G G G G G G G G T G G G G G G G G G G
3 chr3_104246866 0 104246866 C C C C C C C C G G G G C C C C C C G G
3 chr3_104247421 0 104247421 C C C C C C C C C C C C C C A C C C C C
3 chr3_104261964 0 104261964 T T T T T T T T G G G G T T T T T T G G
3 chr3_104263279 0 104263279 A A A A A A A A A A A A A A T T A A A A
3 chr3_104267609 0 104267609 A A C C C C A C C C C C C C C C C C C C
3 chr3_104303992 0 104303992 C C C C C C C C C C A C C C C C C C C C
3 chr3_104342715 0 104342715 T T T T T T T T G G G G T T T T T T G G
3 chr3_104356577 0 104356577 C C C C C C C C C C C C C C A A C C C C
3 chr3_104367469 0 104367469 G G G G G G G G C C C G G G G G G G C C
3 chr3_104374087 0 104374087 A A A A A A A A A A A A A A A A C C A A
3 chr3_104389715 0 104389715 A A A A A A A A A A A A A A C C A A A A
3 chr3_104422653 0 104422653 C C G G G G C C G G G G G G G G G G G G
3 chr3_104430219 0 104430219 C C C C C C C C C C C C G G C C C C C C
3 chr3_104433644 0 104433644 A A A T A A A A A A A A A A A A A A A A
3 chr3_104464365 0 104464365 G G G T G G G G G G G G G G G G G G G G
3 chr3_104469926 0 104469926 A C A A A A A A A A A A A A A A A A A A
3 chr3_104478879 0 104478879 T T T T T T T T T T T T T T G G T T T T
3 chr3_104485347 0 104485347 T T T T T T T T T T A A T T T T T T T T
3 chr3_104498390 0 104498390 T T T T T T T T T T T T T T T T G T T T
3 chr3_104512280 0 104512280 A A A A C C A A A A A A A A A A A A A A
3 chr3_104543908 0 104543908 C C C C C C C C A A A A C C C C C C A A
3 chr3_104546692 0 104546692 C C C C C C C C G G G G C C C C C C G G
3 chr3_104556622 0 104556622 C C C C C C C C C C C C A A C C C C C C
3 chr3_104561107 0 104561107 G G C C G G G G G G G G G G G G G G G G
3 chr3_104576093 0 104576093 C C C C C C C C G G G G C C C C C C G G
3 chr3_104576454 0 104576454 T T T T T T T T T T T T T T G G T T T T
3 chr3_104592495 0 104592495 G G T T T T G G T T T T T T T T T T T T
3 chr3_104613677 0 104613677 T T G G T T T T T T T T T T T T T T T T
3 chr3_104625970 0 104625970 C C C C C C C C G G G G G G G G G G G G
3 chr3_104649384 0 104649384 C C C C C C C C A A A A C C C C C C A A
3 chr3_104651880 0 104651880 C C G G G G C C G G G G G G G G G G G G
3 chr3_104654050 0 104654050 C C C C C C C C C C C C C C G G C C C C
3 chr3_104664293 0 104664293 G G T T T T G G T T T T T T T T T T T T
3 chr3_104673634 0 104673634 A A A A A A A A C C C C A A A A A A C C
3 chr3_104677115 0 104677115 A A A A A A A A C C A C A A A A A A C C
3 chr3_104680597 0 104680597 C C C C C C C C C C C C C G C C C C C C
3 chr3_104712683 0 104712683 G G G G G G G T G G G G G G G G G G G G
3 chr3_104725792 0 104725792 T T T T T T T T G G G G T T T T T T G G
3 chr3_104728144 0 104728144 G G G G G G G G T T T T G G G G G G T T
3 chr3_104744257 0 104744257 C C C C C C C C C C C C C C A A C C C C
3 chr3_104750357 0 104750357 C C C G C C C C C C C C C C C C C C C C
3 chr3_104758601 0 104758601 G G G G G G G G T T T T G G G G G G T T
3 chr3_104765805 0 104765805 T T T T T T T T T T T T T T T T A T T T
3 chr3_104770783 0 104770783 T T T T T T T T T T G G T T T T T T G G
3 chr3_104772836 0 104772836 A A A A A A A A T T A A A A A A A A A A
3 chr3_104774659 0 104774659 A A A A A A C C A A A A A A A A A A A A
3 chr3_104793576 0 104793576 T T T T T T T T A A A A T T T T T T A A
3 chr3_104801638 0 104801638 T T T T T T T T T T T T T T G G G G T T
3 chr3_104803263 0 104803263 C C C C A C C C C C C C C C C C C C C C
3 chr3_104803360 0 104803360 T T T T T T T T G G G G T T T T T T G G
3 chr3_104808426 0 104808426 C C C C C C C C C C C C A C C C C C C C
3 chr3_104824485 0 104824485 A A C C A A A A A A A A A A A A A A A A
3 chr3_104837062 0 104837062 A A A A A A A A C C C C A A A A A A C C
3 chr3_104845211 0 104845211 A A C C A A A A A A A A A A A A A A A A
3 chr3_104847043 0 104847043 C C C C C C C C C C C C A C C C C C C C
3 chr3_104879585 0 104879585 T T T T T T T T T T T T T T T T G G T T
3 chr3_104903383 0 104903383 T T T T T T T T A T T T T T T T T T T T
3 chr3_104905423 0 104905423 G G G G G G G G C C C C G G G G G G C C
3 chr3_104949706 0 104949706 A A A A A A A A T T T T A A A A A A T T
3 chr3_104977101 0 104977101 C C C C A C C C C C C C C C C C C C C C
3 chr3_104985129 0 104985129 C C C C C C C C A A A A C C C C C C A A
3 chr3_104992438 0 104992438 G G G G G T G G G G G G G G G G G G G G
3 chr3_105005335 0 105005335 C C C C C C C C G G G G C C C C C C G G
3 chr3_105024528 0 105024528 T T G G G G T T G G G G T T T T T T G G
3 chr3_105027203 0 105027203 G G G G G G G G G G G G G G G T G G G G
3 chr3_105036752 0 105036752 G G G G G G G G G G G G G T G G G G G G
3 chr3_105071001 0 105071001 T T T T T T T T G G G G T T T T T T G G
3 chr3_105074901 0 105074901 G G G G C G G G G G G G G G G G G G G G
3 chr3_105075136 0 105075136 T T A A A T T T A A A A T T T T T T A A
3 chr3_105078719 0 105078719 C C C C A C C C C C C C C C C C C C C C
3 chr3_105144439 0 105144439 G G G G G G G T G G G G G G G G G G G G
3 chr3_105146736 0 105146736 A A A A A A A A A A A A A T A A A A A A
3 chr3_105152241 0 105152241 C C G G G G C C G G G G G G G G G G G G
3 chr3_105168449 0 105168449 C C A C C C C C C C C C C C C C C C C C
3 chr3_105171251 0 105171251 A A A A A A A A C C C C A A A A A A C C
3 chr3_105177878 0 105177878 C C C C C C C C C C C C C C C C A A C C
3 chr3_105241914 0 105241914 C C C C C C C C A A A A C C C C C C A A
3 chr3_105256112 0 105256112 C C C C C G C C C C C C C C C C C C C C
3 chr3_105258905 0 105258905 G G T T T T G G T T T T T T G G G G T T
3 chr3_105300032 0 105300032 A A A A A A A A A A A A A A T T A A A A
3 chr3_105318132 0 105318132 A A T T T T T T T T T T T T T T T T T T
3 chr3_105353310 0 105353310 C C C C C C C C C C C C C C C C C G C C
3 chr3_105355581 0 105355581 G G G T G G G G G G G G G G G G G G G G
3 chr3_105369950 0 105369950 A A A T A A A A A A A A A A A A A A A A
3 chr3_105382218 0 105382218 A A A A A A A A T T T T A A A A A A T T
3 chr3_105430931 0 105430931 G G G G G G G G G G T T G G G G G G G G
3 chr3_105443038 0 105443038 T T T T T T T T G G G G T T T T T T G G
3 chr3_105461370 0 105461370 C C C C C C C C C C C C C C C C C G C C
3 chr3_105535710 0 105535710 C C C C C C C C C C C C A C C C C C C C
3 chr3_105539796 0 105539796 T T T T T T T T A A A A T T T T T T A A
3 chr3_105540903 0 105540903 C G G G G G G G G G G G G G G G G G G G
3 chr3_105564443 0 105564443 T T T T T T T T T T T T T T G G T T T T
3 chr3_105565691 0 105565691 C C C C C C C C A A A A C C C C C C A A
3 chr3_105570765 0 105570765 T T T T T T T T A A A A T T T T T T A A
3 chr3_105621212 0 105621212 C C C C C C C C G G G G G G G G G G G G
3 chr3_105696581 0 105696581 T T T T T T T T T T T T T T T T A A T T
3 chr3_105707105 0 105707105 G G G G G G G G C C C C G G G G G G C C
3 chr3_105714758 0 105714758 G G T T T T G G T T T T T T T T T T T T
3 chr3_105760382 0 105760382 G G G G G G G G G G G G C G G G G G G G
3 chr3_105767295 0 105767295 T T T T T T T T T T T T A A A A T T T T
3 chr3_105832497 0 105832497 C C C C C C C C A C C C C C C C C C C C
3 chr3_105846817 0 105846817 T T T T T T G T T T T T T T T T T T T T
3 chr3_105864044 0 105864044 T T T T T T T T G G G G T T T T T T G G
3 chr3_105864732 0 105864732 C C C C C C C C C C C C A A C C C C C C
3 chr3_105866836 0 105866836 A A A A A A A A A A A A A A T T T T A A
3 chr3_105867902 0 105867902 A A A A A A A A A A A A A A C C A A A A
3 chr3_105887454 0 105887454 T T T T T T T T T T T T A T T T T T T T
3 chr3_105903848 0 105903848 A C C C C C C C C C C C C C C C C C C C
3 chr3_105907460 0 105907460 G G G G G G G G C C C C G G G G G G G G
3 chr3_105914604 0 105914604 A A A A A A A A A A A A A A A A A C A A
3 chr3_105924367 0 105924367 C C C C C C A C C C C C C C C C C C C C
3 chr3_105925004 0 105925004 G G G G G G G G G G G G G G G G T T G G
3 chr3_105935916 0 105935916 G G C C C G G G G G G G G G G G G G G G
3 chr3_105961134 0 105961134 G G G G G G G G T T T T G G G G G G T T
3 chr3_105994148 0 105994148 C C C C C C C C C C C C G G G G G G C C
3 chr3_106006727 0 106006727 A A A A A A A A C C C C A A A A A A C C
3 chr3_106009986 0 106009986 A A A A A A A A T T T T A A A A A A T T
3 chr3_106017296 0 106017296 G G G G G G G G C C C C G G G G G G C C
3 chr3_106049560 0 106049560 G G G G G G G G T T G T G G G G G G G G
3 chr3_106053246 0 106053246 T T T T T T T T T T T T G G G G G G T T
3 chr3_106085413 0 106085413 T T T T T T T T T T T T A T T T T T T T
3 chr3_106086817 0 106086817 A A A A A A A A C C C C A A A A A A C C
3 chr3_106103510 0 106103510 G G G G G G G G G G G G G G G T G G G G
3 chr3_106153767 0 106153767 G G G G G G G G G G G G G G G G C G G G
3 chr3_106161467 0 106161467 G G G G G G G G C C C C G G G G G G C C
3 chr3_106164942 0 106164942 A A A A A A A A C C C C C C C C C C C C
3 chr3_106196432 0 106196432 T T T T A T T T A A A A T T T T A A A A
3 chr3_106216627 0 106216627 C C C C C C C C C C C C C C G G C C C C
3 chr3_106220299 0 106220299 A A A A A A A A A A A A T T A A A A A A
3 chr3_106229163 0 106229163 G G G G G G G G T T T T G G G G G G T T
3 chr3_106234551 0 106234551 T T T T T T T T T T T T T T T T A A T T
3 chr3_106253396 0 106253396 A A A A A A A T A A A A A A A A A A A A
3 chr3_106292231 0 106292231 G G G G G G G G G T G G G G G G G G G G
3 chr3_106293798 0 106293798 A A A A A A A A T T T T A A A A A A T T
3 chr3_106294820 0 106294820 A A C C A C A A A A A A A A A A A A A A
3 chr3_106316093 0 106316093 T T T T T T T T T T T T G T T T T T T T
3 chr3_106321670 0 106321670 A C C C C C C C C C C C C C C C C C C C
3 chr3_106332018 0 106332018 C C C C C G C C C C C C C C C C C C C C
3 chr3_106338566 0 106338566 A A A A A A A A A A A A A A A A T T A A
3 chr3_106340776 0 106340776 T T T T T T T T T T T T T T A T T T T T
3 chr3_106353891 0 106353891 C C C C C G C C C C C C C C C C C C C C
3 chr3_106378814 0 106378814 C C G G G G C C G G G G C C C C G G G G
3 chr3_106390670 0 106390670 G G G G C G G G G G G G G G G G G G G G
3 chr3_106392625 0 106392625 G G G G G G G G G G G G C C C C C C G G
3 chr3_106393460 0 106393460 T T T T A T T T T T T T T T T T T T T T
3 chr3_106397158 0 106397158 G G G G G G C G G G G G G G G G G G G G
3 chr3_106410988 0 106410988 C C C C A C C C C C C C C C C C C C C C
3 chr3_106418916 0 106418916 A A A A A A A A C C C C A A A A A A C C
3 chr3_106431296 0 106431296 C C C C C G C C C C C C C C C C C C C C
3 chr3_106463728 0 106463728 A A A A A A A C A A A A A A A A A A A A
3 chr3_106482367 0 106482367 G T G G G G G G G G G G G G G G G G G G
3 chr3_106496012 0 106496012 C C C C C C C C C C C C A C C C C C C C
3 chr3_106496914 0 106496914 G G G G G G G G G T T T G G G G G G G G
3 chr3_106501447 0 106501447 T T T T T T T T G G G G T T T T T T G G
3 chr3_106514015 0 106514015 A A A A A A A A A A A A A A A A T T A A
3 chr3_106514735 0 106514735 A A A A A A A A A A A A A C A A A A A A
3 chr3_106525150 0 106525150 C C C C C C C C G G G G C C C C C C G G
3 chr3_106540226 0 106540226 A A A A A A A A A A A A A A A C A A A A
3 chr3_106562523 0 106562523 C C C C C C C C A A A A C C C C C C A A
3 chr3_106567792 0 106567792 C G G G G G G G G G G G G G G G G G G G
3 chr3_106589403 0 106589403 G G C C G G G G G G G G G G G G G G G G
3 chr3_106624539 0 106624539 C C C C C C C G C C C C C C C C C C C C
3 chr3_106647284 0 106647284 T T T T T T T T G G G G T T T T T T G G
3 chr3_106661354 0 106661354 C C C C C C C C G G G G C C C C C C G G
3 chr3_106669708 0 106669708 G G T T G G G G G G G G G G G G G G G G
3 chr3_106669992 0 106669992 G G C C G G G G G G G G G G G G G G G G
3 chr3_106670705 0 106670705 G G G G G G G G G G G G G G G G C C G G
3 chr3_106679869 0 106679869 T T T T T T T T A T T T T T T T T T T T
3 chr3_106704539 0 106704539 T T T T T T T T G T G T T T T T T T G G
3 chr3_106713028 0 106713028 T T G G G G T T T T T T T T T T T T T T
3 chr3_106729309 0 106729309 G G G G G G G G G G G G G G G G C C G G
3 chr3_106759565 0 106759565 G G G G G G G G T T T T G G T T G G T T
3 chr3_106760524 0 106760524 T T A A A A T T A A A A A A A A A A A A
3 chr3_106782239 0 106782239 T T T T T T T T T T G T T T T T T T T T
3 chr3_106783111 0 106783111 C C C C C C C C G G G G C C C C C C G G
3 chr3_106799267 0 106799267 G G G G G G G G C G G G G G G G G G G G
3 chr3_106803286 0 106803286 C C C C C C C C G G G G C C C C C C G G
3 chr3_106803626 0 106803626 T T T T T T T T G G G G T T T T T T G G
3 chr3_106834775 0 106834775 A A A A A A A A A A A A A A A A C C A A
3 chr3_106837060 0 106837060 G G G G G G G G G G G G G G G G C C G G
3 chr3_106852271 0 106852271 G G G G G G G G G G G G G T G G G G G G
3 chr3_106869881 0 106869881 C C G G G G C C G G G G G G G G G G G G
3 chr3_106870270 0 106870270 G G G G G G G G G G G G C G G G G G G G
3 chr3_106871503 0 106871503 T T T T T T T T G G G G T T T T T T G G
3 chr3_106881993 0 106881993 T T T T T T T T T T T T A A T T T T T T
3 chr3_106884943 0 106884943 G G G T G G G G G G G G G G G G G G G G
3 chr3_106892966 0 106892966 T T T T T T T T T T T T T T T T A T T T
3 chr3_106899055 0 106899055 G G G T G G G G G G G G G G G G G G G G
3 chr3_106915799 0 106915799 A A A A A A A A C C C C A A A A A A C C
3 chr3_106917762 0 106917762 T T T T T T T T T T A A T T T T T T A A
3 chr3_106925486 0 106925486 A A A A A A A A C C C C A A A A A A C C
3 chr3_106942791 0 106942791 C C C C C C C C C C C C C G C C C C C C
3 chr3_106954032 0 106954032 C C C G G G C C C C C C C C C C C C C C
3 chr3_106957180 0 106957180 C C C C C C C C C C C C C C C G C C C C
3 chr3_106966246 0 106966246 G G C G C G G G G G G G G G G G G G G G
3 chr3_106970642 0 106970642 T T T T T T T T T T T T T T G T T T T T
3 chr3_106986378 0 106986378 C C C G C C C C C C C C C C C C C C C C
3 chr3_106991023 0 106991023 G G G G G G G G G G G G G G G G G T G G
3 chr3_106994476 0 106994476 C C C C C C C C G G G G C C C C C C G G
3 chr3_107011593 0 107011593 A A A C A A A A A A A A A A A A A A A A
3 chr3_107012118 0 107012118 C C C C C C C C A A A A C C C C C C A A
3 chr3_107021675 0 107021675 A A A A A A A A A A A A A T A A A A A A
3 chr3_107034028 0 107034028 C C C C C C C C A A A A C C C C C C A A
3 chr3_107037905 0 107037905 C C A C C C C C C C C C C C C C C C C C
3 chr3_107060791 0 107060791 T T T T T T T T T T T T T T T T G G T T
3 chr3_107095040 0 107095040 G G G G G G G G G G G G G G G G C G G G
3 chr3_107110989 0 107110989 C C C C C C C C G G G G C C C C C C G G
3 chr3_107112124 0 107112124 C C C C C C C C C G C C C C C C C C C C
3 chr3_107116426 0 107116426 C C C C C C C C G G G G C C C C C C G G
3 chr3_107204170 0 107204170 C C C C C C C C A A A A C C C C C C A A
3 chr3_107211477 0 107211477 C C G G G G C C G G G G G G G G G G G G
3 chr3_107216404 0 107216404 G G G G C G G G G G G G G G G G G G G G
3 chr3_107222529 0 107222529 G G G G G G G G C C C C G G G G G G C C
3 chr3_107223438 0 107223438 C C C C C C C C C C C C C C G G C C C C
3 chr3_107229583 0 107229583 A A A A A A A A A A A A C C A A A A A A
3 chr3_107230694 0 107230694 A A A A A A A A A A A A A T A A A A A A
3 chr3_107230795 0 107230795 G G G G C G G G G G G G G G G G G G G G
3 chr3_107243292 0 107243292 C C C C C C C C A A A A C C C C C C C C
3 chr3_107259986 0 107259986 A A A A A A A A A A A A A T A A A A A A
3 chr3_107298411 0 107298411 A A A A A A A A T T T T A A A A A A T T
3 chr3_107306850 0 107306850 C C C C C G C C C C C C C C C C C C C C
3 chr3_107310422 0 107310422 G G G G G T G G G G G G G G G G G G G G
3 chr3_107323892 0 107323892 T T T T T T T T T T T T G G T T T T T T
3 chr3_107332427 0 107332427 C C C C C C C C C C C C C C C C A C C C
3 chr3_107333780 0 107333780 G G G G G G G G T T T T G G G G G G T T
3 chr3_107337872 0 107337872 G G T T T T G G T T T T T T T T T T T T
3 chr3_107352429 0 107352429 G G G G G G G T G G G G G G G G G G G G
3 chr3_107358434 0 107358434 G G G G G G G G C C C C G G G G G G C C
3 chr3_107366013 0 107366013 G G G G G G G G G G G G G G G G T T G G
3 chr3_107366868 0 107366868 A A A A A A A A A A A A C C A A A A A A
3 chr3_107390461 0 107390461 C C C C C C C C G G G G C C C C C C G G
3 chr3_107410335 0 107410335 A A A A A A A A C C C C A A A A A A C C
3 chr3_107419838 0 107419838 G G G G G G G G C C C C C C C C C C C C
3 chr3_107426085 0 107426085 A A A A A A A A A C C C A A A A A A A A
3 chr3_107434301 0 107434301 A A A A A A A A A A A A A C A A A A A A
3 chr3_107477259 0 107477259 A A A A A A A A A A A A C C A A A A A A
3 chr3_107479769 0 107479769 G G G G G G G G T T T T G G G G G G T T
3 chr3_107486873 0 107486873 T T G T G T T T G G G G T T T T T T G G
3 chr3_107490326 0 107490326 A A A A A A A A A A A A A A A A T T A A
3 chr3_107496964 0 107496964 C C C C C C C C C C G G C C C C C C C C
3 chr3_107501260 0 107501260 C C A C C C C C C C C C C C C C C C C C
3 chr3_107510779 0 107510779 T T T T T T T T T T T T A T T T T T T T
3 chr3_107520612 0 107520612 G G G G G G G G G G G G G G C C G G G G
3 chr3_107528548 0 107528548 G G G G G G G G C C G G G G G G G G C C
3 chr3_107537627 0 107537627 C C C C A C C C C C C C C C C C C C C C
3 chr3_107544450 0 107544450 G T G G G G G G G G G G G G G G G G G G
3 chr3_107549835 0 107549835 T T T T T T T T T T T T G T T T T T T T
3 chr3_107566008 0 107566008 A A A A A A A A A A A A A T A A A A A A
3 chr3_107575802 0 107575802 A C C C C C C C C C C C C C C C C C C C
3 chr3_107600693 0 107600693 A A A A A A A A C C C C A A A A A A C C
3 chr3_107614593 0 107614593 C C C C C C C C A A A A C C C C C C A A
3 chr3_107626375 0 107626375 C C C C C C G G C C C C C C C C C C C C
3 chr3_107630082 0 107630082 T T T T T T T T T T T T T T T T G T T T
3 chr3_107633157 0 107633157 T T T T T T T T G T T T T T T T T T T T
3 chr3_107684979 0 107684979 G G G G G G G G G T G T G G G G G G T T
3 chr3_107693353 0 107693353 G G G G G G G G G G G G G G C C G G G G
3 chr3_107701451 0 107701451 T T T T T T G G T T T T T T T T T T T T
3 chr3_107746245 0 107746245 G G T T T T G G T T T T T T T T T T T T
3 chr3_107779396 0 107779396 C C C C C C C C G G G G C C C C C C G G
3 chr3_107788898 0 107788898 C C C C G G C C C C C C C C C C C C C C
3 chr3_107807946 0 107807946 T T G G G G T T T T T T T T T T T T T T
3 chr3_107871121 0 107871121 C C C C C C C C C C C C C C C G C C C C
3 chr3_107877860 0 107877860 C C C C C C G G C C C C C C C C C C C C
3 chr3_107904507 0 107904507 G G G G C C G G G G G G G G G G G G G G
3 chr3_107916471 0 107916471 C C C C C C C C C C C C C C G G C C C C
3 chr3_107924856 0 107924856 A A A A A A A A A A A A A A A A C C A A
3 chr3_107969963 0 107969963 C C C C C C C C C G C C C C C C C C C C
3 chr3_107977631 0 107977631 T T T T T T T T T T T T T T T T G T T T
3 chr3_107987303 0 107987303 A C A A A A A A A A A A A A A A A A A A
3 chr3_107991677 0 107991677 T T T T T T T T T T T T T T A T T T T T
3 chr3_108018574 0 108018574 T T G T T T T T T T T T T T T T T T T T
3 chr3_108024958 0 108024958 T T A A A A T T A A A A A A A A A A A A
3 chr3_108025765 0 108025765 G G G G G G G G T T T T G G G G G G T T
3 chr3_108031465 0 108031465 T T G G G G T T G G G G G G G G G G G G
3 chr3_108032963 0 108032963 T T T T T T T T G G G G T T T T T T G G
3 chr3_108039075 0 108039075 C C C C C C C C G G G G C C C C C C G G
3 chr3_108076168 0 108076168 G G G G G G G G T T T T G G G G G G T T
3 chr3_108089053 0 108089053 G G G G G G G G C C C C G G G G G G C C
3 chr3_108089509 0 108089509 T T T T T T T T G G G G T T T T T T G G
3 chr3_108091780 0 108091780 T T G G G G G T G G G G G G G G G G G G
3 chr3_108095128 0 108095128 T T T T T T T T A A A A T T T T T T A A
3 chr3_108097744 0 108097744 A A A A A A A A A A A T A A A A A A A A
3 chr3_108109836 0 108109836 G G G G G G G G G T G T G G G G G G T T
3 chr3_108110726 0 108110726 G G G G G G G G G G G G C G G G G G G G
3 chr3_108115461 0 108115461 T T T T T T T T T T T T T T T T G G T T
3 chr3_108158448 0 108158448 C C C G C C C C C C C C C C C C C C C C
3 chr3_108158784 0 108158784 T T T T T T T T A A A A T T T T T T A A
3 chr3_108159237 0 108159237 C C G G G G C C G G G G G G G G G G G G
3 chr3_108164289 0 108164289 A A A A A A A A A A A A A A A T A A A A
3 chr3_108165178 0 108165178 C C C C C C C C C C C C C C A A C C C C
3 chr3_108168915 0 108168915 G G G G G G G G C C C C G G G G G G C C
3 chr3_108172477 0 108172477 C C C C C C C C C C C C C C G G C C C C
3 chr3_108174167 0 108174167 C C C C C C C C G G C G C C C C C C G G
3 chr3_108227978 0 108227978 T T A A T T T T T T T T T T T T T T T T
3 chr3_108235834 0 108235834 A A A A A A A A A A A A A C A A A A A A
3 chr3_108282340 0 108282340 G G G T G G G G G G G G G G G G G G G G
3 chr3_108314895 0 108314895 G G G G T T G G G G G G G G G G G G G G
3 chr3_108340590 0 108340590 A A A A A A A A C C C C A A A A A A C C
3 chr3_108377734 0 108377734 A A A A A A A A T T T T A A A A A A T T
3 chr3_108385402 0 108385402 T T T T T T T T T T T T T T G G T T T T
3 chr3_108400766 0 108400766 A A A A A A A A A A A A A C A A A A A A
3 chr3_108406569 0 108406569 T T T T T T T T T T T T T T G G T T T T
3 chr3_108410485 0 108410485 G G G G G G G G G G G G G G G G C G G G
3 chr3_108411847 0 108411847 T T T T T T T T T T T T T T G G T T T T
3 chr3_108419322 0 108419322 G G G G G G G G C G G G G G G G G G G G
3 chr3_108444487 0 108444487 C G C C C C C C C C C C C C C C C C C C
3 chr3_108447775 0 108447775 A A A A A A A A A A A C A A A A A A A A
3 chr3_108484280 0 108484280 A A A A A A A A C C C C A A A A A A C C
3 chr3_108535401 0 108535401 C C C C C C C C C C C C C C C C A C C C
3 chr3_108540025 0 108540025 C C C C C C C C C C C C A A A A C C C C
3 chr3_108558105 0 108558105 C C C C C C C C C G C G C C C C C C C C
3 chr3_108564502 0 108564502 C C C C C C C C C C C C C C C C A C C C
3 chr3_108574505 0 108574505 C C C C C C C C C C C C C C C C A A C C
3 chr3_108605796 0 108605796 C C C C C C C C C G C C C C C C C C C C
3 chr3_108612336 0 108612336 C C C C C C C C C C C C C C A C C C C C
3 chr3_108614262 0 108614262 G G G G G G G G G G G G G T G G G G G G
3 chr3_108630180 0 108630180 A A A A A A A A T T T T A A A A A A T T
3 chr3_108638065 0 108638065 C C C G C C C C C C C C C C C C C C C C
3 chr3_108670650 0 108670650 C C C C C C C C A A A A C C C C C C A A
3 chr3_108679486 0 108679486 C C C C C C C C G G G G C C C C C C G G
3 chr3_108693506 0 108693506 T T T T T T T T G G G G T T T T T T G G
3 chr3_108698439 0 108698439 G G C C G G G G G G G G G G G G G G G G
3 chr3_108704866 0 108704866 T T T T T T G T T T T T T T T T T T T T
3 chr3_108727076 0 108727076 T T T T T T T T G G G G T T T T T T G G
3 chr3_108733828 0 108733828 T T T T T T T T A A A A T T T T T T A A
3 chr3_108762897 0 108762897 A A A A A A A C C C C C A A A A A A C C
3 chr3_108785970 0 108785970 G G G G G G G G C C C C G G G G G G C C
3 chr3_108808305 0 108808305 A A A A A A A A A A A A A A A A A T A A
3 chr3_108828698 0 108828698 G G C C G G G G G G G G G G G G G G G G
3 chr3_108872940 0 108872940 G G G T G G G G G G G G G G G G G G G G
3 chr3_108876826 0 108876826 G G G G G G G G G G G G G G G G C C G G
3 chr3_108897134 0 108897134 G G G T G G G G G G G G G G G G G G G G
3 chr3_108903650 0 108903650 C C C C C C C C A A A A C C C C C C A A
3 chr3_108909133 0 108909133 G G G G G G G G C C C C G G G G G G C C
3 chr3_108915390 0 108915390 T T T T T T T T G G G G T T T T T T G G
3 chr3_108950742 0 108950742 A A A A A A A A T T T T A A A A A A T T
3 chr3_108958389 0 108958389 C C C C C C C C C C C C A C C C C C C C
3 chr3_108994894 0 108994894 G G G G G G G G G G G G G T G G G G G G
3 chr3_108996731 0 108996731 C C A A A A C C A A A A A A A A A A A A
3 chr3_109006142 0 109006142 G G G G G G G G T T T T G G G G G G T T
3 chr3_109027085 0 109027085 G G G G G G G G T T T T G G G G G G T T
3 chr3_109041114 0 109041114 C C C C C C C C C C A C C C C C C C C C
3 chr3_109045837 0 109045837 G G G G G G G G G G G G G G G G C C G G
3 chr3_109063704 0 109063704 G G G G G G G G G T G T G G G G G G G G
3 chr3_109075649 0 109075649 C C C C C C C C C C C C A A A A C C C C
3 chr3_109091208 0 109091208 C C C C C C C C G G G G C C C C C C G G
3 chr3_109104889 0 109104889 G G T T T T G G G G G G G G G G G G G G
3 chr3_109111425 0 109111425 T T T T T T T T A A A A T T T T T T A A
3 chr3_109126910 0 109126910 C C C C C C C C C C C C C C C C G G C C
3 chr3_109144218 0 109144218 C C C C A C C C C C C C C C C C C C C C
3 chr3_109169688 0 109169688 G G G G G G G T G G G G G G G G G G G G
3 chr3_109172085 0 109172085 A A A A A A A A T T T T A A A A A A T T
3 chr3_109172174 0 109172174 A A A A A A A A T T T T A A A A A A T T
3 chr3_109187543 0 109187543 A T T T A T T T A A A A T T T T T T A A
3 chr3_109188900 0 109188900 C C C C C C C C C C C C C C C C A A C C
3 chr3_109209574 0 109209574 C C C C C C C C G G G G C C C C C C G G
3 chr3_109223834 0 109223834 G G G G G G G G G G G G C C C C C C G G
3 chr3_109237824 0 109237824 C C C C C C C C A A A A C C C C C C A A
3 chr3_109241223 0 109241223 A A A A A A A A C C C C A A A A A A C C
3 chr3_109257919 0 109257919 A A A A A A A A A A A A A A A A C C A A
3 chr3_109260127 0 109260127 A A A A A A A A C C C C A A A A A A C C
3 chr3_109283626 0 109283626 A A A A A A A A A A A A A A A T A A A A
3 chr3_109321526 0 109321526 T T T T A T T T T T T T T T T T T T T T
3 chr3_109326560 0 109326560 A A A A A A A A A T A A A A A A A A A A
3 chr3_109331175 0 109331175 G G G G G G G G T T T T G G G G G G T T
3 chr3_109341686 0 109341686 T T T T T T T T G T T T T T T T T T T T
3 chr3_109343724 0 109343724 C C C C C C C C C G G G C C C C C C G G
3 chr3_109344441 0 109344441 A A A A A A A A C C C C A A A A A A C C
3 chr3_109344666 0 109344666 G G G G G G G G C C C C G G G G G G C C
3 chr3_109352475 0 109352475 A A A A A T A A A A A A A A A A A A A A
3 chr3_109357103 0 109357103 G T G G G G G G G G G G G G G G G G G G
3 chr3_109360664 0 109360664 G G T T T T G G T T T T T T T T T T T T
3 chr3_109366338 0 109366338 A A A A A A A C A A A A A A A A A A A A
3 chr3_109369889 0 109369889 C C C C C C C C G G G G C C C C C C G G
3 chr3_109375671 0 109375671 T T T T T T G T T T T T T T T T T T T T
3 chr3_109387982 0 109387982 T T T T T T T T G G G G T T T T T T G G
3 chr3_109409466 0 109409466 A T T T T T T T T T T T T T T T T T T T
3 chr3_109413743 0 109413743 C C C C C C C C A A A A C C C C C C A A
3 chr3_109417377 0 109417377 C C C C C C C C G G G G C C C C C C G G
3 chr3_109418575 0 109418575 T T T T T T T T T T T T T T G T T T T T
3 chr3_109465303 0 109465303 G G G G G G G G G G G G G T G G G G G G
3 chr3_109468783 0 109468783 C C C C C C C C C C C C C G C C C C C C
3 chr3_109483671 0 109483671 C C C C C C C C G G G G C C C C C C G G
3 chr3_109488023 0 109488023 C C C C C C C C C C C C C C A A C C C C
3 chr3_109494196 0 109494196 G G G G G G G G G G G G C C G G G G G G
3 chr3_109495876 0 109495876 T T T T T T T T G G G G T T T T T T G G
3 chr3_109525971 0 109525971 T T T T T T T T G T G G T T T T T T T T
3 chr3_109550321 0 109550321 G G G G G G G G G G G G G G G G G T G G
3 chr3_109579867 0 109579867 G G G G G G G G T T T T T T T T T T T T
3 chr3_109586208 0 109586208 T T G G G G T T G G G G G G G G G G G G
3 chr3_109627217 0 109627217 A A A A A A A A C C C C A A A A A A C C
3 chr3_109663019 0 109663019 C C C C C C C C C C A C C C C C C C C C
3 chr3_109680775 0 109680775 C C C C C C C C C C C C C C A A C C C C
3 chr3_109693401 0 109693401 G G G G G G G G C C C C G G G G G G C C
3 chr3_109693649 0 109693649 T T T T T T T T A A A A T T T T T T A A
3 chr3_109699046 0 109699046 A A A A A A A A C C C C A A A A A A C C
3 chr3_109712578 0 109712578 C C C C C C C C C C C G C C C C C C C C
3 chr3_109713180 0 109713180 T T T T T T T T G G G G T T T T T T G G
3 chr3_109714544 0 109714544 C C C C C C C C G G G G C C C C C C G G
3 chr3_109719281 0 109719281 A A A T A A A A A A A A A A A A A A A A
3 chr3_109726210 0 109726210 A A A A A A A A C C C C A A A A A A C C
3 chr3_109728839 0 109728839 G G G G C C G G C C C C G G G G G G C C
3 chr3_109739711 0 109739711 C C C C C C C C C C C C C C A A C C C C
3 chr3_109758395 0 109758395 C C C C C C C C A A A A C C C C C C A A
3 chr3_109807319 0 109807319 G G G G G G G G C C C C G G G G G G C C
3 chr3_109816587 0 109816587 T T T T T T T T T T T T T T G G T T T T
3 chr3_109817693 0 109817693 T T T T T T T T T T T T A A A A T T T T
3 chr3_109862469 0 109862469 G G G G G G G G G G G G G G G G T T G G
3 chr3_109865057 0 109865057 G G G G G G G G C C C C G G G G G G C C
3 chr3_109868860 0 109868860 C C C C C C C C C C C C C C C C A A C C
3 chr3_109869301 0 109869301 G G G G T T G G G G G G G G G G G G G G
3 chr3_109887840 0 109887840 T T T T T T T T G G G G T T T T T T G G
3 chr3_109892987 0 109892987 C C C C C C C C G G G G C C C C C C G G
3 chr3_109894747 0 109894747 A A A A A A A A A A A A A A A A C C A A
3 chr3_109901115 0 109901115 C C C C C C C C A A A A C C C C C C A A
3 chr3_109994098 0 109994098 C C C C C C A A C C C C C C C C C C C C
3 chr3_110031706 0 110031706 G G G G G G G G G G G G G T G G G G G G
3 chr3_110043257 0 110043257 T T T T T T T T T T T T G T T T T T T T
3 chr3_110072397 0 110072397 G G G G G G G G C C C C G G G G G G C C
3 chr3_110126106 0 110126106 G G C C G G G G G G G G G G G G G G G G
3 chr3_110204914 0 110204914 G G G G G G G G G G G G G G G G G T G G
3 chr3_110224829 0 110224829 G T T T T T T T T T T T T T T T T T T T
3 chr3_110246419 0 110246419 T T T T G T T T T T T T T T T T T T T T
3 chr3_110265139 0 110265139 C C C C C C C C C C C C A A C C C C C C
3 chr3_110283336 0 110283336 G G G G G G G G C C C C G G G G G G C C
3 chr3_110289023 0 110289023 T T T T G T T T T T T T T T T T T T T T
3 chr3_110296877 0 110296877 T T T T T T T T G G G G T T T T T T G G
3 chr3_110297041 0 110297041 T T T T T T T T A A A A T T T T T T A A
3 chr3_110300531 0 110300531 A A A A A A A A A A A A A A A T A A A A
3 chr3_110310153 0 110310153 A T T T T T A T T T T T T T T T T T T T
3 chr3_110310702 0 110310702 A A A A A T A A A A A A A A A A A A A A
3 chr3_110327642 0 110327642 T T T T T T T T T T T T G T T T T T T T
3 chr3_110349852 0 110349852 G G G G G G G G G G G G G G G G C C G G
3 chr3_110352301 0 110352301 C C C C A C C C C C C C C C C C C C C C
3 chr3_110359090 0 110359090 A A A A A A A A T T T T A A A A A A T T
3 chr3_110379203 0 110379203 C C C C C C C C C C C C C C C C A A C C
3 chr3_110379428 0 110379428 C C C C C C A C C C C C C C C C C C C C
3 chr3_110387996 0 110387996 A A A A A A A A A C A A A A A A A A A A
3 chr3_110394947 0 110394947 G G G G G G G G T T T T G G G G G G T T
3 chr3_110395111 0 110395111 A A A C A A A A A A A A A A A A A A A A
3 chr3_110398151 0 110398151 T T T T T T T T A A A A T T T T T T A A
3 chr3_110410762 0 110410762 A A A A A A A A C C C C A A A A A A C C
3 chr3_110421320 0 110421320 A A A A A A A A T T T T A A A A A A T T
3 chr3_110436374 0 110436374 A A A A A A A A A T A A A A A A A A A A
3 chr3_110442978 0 110442978 C C C C C C C C C C C C C C A C C C C C
3 chr3_110448154 0 110448154 A A A A A A A A A A A A C C A A A A A A
3 chr3_110449703 0 110449703 T T T T T T T T T T T T T T G T T T T T
3 chr3_110452594 0 110452594 G G G G G G G G C C C C G G G G G G C C
3 chr3_110456014 0 110456014 C C C C C C C C C C C C G G C C C C C C
3 chr3_110519003 0 110519003 C C C G C C C C C C C C C C C C C C C C
3 chr3_110535911 0 110535911 C C C C C C C C G G G G C C C C C C G G
3 chr3_110555772 0 110555772 T T T T T T T T T T A T T T T T T T T T
3 chr3_110566017 0 110566017 C C C C C C C C C C A C C C C C C C C C
3 chr3_110572827 0 110572827 C C C C C C C C G G G G C C C C C C G G
3 chr3_110581983 0 110581983 C C C C C C C C G G G G C C C C C C G G
3 chr3_110634653 0 110634653 T T A T T T T T T T T T T T T T T T T T
3 chr3_110656540 0 110656540 T T T T A T T T T T T T T T T T T T T T
3 chr3_110668095 0 110668095 A A A A A A A A C C C C A A A A A A C C
3 chr3_110669521 0 110669521 A A A A A A C C A A A A A A A A A A A A
3 chr3_110690177 0 110690177 A A A C A A A A A A A A A A A A A A A A
3 chr3_110696019 0 110696019 C C C C C C C C C C C C C C C C G G C C
3 chr3_110699116 0 110699116 G G G G G G G G C C C C G G G G G G C C
3 chr3_110710826 0 110710826 T T T T T T T T T T T T T T A T T T T T
3 chr3_110716661 0 110716661 C C C C C C A A C C C C C C C C C C C C
3 chr3_110719588 0 110719588 G T G G G G G G G G G G G G G G G G G G
3 chr3_110737740 0 110737740 A A A A A A A A A A A A A A C C A A A A
3 chr3_110760675 0 110760675 C C C C C C C C G G G G C C C C C C G G
3 chr3_110769032 0 110769032 C C C C C C C C C C C C A A A A A A C C
3 chr3_110785218 0 110785218 T T T T T T T T T T T T A T T T T T T T
3 chr3_110796467 0 110796467 G G G G G G G G T T T T G G G G G G T T
3 chr3_110861596 0 110861596 C C C C A A C C C C C C C C C C C C C C
3 chr3_110879063 0 110879063 C C C C C C C C C C A C C C C C C C C C
3 chr3_110906871 0 110906871 T T T T T T T T T T T T T T A A T T T T
3 chr3_110913351 0 110913351 G G G G G G C C G G G G G G G G G G G G
3 chr3_110914321 0 110914321 A A A A A A A A T T T T A A A A A A T T
3 chr3_110917542 0 110917542 T T A A A A T T T T T T T T T T T T T T
3 chr3_110924828 0 110924828 G G G G G G G G G G G G G G G G G T G G
3 chr3_110927771 0 110927771 T T T T T T T T T T T T T T A A T T T T
3 chr3_110928501 0 110928501 T T T T A T T T T T T T T T T T T T T T
3 chr3_110931254 0 110931254 G G G G G T G G G G G G G G G G G G G G
3 chr3_110939398 0 110939398 C C C C C C C C C G C C C C C C C C C C
3 chr3_110960229 0 110960229 G G G G G G G G G G G G G G G T G G G G
3 chr3_110966000 0 110966000 G G G G G G G G G G G G G G G T G G G G
3 chr3_110976427 0 110976427 A A A A A A A A T T T T A A A A A A T T
3 chr3_110980047 0 110980047 G G G G G G G G G G G T G G G G G G G G
3 chr3_111020979 0 111020979 C C C C C C C C C C C C A C C C C C C C
3 chr3_111026165 0 111026165 A A A A A A A A T T T T A A A A A A T T
3 chr3_111041407 0 111041407 C C C C C C C C A A A A C C C C C C A A
3 chr3_111046034 0 111046034 A A A T A A A A A A A A A A A A A A A A
3 chr3_111046347 0 111046347 C C C C C C C C C C C C C C C C G G C C
3 chr3_111051801 0 111051801 G G G G G G G G G G G G C G G G G G G G
3 chr3_111058587 0 111058587 T T T T T T T T T T T T T T T T G G T T
3 chr3_111122661 0 111122661 C C C C C C C C C C C C C C C C C G C C
3 chr3_111124833 0 111124833 G G G G G G G G G G G G G G G G G T G G
3 chr3_111132403 0 111132403 C C C C C C C C G G G G C C C C C C G G
3 chr3_111150167 0 111150167 C C C C C C C C G G G G C C C C C C G G
3 chr3_111153298 0 111153298 T T A A T T T T T T T T T T T T T T T T
3 chr3_111156496 0 111156496 C C C C C C A C C C C C C C C C C C C C
3 chr3_111159554 0 111159554 C C C C C C C C A A A A C C A C C C A A
3 chr3_111161069 0 111161069 A A A A A A A A C C C C A A A A A A C C
3 chr3_111168992 0 111168992 A A A A A A A A C C C C A A A A A A C C
3 chr3_111173954 0 111173954 A A A A A A A A A A A C A A A A A A A A
3 chr3_111189998 0 111189998 G G T T T T G T T T T T T T T T T T T T
3 chr3_111240418 0 111240418 G G G G G G G G G G G G G G G G T T G G
3 chr3_111269167 0 111269167 C C C C C C C C C C C C A C C C C C C C
3 chr3_111269533 0 111269533 G G G G T T G G G G G G G G G G G G G G
3 chr3_111271411 0 111271411 A A T T T T A A A A A A T T T T T T A A
3 chr3_111287035 0 111287035 A A A A A A T T A A A A A A A A A A A A
3 chr3_111293122 0 111293122 A A A A A A A A A C A A A A A A A A C C
3 chr3_111318549 0 111318549 T T T T G T T T T T T T T T T T T T T T
3 chr3_111318949 0 111318949 T T T T T T T T A A A A T T T T T T A A
3 chr3_111393880 0 111393880 T T T T T T T T A A A A T T T T T T A A
3 chr3_111403528 0 111403528 A A A A A A A A T T T T A A A A A A T T
3 chr3_111408465 0 111408465 C C C G G G C C C C C C C C C C C C C C
3 chr3_111411799 0 111411799 A A A T A A A A T T T T T T T T T T T T
3 chr3_111413780 0 111413780 A A A A A A A A A A A A A A A T A A A A
3 chr3_111414820 0 111414820 G G T T T T G G T T T T T T T T T T T T
3 chr3_111436473 0 111436473 G G G G G G G G G G G G G G C G G G G G
3 chr3_111456869 0 111456869 A A A A A A A A A A A C A A A A A A A A
3 chr3_111472695 0 111472695 G G G G G G G T G G G G G G G G G G G G
3 chr3_111486648 0 111486648 A A A A A A A A T T T T A A A A A A T T
3 chr3_111493572 0 111493572 G G G G G G G G T T T T G G G G G G T T
3 chr3_111506869 0 111506869 G G G G G G G G C C C C G G G G G G C C
3 chr3_111506967 0 111506967 C C C C C C C C C C C G C C C C C C C C
3 chr3_111507300 0 111507300 T T T T T T T T T T T T G T T T T T T T
3 chr3_111515054 0 111515054 C G G G G G C C C C C C C C C C C C C C
3 chr3_111518006 0 111518006 G G C G G G G G G G G G G G G G G G G G
3 chr3_111522532 0 111522532 C C C C C C C C C C C C C C C C A A C C
3 chr3_111538667 0 111538667 C C C C C C C C C C C C C C C C C G C C
3 chr3_111542753 0 111542753 T T T T T T T T T T T T A A T T T T T T
3 chr3_111565367 0 111565367 C C C C C C C C A C C C C C C C C C A A
3 chr3_111574394 0 111574394 A A A A A A A C A A A A A A A A A A A A
3 chr3_111581589 0 111581589 G G G G G G G G G G G G C G G G G G G G
3 chr3_111593241 0 111593241 T T T T T T T T T T T T G T T T T T T T
3 chr3_111594422 0 111594422 T T T T T T T T T T T T T T T T G G T T
3 chr3_111605011 0 111605011 T T T T T T T T G T G T T T T T T T T T
3 chr3_111613872 0 111613872 G G C C C C G G G G G G G G G G G G G G
3 chr3_111616298 0 111616298 C C C G C C C C C C C C C C C C C C C C
3 chr3_111621732 0 111621732 A A C C C C A A A A A A A A A A A A A A
3 chr3_111636077 0 111636077 T T T T T T T T G G G G T T T T T T G G
3 chr3_111668567 0 111668567 G G G G G G G G G G G G C G G G G G G G
3 chr3_111677548 0 111677548 T T T T T T T T G G G G T T T T T T G G
3 chr3_111689403 0 111689403 G G G G G G G G G G G G G G C C G G G G
3 chr3_111690239 0 111690239 T T T T T T T T G G G G T T T T T T G G
3 chr3_111694323 0 111694323 C C C G C C C C C C C C C C C C C C C C
3 chr3_111720286 0 111720286 G G C C C C G G G G G G C C C C C C G G
3 chr3_111724864 0 111724864 T T T T T T T T T T A T T T T T T T T T
3 chr3_111752002 0 111752002 T T T T T T T T T T T T T T T T G G T T
3 chr3_111777602 0 111777602 T T T T T T T T T T T T A T T T T T T T
3 chr3_111780883 0 111780883 G G G T G G G G G G G G G G G G G G G G
3 chr3_111827355 0 111827355 C C C C C C C C G G G G C C C C C C G G
3 chr3_111827965 0 111827965 A A A A A A A A A T A A A A A A A A A A
3 chr3_111835300 0 111835300 C C C C C C A C C C C C C C C C C C C C
3 chr3_111835377 0 111835377 G G G G G G G G G G G G C C G G G G G G
3 chr3_111843613 0 111843613 C C A A A C C C C C C C C C C C C C C C
3 chr3_111845040 0 111845040 A A A A A A A A A A A A A A A T A A A A
3 chr3_111889588 0 111889588 A A A A A A A A T T T T A A A A A A T T
3 chr3_111901470 0 111901470 T T T T T T T T T T T T G T T T T T T T
3 chr3_111921858 0 111921858 C C A A C C C C C C C C C C C C C C C C
3 chr3_111929417 0 111929417 A A A A A A A A A A A C A A A A A A A A
3 chr3_111950838 0 111950838 G G G G G G G G G G G G G G G G C C G G
3 chr3_111961387 0 111961387 A A A A A A A A A A A A A A A A C C A A
3 chr3_111962292 0 111962292 G G C C G G G G G G G G G G G G G G G G
3 chr3_111965589 0 111965589 C C C C C C C C A A A A C C C C C C A A
3 chr3_111969849 0 111969849 A T T T T T T T T T T T T T T T T T T T
3 chr3_111976680 0 111976680 A A A A A A A A A A A A A A A T A A A A
3 chr3_111978605 0 111978605 A A A A A A A A T T T T A A A A A A T T
3 chr3_111991493 0 111991493 C G C C C C C C C C C C C C C C C C C C
3 chr3_112003686 0 112003686 A A A A A A A A A A A C A A A A A A A A
3 chr3_112007462 0 112007462 A A A A C C A A A A A A A A A A A A A A
3 chr3_112014893 0 112014893 C C C C C C C C C C C C A A C C C C C C
3 chr3_112058645 0 112058645 G G G G G G T T G G G G G G G G G G G G
3 chr3_112061537 0 112061537 G G G G G G G T G G G G G G G G G G G G
3 chr3_112075361 0 112075361 C C C C C C C C C G C C C C C C C C C C
3 chr3_112084193 0 112084193 C C C C C C C C C C C C C C C C G G C C
3 chr3_112091710 0 112091710 T T G G T T T T T T T T T T T T T T T T
3 chr3_112157044 0 112157044 T T T T T T T T G G G G T T T T T T G G
3 chr3_112162433 0 112162433 G G G G G G G G C G C G G G G G G G G G
3 chr3_112176157 0 112176157 C C A A A A C C C C C C C C C C C C C C
3 chr3_112176569 0 112176569 C C C C C C C C C C C G C C C C C C C C
3 chr3_112191069 0 112191069 G G G G G G G G G G G G G G C C G G G G
3 chr3_112199236 0 112199236 T T T T T T T T T T G T T T T T T T G G
3 chr3_112199360 0 112199360 C C C C C C C C C C C C C C C C A A C C
3 chr3_112203054 0 112203054 G G G G G G G G T T T T G G G G G G T T
3 chr3_112205032 0 112205032 G G G G G G G G G G G G G G C C G G G G
3 chr3_112220864 0 112220864 C C C C C C C C G G G G C C C C C C G G
3 chr3_112233446 0 112233446 G G G G G G G G G G G G G G G G C G G G
3 chr3_112238769 0 112238769 T T T T T T T T G G G G T T T T T T G G
3 chr3_112241252 0 112241252 G G G G G G G G G G C G G G G G G G G G
3 chr3_112261058 0 112261058 A A A A A A A A C C C C A A A A A A C C
3 chr3_112261132 0 112261132 G G G G G G G G G G G G C G G G G G G G
3 chr3_112268225 0 112268225 T T T T T T T T G G G G T T T T T T G G
3 chr3_112274889 0 112274889 T T T T T T T T A A A A T T T T T T A A
3 chr3_112277450 0 112277450 C C C C C C C C A A A A C C C C C C A A
3 chr3_112289997 0 112289997 A A A A A A A A C C C C A A A A A A C C
3 chr3_112296465 0 112296465 C C C C C C C C A A C C C C C C C C C C
3 chr3_112345044 0 112345044 G G C C G G G G G G G G G G G G G G G G
3 chr3_112346141 0 112346141 C C A C C C C C C C C C C C C C C C C C
3 chr3_112377098 0 112377098 G G G G G G G G G G G G G G T T T T G G
3 chr3_112377259 0 112377259 T T T T T T T T G G G G T T T T T T G G
3 chr3_112380656 0 112380656 G G G G G G G G G G G G G T G G G G G G
3 chr3_112383601 0 112383601 A A A A A A A A A A A A A C A A A A A A
3 chr3_112390928 0 112390928 C C C C C C C C C C C C C G C C C C C C
3 chr3_112393248 0 112393248 A A A A A A A A T T T T A A A A A A T T
3 chr3_112397711 0 112397711 T T T T T T T T G G G G T T G G T T G G
3 chr3_112402044 0 112402044 G G G G G G G G C C C C G G G G G G C C
3 chr3_112402181 0 112402181 C C C C C C C C A A A A C C C C C C A A
3 chr3_112411439 0 112411439 T T G T T T T T G G G G T T T T T T G G
3 chr3_112439944 0 112439944 A A A A A A A A A T T T A A A A A A T T
3 chr3_112446948 0 112446948 C C C C C C C C G G G G C C C C C C G G
3 chr3_112455587 0 112455587 G T G G G G G G G G G G G G G G G G G G
3 chr3_112458923 0 112458923 A A A A A A A A C C C C A A A A A A C C
3 chr3_112479064 0 112479064 C C C C C C C C C C C C C C A A C C C C
3 chr3_112496997 0 112496997 G G G G G G G G G G G G G G G T G G G G
3 chr3_112513151 0 112513151 G G T T G G G G G G G G G G G G G G G G
3 chr3_112532771 0 112532771 C C C C C C C C C C C C C C C C C G C C
3 chr3_112537275 0 112537275 G G G G G G G G T T T T G G G G G G T T
3 chr3_112583793 0 112583793 A A A A A A A A C C C C A A A A A A C C
3 chr3_112586459 0 112586459 G G T T T T G G T T T T T T T T T T T T
3 chr3_112614287 0 112614287 A A A A A A A A T T T T A A A A A A T T
3 chr3_112646752 0 112646752 G G G G G G G G G G C G G G G G G G G G
3 chr3_112676045 0 112676045 A A A A A A A A A A A A A A T T A A A A
3 chr3_112676601 0 112676601 A A A A A A A A T T T T A A A A A A T T
3 chr3_112708638 0 112708638 C C C C C C C C G G G G C C C C C C G G
3 chr3_112726714 0 112726714 G G G G G G G G G G G G G G G G C G G G
3 chr3_112726801 0 112726801 A A C C C C A A A A A A C C C C C C A A
3 chr3_112754390 0 112754390 C C C C C C C C C C C C A C C C C C C C
3 chr3_112764425 0 112764425 T T A A A A A T A A A A A A A A A A A A
3 chr3_112771673 0 112771673 T T T T T T T T G G G G T T T T T T G G
3 chr3_112787702 0 112787702 A A A A A A T T A A A A A A A A A A A A
3 chr3_112803114 0 112803114 C C C C C C C C G G G G C C C C C C G G
3 chr3_112807542 0 112807542 C C C G C C C C C C C C C C C C C C C C
3 chr3_112810173 0 112810173 G G G G C G G G G G G G G G G G G G G G
3 chr3_112825794 0 112825794 C C C C C C C C G G G G C C C C C C G G
3 chr3_112845470 0 112845470 T T T T T T T T G G G G T T T T T T G G
3 chr3_112864082 0 112864082 G G G G G G G G G G G G G T G G G G G G
3 chr3_112887317 0 112887317 C C A A A A A A A A A A A A A A A A A A
3 chr3_112898564 0 112898564 T T T T T T T T G G G G T T T T T T G G
3 chr3_112922254 0 112922254 A A A A A A A A A A A A A T A A A A A A
3 chr3_112923944 0 112923944 G G G G G G G G G G C C G G G G G G G G
3 chr3_112925102 0 112925102 A A A A A A A A C C C C A A A A A A C C
3 chr3_112934346 0 112934346 A A A A A A A A T T T T A A A A A A T T
3 chr3_112934939 0 112934939 A A A A A C A A C C C C A A A A A A C C
3 chr3_112938405 0 112938405 T T T T T T T T T T T T T T T T G T T T
3 chr3_112945234 0 112945234 T T T T T T T T T T T T G T T T T T T T
3 chr3_112945452 0 112945452 G G G G G G G G G G G G C G G G G G G G
3 chr3_112948513 0 112948513 C G G G G G G G G G G G G G G G G G G G
3 chr3_112968380 0 112968380 A A A A A A A A C C C C A A A A A A C C
3 chr3_112975879 0 112975879 C C C C C C G G C C C C C C C C C C C C
3 chr3_112978409 0 112978409 G G G G G G G G T T T T G G G G G G T T
3 chr3_112982801 0 112982801 C C C C C G C C C C C C C C C C C C C C
3 chr3_112983679 0 112983679 C C C C C C C C G G G G C C C G C C G G
3 chr3_112983916 0 112983916 A A A A A A A A A A C C A A A A A A A A
3 chr3_112985259 0 112985259 C C C C C C C C C C C C A C C C C C C C
3 chr3_112994029 0 112994029 A A A A A A A A A A A A A C A A A A A A
3 chr3_113001684 0 113001684 C C G G C G C C C C C C C C C C C C C C
3 chr3_113001877 0 113001877 G G G G G G G G C C C C G G G G G G C C
3 chr3_113010160 0 113010160 G G T T G G G G G G G G G G G G G G G G
3 chr3_113048972 0 113048972 G G G G G G G G G G G G G T G G T T G G
3 chr3_113049928 0 113049928 C C C C C C C C C C C C C C C C A A C C
3 chr3_113052804 0 113052804 C C C C C C C C G G G G C C C C C C G G
3 chr3_113055086 0 113055086 G G G G G G C G G G G G G G G G G G G G
3 chr3_113063305 0 113063305 C C C C C C C C C G C C C C C C C C G G
3 chr3_113074345 0 113074345 T T T T T T T T G G G G T T T T T T G G
3 chr3_113100720 0 113100720 C C C C C C C C A A A A C C C C C C A A
3 chr3_113117217 0 113117217 A A A A A A A A C C C C A A A A A A C C
3 chr3_113142509 0 113142509 T T T T T T T T G G G G T T T T T T G G
3 chr3_113152263 0 113152263 G G G G G G G G G G G G G G G G C C G G
3 chr3_113154880 0 113154880 G G G G C G G G G G G G G G G G G G G G
3 chr3_113191358 0 113191358 G G G G G G G G T T T T G G G G G G T T
3 chr3_113209525 0 113209525 T T T T T T T T A A A A T T T T T T A A
3 chr3_113212168 0 113212168 G G G G G G G G C C C C G G G G G G C C
3 chr3_113225467 0 113225467 T T T T T T T T G G G G T T T T T T G G
3 chr3_113234524 0 113234524 C G C C C C C C C C C C C C C C C C C C
3 chr3_113240821 0 113240821 G G G G C G G G G G G G G G G G G G G G
3 chr3_113252004 0 113252004 A A A A A A T T A A A A A A A A A A A A
3 chr3_113256562 0 113256562 C C C C C C C C C C C C C C C C A A C C
3 chr3_113260370 0 113260370 C C C C C C C C C C C C A C C C C C C C
3 chr3_113268692 0 113268692 C C G G C G C C C C C C C C C C C C C C
3 chr3_113282892 0 113282892 T T T T T T T T G G G G T T T T T T G G
3 chr3_113285027 0 113285027 G G G G G G G G C C C C G G G G G G C C
3 chr3_113295600 0 113295600 G G G G G G G G T T T T G G G G G G T T
3 chr3_113320321 0 113320321 G G G G C G G G G G G G G G G G G G G G
3 chr3_113347210 0 113347210 C C C C C C C C C C G G C C C C C C C C
3 chr3_113369248 0 113369248 G G G G G G G G G G G G G T G G G G G G
3 chr3_113396883 0 113396883 G G G G G G G G T T T T G G G G G G T T
3 chr3_113397506 0 113397506 G G G G G G G G T T T T G G G G G G T T
3 chr3_113431269 0 113431269 A A A A A A A A A C A A A A A A A A A A
3 chr3_113447188 0 113447188 C C A A A A C C A A A A A A A A A A A A
3 chr3_113457433 0 113457433 A A A A A A A A T T T T A A A A A A T T
3 chr3_113485535 0 113485535 A A A A A A A A T T T T A A A A A A T T
3 chr3_113496563 0 113496563 C C C C C C C C C C C C C G C C C C G G
3 chr3_113528820 0 113528820 A A A A A A A A T T T T A A A A A A T T
3 chr3_113535643 0 113535643 T T A A A A A T A A A A A A A A A A A A
3 chr3_113539478 0 113539478 A A A A A A A A C C C C A A A A A A C C
3 chr3_113556780 0 113556780 G G G G G G G G T T T T G G G G G G T T
3 chr3_113557131 0 113557131 G G C C C G G G G G G G G G G G G G G G
3 chr3_113572458 0 113572458 C C C C C C C C G G G G C C C C C C G G
3 chr3_113576271 0 113576271 C C C C A C C C C C C C C C C C C C C C
3 chr3_113584651 0 113584651 T T T T T T T T G G G G T T T T T T G G
3 chr3_113586818 0 113586818 G G G G G G G G G G G G G T G G G G G G
3 chr3_113597332 0 113597332 G G G G G G G G G G G G G T G G G G G G
3 chr3_113602198 0 113602198 T T G G G G T T T T T T T T T T T T T T
3 chr3_113615204 0 113615204 C C C C C C C C G G G G C C C C C C G G
3 chr3_113625515 0 113625515 T T T T A A T T T T T T T T T T T T T T
3 chr3_113630162 0 113630162 A A A A A C A A A A A A A A A A A A A A
3 chr3_113634639 0 113634639 G G G G G G T T G G G G G G G G G G G G
3 chr3_113655489 0 113655489 G G G G G G G G C C G G G G G G G G C C
3 chr3_113677396 0 113677396 A A A A A A A A A A A A A A A A C C A A
3 chr3_113686836 0 113686836 G G G G G G G G T T T T G G G G G G T T
3 chr3_113704887 0 113704887 T T T T T T T T T T T T A T T T T T T T
3 chr3_113707705 0 113707705 A A C C C C A A C C C C C C C C C C C C
3 chr3_113718106 0 113718106 T T T T G T T T T T T T T T T T T T T T
3 chr3_113731725 0 113731725 T T T T T T T T A A A A T T T T T T A A
3 chr3_113750366 0 113750366 A A A A A A A A A A A A A A A A A C A A
3 chr3_113750466 0 113750466 G G G G G G G G T T T T G G G G G G T T
3 chr3_113752770 0 113752770 G G G G G G G G C C C C G G G G G G C C
3 chr3_113760301 0 113760301 A A T T A T A A T T T T T T T T T T T T
3 chr3_113766480 0 113766480 C C C C C C C C C G C C C C C C C C G G
3 chr3_113805370 0 113805370 G G G G G G G G T T T T G G G G G G T T
3 chr3_113811108 0 113811108 A A A A A A A A C C C C A A A A A A C C
3 chr3_113812554 0 113812554 C C C C C G C C C C C C C C C C C C C C
3 chr3_113823635 0 113823635 A A A A A A A A A A C C A A A A A A A A
3 chr3_113827028 0 113827028 C C C C C C C C G G G G C C C C C C G G
3 chr3_113827131 0 113827131 C C C C A C C C C C C C C C C C C C C C
3 chr3_113830355 0 113830355 A A C C C C A A C C C C C C C C C C C C
3 chr3_113841446 0 113841446 T T T T G T T T T T T T T T T T T T T T
3 chr3_113855126 0 113855126 C C C C C C C C C C C C C C C C A C C C
3 chr3_113860620 0 113860620 C C C C C C C C G G G G C C C C C C G G
3 chr3_113889809 0 113889809 G G C C G G G G G G G G G G G G G G G G
3 chr3_113899846 0 113899846 G G G G G G G G C C C C G G G G G G C C
3 chr3_113902005 0 113902005 T T T T T T T T A A A A T T T T T T A A
3 chr3_113902317 0 113902317 T T G G G G G G G G G G G G G G G G G G
3 chr3_113915459 0 113915459 A A A A A T A A A A A A A A A A A A A A
3 chr3_113924033 0 113924033 A A A A A A A A T T T T A A A A A A T T
3 chr3_113925359 0 113925359 C C C C C C C C A A A A C C C C C C A A
3 chr3_113935349 0 113935349 G G C G G G G G G G G G G G G G G G G G
3 chr3_113937599 0 113937599 A A C C C C A A C C C C C C C C C C C C
3 chr3_113938541 0 113938541 C C A A A C C C C C C C C C C C C C C C
3 chr3_113941830 0 113941830 G G G G G G C G G G G G G G G G G G G G
3 chr3_113942234 0 113942234 G G G G G G G G C C C C G G G G G G C C
3 chr3_113961491 0 113961491 T T T T T T T T G G T T T T T T T T G G
3 chr3_113969955 0 113969955 T T T T T T T T G G T T T T T T T T T T
3 chr3_113970336 0 113970336 C C C C C C C C C C G G C C C C C C C C
3 chr3_113988839 0 113988839 G G G G G G G G C C C C G G G G G G C C
3 chr3_113989619 0 113989619 G G G G G G G G G G G G C G G G G G G G
3 chr3_114009228 0 114009228 T T T T T T T T T T T T T T T T A A T T
3 chr3_114013226 0 114013226 C G C C C C C C C C C C C C C C C C C C
3 chr3_114023265 0 114023265 G G G G G G G G G G G G G G C C G G G G
3 chr3_114024871 0 114024871 G G G G G T G G G G G G G G G G G G G G
3 chr3_114043400 0 114043400 C C G G G G C C G G G G G G G G G G G G
3 chr3_114043591 0 114043591 A A A A A A A C A A A A A A A A A A A A
3 chr3_114064526 0 114064526 G G G G G G C G G G G G G G G G G G G G
3 chr3_114071853 0 114071853 G G G G G G G G G G G G C G G G G G G G
3 chr3_114080312 0 114080312 C C C C C C C C C C C C A C C C C C C C
3 chr3_114087438 0 114087438 C C C C C G C C C C C C C C C C C C C C
3 chr3_114117803 0 114117803 G G G G G G G G G G G G T T G G G G G G
3 chr3_114117804 0 114117804 A A A A A A A A A A A A T T A A A A A A
3 chr3_114119579 0 114119579 G G T T G G G G G G G G G G G G G G G G
3 chr3_114145051 0 114145051 G G G G G G G G T T T T G G G G G G T T
3 chr3_114168726 0 114168726 C C C C C C C C C C C C C G C C C C C C
3 chr3_114172348 0 114172348 T T T T G T T T G G G G G G G G T T G G
3 chr3_114189319 0 114189319 C C C C C C C C C C C C C G C C C C C C
3 chr3_114204985 0 114204985 G G G G G G G G G G G G G T G G G G G G
3 chr3_114215254 0 114215254 C C C G G G C C C C C C C C C C C C C C
3 chr3_114222754 0 114222754 C C C C C C C C G G G G C C C C C C G G
3 chr3_114231631 0 114231631 C C C C C C C C A A A A C C C C C C A A
3 chr3_114233360 0 114233360 A A A A A A A A A A A A A A C C A A A A
3 chr3_114256898 0 114256898 G G G G G G G G G G G G G G C C G G G G
3 chr3_114269400 0 114269400 G G G G G G G G T T T T G G G G G G T T
3 chr3_114286911 0 114286911 C C G G C C C C C C C C C C C C C C C C
3 chr3_114288488 0 114288488 C C C C C C C C G G G G C C C C C C G G
3 chr3_114294445 0 114294445 C C C C C C A C C C C C C C C C C C C C
3 chr3_114307376 0 114307376 G G G G G G G G G G G G G G G G C G G G
3 chr3_114312242 0 114312242 G G T T T T G G G G G G G G G G G G G G
3 chr3_114335665 0 114335665 G G G G G G G G T T T T G G G G G G T T
3 chr3_114339745 0 114339745 G G T T G T G G G G G G G G G G G G G G
3 chr3_114341797 0 114341797 C C C C C C C G C C C C C C C C C C C C
3 chr3_114355336 0 114355336 T T G G G G G G G G G G G G G G G G G G
3 chr3_114358584 0 114358584 C C C C C C C C G G G G C C C C C C G G
3 chr3_114361274 0 114361274 G G G G G G G G G G G G G G G T G G G G
3 chr3_114362545 0 114362545 T T T T T T T T A A A A T T T T T T A A
3 chr3_114364546 0 114364546 G G G G C C G G G G G G G G G G G G G G
3 chr3_114366351 0 114366351 T T T T T T T T T T T T T T G G T T T T
3 chr3_114367676 0 114367676 T T T T T T T T T T T T T T T T G G T T
3 chr3_114374776 0 114374776 C C C C C C C C A A C C C C C C C C C C
3 chr3_114390706 0 114390706 A A A A A A A A C C C C A A A A A A C C
3 chr3_114393495 0 114393495 C C C C C C C C G G G G C C C C C C G G
3 chr3_114398419 0 114398419 G G G G G G C G G G G G G G G G G G G G
3 chr3_114398484 0 114398484 T T T T T T T T T T T T G G T T T T T T
3 chr3_114398677 0 114398677 T T T T T T T T A A A A T T T T T T A A
3 chr3_114416262 0 114416262 T T T T T T T T T T T T T T G T T T T T
3 chr3_114416338 0 114416338 A A C C A C A A A A A A A A A A A A A A
3 chr3_114417243 0 114417243 A A A A A A A A C C C C A A A A A A C C
3 chr3_114448658 0 114448658 G G C G G G G G G G G G G G G G G G G G
3 chr3_114460673 0 114460673 G G G G G G G G G G G G G G G G T T G G
3 chr3_114471169 0 114471169 G G G T G T G G G G G G G G G G G G G G
3 chr3_114478405 0 114478405 A A A A A A A A A A A A A C A A A A A A
3 chr3_114491946 0 114491946 G G G G C G G G G G G G G G G G G G G G
3 chr3_114503779 0 114503779 T T T T T T T T G G G G T T T T T T G G
3 chr3_114508496 0 114508496 A A A A A A A A A A A A A A A A A C A A
3 chr3_114518865 0 114518865 C C C C C C C C G G G G C C C C C C G G
3 chr3_114524518 0 114524518 C C C C C C C C G G G G C C C C C C G G
3 chr3_114531635 0 114531635 T T T T T T T T A A A A T T T T T T A A
3 chr3_114537077 0 114537077 C C C C C C C C A C C C C C C C C C C C
3 chr3_114552764 0 114552764 A A A A A A A A A A A A A C A A A A A A
3 chr3_114565423 0 114565423 C C C C C C C C G G G G C C C C C C G G
3 chr3_114588231 0 114588231 G G G G G G G G C C C C G G G G G G C C
3 chr3_114609499 0 114609499 C C C C C C C C A C C C C C C C C C C C
3 chr3_114636849 0 114636849 G G T T T T G G T T T T T T T T T T T T
3 chr3_114641903 0 114641903 T T T T T T T T T T T T T T T T A T T T
3 chr3_114647727 0 114647727 G G G G G G G G T T T T G G G G G G T T
3 chr3_114692297 0 114692297 C C C C C C C C C C C C C C G G C C C C
3 chr3_114715697 0 114715697 C C A A A A C C A A A A A A A A A A A A
3 chr3_114736230 0 114736230 C C C C C C C C G G G G C C C C C C G G
3 chr3_114747786 0 114747786 G G G G G G G G C C C C G G G G G G C C
3 chr3_114749031 0 114749031 G G G G G T G G G G G G G G G G G G G G
3 chr3_114761848 0 114761848 C C G G G G C C C C C C C C C C C C C C
3 chr3_114789263 0 114789263 C C C C C C C C A A A A C C C C C C A A
3 chr3_114806425 0 114806425 A A A A A A A A A A A A A A A A C C A A
3 chr3_114816317 0 114816317 G G G G C G G G G G G G G G G G G G G G
3 chr3_114823277 0 114823277 T T T T T T T T G G T T T T T T T T G G
3 chr3_114879216 0 114879216 C C C C C C C C C G C C C C C C C C C C
3 chr3_114919757 0 114919757 G G T T T T G G T T T T T T T T T T T T
3 chr3_114973145 0 114973145 A A A A A A A A C C C C A A A A A A C C
3 chr3_114974428 0 114974428 C C C C C C C C A C A A C C C C C C A A
3 chr3_114987393 0 114987393 C C C C C C C C G G G G C C C C C C G G
3 chr3_115012644 0 115012644 C C C C C C C C C G G G C C C C C C G G
3 chr3_115017331 0 115017331 G G G G C G G G G G G G G G G G G G G G
3 chr3_115019652 0 115019652 G T G G G G G G G G G G G G G G G G G G
3 chr3_115024618 0 115024618 G G G G G G G G C C C C G G G G G G C C
3 chr3_115024958 0 115024958 A A A A A A A A A A C C A A A A A A A A
3 chr3_115026695 0 115026695 C C C C C C C C A C A A C C C C C C A A
3 chr3_115042749 0 115042749 G G G G G G G G G G G G G T G G G G G G
3 chr3_115073847 0 115073847 T T T T T T T T T T T T G T T T T T T T
3 chr3_115079865 0 115079865 C C C C C C C C C C C C C C A A A A C C
3 chr3_115085759 0 115085759 T T T T G T T T T T T T T T T T T T T T
3 chr3_115090857 0 115090857 G T T T T T T T T T T T T T T T T T T T
3 chr3_115115739 0 115115739 G G G G G G G G G G G G G G G G C C G G
3 chr3_115119435 0 115119435 T T T T T T T T T T T T T T G G T T T T
3 chr3_115124091 0 115124091 G G G T G G G G G G G G G G G G G G G G
3 chr3_115128692 0 115128692 G G G G G G G G G G G G G G G G T T G G
3 chr3_115141336 0 115141336 G G T T G T G G T T T T G G G G T T T T
3 chr3_115142257 0 115142257 A A A A A T A A A A A A A A A A A A A A
3 chr3_115148957 0 115148957 C C A A C C C C C C C C C C C C C C C C
3 chr3_115172308 0 115172308 T T T T T T A A T T T T T T T T T T T T
3 chr3_115173929 0 115173929 G G G G G G G G C C C C G G G G G G C C
3 chr3_115178229 0 115178229 G G G G G G G G T T T T G G G G G G T T
3 chr3_115195660 0 115195660 G G G G G G G G G G G G G G C C G G G G
3 chr3_115217397 0 115217397 T T T T T T T T A A A A T T T T T T A A
3 chr3_115224648 0 115224648 G G G G G G G G G G T T G G G G G G G G
3 chr3_115228828 0 115228828 G G G G C C G G G G G G G G G G G G G G
3 chr3_115236241 0 115236241 C C C C C C C C A A A A C C C C C C A A
3 chr3_115238833 0 115238833 C C C C C C C C G G G G C C C C C C G G
3 chr3_115239415 0 115239415 G G G G G G G G G G G G G T G G T T G G
3 chr3_115240053 0 115240053 C C C C C C C C C C G G C C C C C C G G
3 chr3_115243177 0 115243177 G G G G G G G G G G T T G G G G G G T T
3 chr3_115243841 0 115243841 G G G G C G G G G G G G G G G G G G G G
3 chr3_115282855 0 115282855 G G C C C G G G G G G G G G G G G G G G
3 chr3_115286966 0 115286966 G G G G G G G G G G G G C G G G G G G G
3 chr3_115289940 0 115289940 G G G G G G G G G G G G G G T T G G G G
3 chr3_115300277 0 115300277 G G G G G G G G T T G G G G G G G G G G
3 chr3_115302252 0 115302252 A A A A A A A A C C C C A A A A A A C C
3 chr3_115312742 0 115312742 C C C C A C C C C C C C C C C C C C C C
3 chr3_115329398 0 115329398 A A A A A A T T A A A A A A A A A A A A
3 chr3_115336421 0 115336421 C C A A C C C C A A A A C C C C C C A A
3 chr3_115339203 0 115339203 C C C C C C C C G G G G C C C C C C G G
3 chr3_115339661 0 115339661 C C A C C C C C C C C C C C C C C C C C
3 chr3_115354341 0 115354341 G G G G G G G G T T T T G G G G G G T T
3 chr3_115364656 0 115364656 C C C C C C C C C C C C A C C C C C C C
3 chr3_115365839 0 115365839 C C C C C C C C C G C C C C C C C C C C
3 chr3_115370787 0 115370787 C C C C C C C C C C C C C C G G C C C C
3 chr3_115398148 0 115398148 A A A A A A A A A A A A A C C C A A A A
3 chr3_115400148 0 115400148 G G G G G G G G T T T T G G G G G G T T
3 chr3_115406383 0 115406383 C C C C C C C C C C C C C C C C A C C C
3 chr3_115420079 0 115420079 A A T T T T A A T T T T T T T T T T T T
3 chr3_115430876 0 115430876 C C C C C C C C C C C C C C C C A C C C
3 chr3_115435710 0 115435710 G G T T G T G G G T G G T T T T T T G G
3 chr3_115438120 0 115438120 G G G G G G G G G G G G G G G G G T G G
3 chr3_115475875 0 115475875 C C C C C C C C G G G G C C C C C C G G
3 chr3_115483605 0 115483605 A A A A A A A A A A A A A C A A A A A A
3 chr3_115505316 0 115505316 A A A A A A A A T T T T A A A A A A T T
3 chr3_115535302 0 115535302 C C C C C G C C C C C C C C C C C C C C
3 chr3_115554618 0 115554618 A A A A A A A A C C C C A A A A A A C C
3 chr3_115563903 0 115563903 A A A A A A A A C C C C A A A A A A C C
3 chr3_115578744 0 115578744 G G C C C C G G C C C C G G G G G G C C
3 chr3_115625710 0 115625710 A A A A A C A A A A A A A A A A A A A A
3 chr3_115633193 0 115633193 G G G G G G G G G G G G T T G G G G G G
3 chr3_115647672 0 115647672 G G G G C G G G G G G G G G G G G G G G
3 chr3_115651916 0 115651916 C C C C C C C C A A A A C C C C C C A A
3 chr3_115660801 0 115660801 G G G G G G G G G G G G G T G G G G G G
3 chr3_115701454 0 115701454 A A A A A A A A A A A A A A A C A A A A
3 chr3_115701469 0 115701469 A A A A A A A A T T T T A A A A A A T T
3 chr3_115708925 0 115708925 C C G G G G C C C C C C C C C C C C C C
3 chr3_115711414 0 115711414 C C C C C C C C G G G G C C C C C C G G
3 chr3_115713630 0 115713630 G G G G G G G G G G G G C C G G G G G G
3 chr3_115714676 0 115714676 G G G G G G G G C C C C G G G G G G C C
3 chr3_115731508 0 115731508 T T T T T T T T T T T T T T A T T T T T
3 chr3_115731804 0 115731804 T T T T T T T T T T T T A A A A T T T T
3 chr3_115735725 0 115735725 C C C C C C C C C G C C C C C C C C C C
3 chr3_115739858 0 115739858 C C A A A C C C A A A A A A A A A A A A
3 chr3_115745773 0 115745773 G G T T T T G G G G G G T T T T G G G G
3 chr3_115753856 0 115753856 C C C C C C C C C C C C C C A C C C C C
3 chr3_115773646 0 115773646 G G G G G G G G C C C C G G G G G G C C
3 chr3_115781609 0 115781609 T T T T T T T T G G G G T T T T T T G G
3 chr3_115790756 0 115790756 A A C C C C A A C C C C C C C C C C C C
3 chr3_115797142 0 115797142 A A A A A A A A A A A A A T A A A A A A
3 chr3_115839399 0 115839399 G G G G G G G G C C C C G G G G G G C C
3 chr3_115845790 0 115845790 C C C C C C C G C C C C C C C C C C C C
3 chr3_115846543 0 115846543 C C G G G G C G G G G G G G G G G G G G
3 chr3_115852117 0 115852117 G G C C C G G G G G G G G G G G G G G G
3 chr3_115856274 0 115856274 C C C G C C C C C C C C C C C C C C C C
3 chr3_115862874 0 115862874 T T T T T T T T G G G G T T T T T T G G
3 chr3_115881309 0 115881309 C C C C C C C C C C A C C C C C C C C C
3 chr3_115889593 0 115889593 C C C C C C C C C C C C C G C C C C C C
3 chr3_115893895 0 115893895 G G G G G G G G C G C G G G G G G G G G
3 chr3_115932856 0 115932856 C C C C C C C C C C C G C C C C C C C C
3 chr3_115933709 0 115933709 C C A A A A A A A A A A A A A A A A A A
3 chr3_115934155 0 115934155 C C C C C C C C A C A C C C C C C C C C
3 chr3_115935274 0 115935274 A A A A T T A A A A A A A A A A A A A A
3 chr3_115956348 0 115956348 C C C C C C C C C C C C C C A C C C C C
3 chr3_115956724 0 115956724 T T T T T T T T T T T T T T G G T T T T
3 chr3_115968563 0 115968563 C C C C C G C C C C C C C C C C C C C C
3 chr3_115987542 0 115987542 G G C G G G G G G G G G G G G G G G G G
3 chr3_116000551 0 116000551 G G G G G G G G C C C C G G G G G G C C
3 chr3_116030100 0 116030100 C C C C C C C C C C C C C G C C C C C C
3 chr3_116037639 0 116037639 T T T T T T T T G G G G T T T T T T G G
3 chr3_116040241 0 116040241 G G G G G G G G G G G G G G G G C C G G
3 chr3_116043861 0 116043861 G G G G G G G G T T T T G G G G G G T T
3 chr3_116055930 0 116055930 C C A A A A C C C C C C C C C C C C C C
3 chr3_116062191 0 116062191 A A A A A A A A C C C C A A A A A A C C
3 chr3_116074567 0 116074567 C C C C A C C C C C C C C C C C C C C C
3 chr3_116079452 0 116079452 G G G G G G G G T T T T G G G G G G T T
3 chr3_116104199 0 116104199 G G G G G G G G C C C C G G G G G G C C
3 chr3_116115791 0 116115791 C C C C C C C C A A A A C C C C C C A A
3 chr3_116116906 0 116116906 A A A A A A A A T T T T A A A A A A T T
3 chr3_116154245 0 116154245 C C C C C C C C C C C C C G C C C C C C
3 chr3_116154314 0 116154314 C C C C C C C C C C C C C C C C A A C C
3 chr3_116171296 0 116171296 G G C C G G G G G G G G G G G G G G G G
3 chr3_116217345 0 116217345 T T T T T T T T T T T T G T T T T T T T
3 chr3_116225255 0 116225255 G G G G G G G G G G G G C G G G G G G G
3 chr3_116227022 0 116227022 G T T T T T T T T T T T T T T T T T T T
3 chr3_116258615 0 116258615 G G G G G G G G C C C C G G G G G G C C
3 chr3_116258973 0 116258973 C C C C C G C C C C C C C C C C C C C C
3 chr3_116275128 0 116275128 C C C C C C C C C C C C C G C C C C C C
3 chr3_116285701 0 116285701 G G G G G G G G G G G G G T G G G G G G
3 chr3_116295892 0 116295892 C C C C C C C C G G G G C C C C C C G G
3 chr3_116317561 0 116317561 C C G G G G G G G G G G G G G G G G G G
3 chr3_116389617 0 116389617 G G T T G G G G T T T T T T T T T T T T
3 chr3_116390430 0 116390430 G G G G G G G G G G G G G T G G G G G G
3 chr3_116416651 0 116416651 T T A A A A T T A A A A A A A A A A A A
3 chr3_116418081 0 116418081 G G G G G G G G G G G G G G G G C C G G
3 chr3_116418642 0 116418642 A A A A A A A A C C C C A A A A A A C C
3 chr3_116448367 0 116448367 A A C C C C A A C C C C C C C C C C C C
3 chr3_116453591 0 116453591 G G G G G G G G C C C C G G G G G G C C
3 chr3_116453792 0 116453792 G G G G G G G G C C C C G G G G G G C C
3 chr3_116458855 0 116458855 C C C C C C C C C G C C C C C C C C C C
3 chr3_116478366 0 116478366 C C C C C C C C G G G G C C C C C C G G
3 chr3_116486863 0 116486863 G T G G G G G G G G G G G G G G G G G G
3 chr3_116491879 0 116491879 A A A A A C A A A A A A A A A A A A A A
3 chr3_116493036 0 116493036 C C C C A C C C C C C C C C C C C C C C
3 chr3_116507483 0 116507483 G G G G G G G G G T G G G G G G G G G G
3 chr3_116509741 0 116509741 C C C C C C C C A A A A C C C C C C A A
3 chr3_116543904 0 116543904 A A A A A A A A C C C C A A A A A A C C
3 chr3_116554642 0 116554642 G G G G G G G G T T T T G G G G G G T T
3 chr3_116559732 0 116559732 T T T T T T T T A A A A T T T T T T A A
3 chr3_116589506 0 116589506 A A A A A A A A C C C C A A A A A A C C
3 chr3_116601326 0 116601326 C C C G C C C C C C C C C C C C C C C C
3 chr3_116612579 0 116612579 G G G G C G G G G G G G G G G G G G G G
3 chr3_116624800 0 116624800 C C C C C C C C C C C C C C A C C C C C
3 chr3_116633764 0 116633764 G G G T G T G G G G G G T T G T G G G G
3 chr3_116635623 0 116635623 G G G G G G G G G G G G G G G T G G G G
3 chr3_116638261 0 116638261 G G G G G G G G G G G G C C G G G G G G
3 chr3_116671690 0 116671690 C C C C C C C C C C C C C C C C A C C C
3 chr3_116672628 0 116672628 C C C C C C C C C C C C C C A A C C C C
3 chr3_116686901 0 116686901 T T T T T T T T T T T T T T T T A A T T
3 chr3_116701457 0 116701457 C C C C C C C C A C C C C C C C C C C C
3 chr3_116706889 0 116706889 C C C C C C C C C C C C C C C C C G C C
3 chr3_116717352 0 116717352 A A A A A A A A C C C C A A A A A A C C
3 chr3_116737726 0 116737726 A A A A A A A A A A A A T T A A A A A A
3 chr3_116745172 0 116745172 G G G G G G G G T T T T G G G G G G T T
3 chr3_116746628 0 116746628 G G G G G G G G G G G G G G C C G G G G
3 chr3_116747758 0 116747758 T T T T T T T T G G G G T T T T T T G G
3 chr3_116748001 0 116748001 C C C C C C C C A A A A C C C C C C A A
3 chr3_116774006 0 116774006 T T T T G G T T T T T T T T T T T T T T
3 chr3_116780093 0 116780093 A A A A A A A A T T T T A A A A A A T T
3 chr3_116783886 0 116783886 A A A A A A A A A A A A A A A T A A A A
3 chr3_116821395 0 116821395 C C C C C C C C G G C G C C C C C C G G
3 chr3_116840461 0 116840461 T T G G G G T T T T T T T T T T T T T T
3 chr3_116842665 0 116842665 A A A A A A A A T T T T A A A A A A T T
3 chr3_116872040 0 116872040 A A A A A A A A C C C C A A A A A A C C
3 chr3_116884979 0 116884979 G G C C C C G G G G G G G G G G G G G G
3 chr3_116892826 0 116892826 G T G G G G G T G G G G G G G G G G G G
3 chr3_116917044 0 116917044 G G G G G G G G T T T T G G G G G G T T
3 chr3_116927530 0 116927530 T T T T T T T T T T T T G G T T T T T T
3 chr3_116987020 0 116987020 T T A A T T T T T T T T T T T T T T T T
3 chr3_116988547 0 116988547 T T T T G T T T T T T T T T T T T T T T
3 chr3_116989894 0 116989894 A T T T T T A T T T T T T T T T T T T T
3 chr3_116994610 0 116994610 A C A A A A A A A A A A A A A A A A A A
3 chr3_117053042 0 117053042 A A A A A A A A A A C C A A A A A A A A
3 chr3_117102260 0 117102260 G G T T T T G G G G G G G G G G G G G G
3 chr3_117145202 0 117145202 C C C C C C C C G G G G C C C C C C C C
3 chr3_117151283 0 117151283 T T T T T T T T T T T T T T A A T T T T
3 chr3_117160351 0 117160351 G G G G G G G G C G G G G G G G G G G G
3 chr3_117175881 0 117175881 G G C C C C G G G G G G G G G G G G G G
3 chr3_117225449 0 117225449 C C A A C C C C C C C C C C C C C C C C
3 chr3_117228327 0 117228327 A A A A A A A A C C C C A A A A A A C C
3 chr3_117251189 0 117251189 A A A A A A A A C C C C A A A A A A C C
3 chr3_117288592 0 117288592 G G G G T T G G G G G G G G G G G G G G
3 chr3_117297045 0 117297045 G G G G G G G G G G G G G G G T G G G G
3 chr3_117336513 0 117336513 G G G G G G G G G G G G C G G G G G G G
3 chr3_117339016 0 117339016 C C G G G G C C C C C C C C C C C C C C
3 chr3_117348084 0 117348084 C C C C C C C C C G C C C C C C C C C C
3 chr3_117362292 0 117362292 A A C C C C C C C C C C C C C C C C C C
3 chr3_117396149 0 117396149 A A A A A A A A T T T T A A A A A A T T
3 chr3_117431569 0 117431569 C C C C C C C C C C C C A A C C C C C C
3 chr3_117447740 0 117447740 G G G G G G G G G G G G G G G G C C G G
3 chr3_117458113 0 117458113 T T T T T T T T T T T T G G T T T T T T
3 chr3_117459675 0 117459675 G G T T T T G G T T T T T T T T T T T T
3 chr3_117494917 0 117494917 C C A A C C C C C C C C C C C C C C C C
3 chr3_117496890 0 117496890 G G G G G G G G T T G G G G G G G G T T
3 chr3_117539888 0 117539888 G G G G G G G G G G G G C G G G G G G G
3 chr3_117554638 0 117554638 C C C C C C C C C G C C C C C C C C C C
3 chr3_117586513 0 117586513 T T T T T T T T T T G G T T T T T T T T
3 chr3_117640576 0 117640576 G G C C G G G G G G G G G G G G G G G G
3 chr3_117689444 0 117689444 G G G G G G G G G G C C G G G G G G G G
3 chr3_117696691 0 117696691 G G G G G G G G G G T T G G G G G G G G
3 chr3_117706201 0 117706201 C C A A A A C C C C C C C C C C C C C C
3 chr3_117708570 0 117708570 G G C C C C G G G G G G G G G G G G G G
3 chr3_117737027 0 117737027 T T T T T T T T T T T T G T T T T T T T
3 chr3_117751390 0 117751390 C C C C C C C C C C C C C C C C G G C C
3 chr3_117758337 0 117758337 T T T T T T T T G G G G T T T T T T G G
3 chr3_117762442 0 117762442 G G C C C C G G G G G G G G G G G G G G
3 chr3_117763891 0 117763891 A A A A A A A A C C C C A A A A A A C C
3 chr3_117783735 0 117783735 C C C C C C C C C C C C A C C C C C C C
3 chr3_117785138 0 117785138 A A A A A A A A C C C C A A A A A A C C
3 chr3_117818119 0 117818119 T T T T T T T T A A A A T T T T T T A A
3 chr3_117832474 0 117832474 G G G G G G G G G G G G G T G G G G G G
3 chr3_117836631 0 117836631 A A A A C C A A A A A A A A A A A A A A
3 chr3_117858396 0 117858396 C C C C C C C C C G C C C C C C C C C C
3 chr3_117861079 0 117861079 C C C C C C C C G G G G C C C C C C G G
3 chr3_117867585 0 117867585 T T T T T T T T G G G G T T T T T T G G
3 chr3_117894615 0 117894615 T T G G G G T T G G G G G G G G G G G G
3 chr3_117896240 0 117896240 A A A A A A A A C C A A A A A A A A C C
3 chr3_117899152 0 117899152 G G G G G G G G G G G G C C G G G G G G
3 chr3_117924889 0 117924889 C C C C C C C C A A A A C C C C C C A A
3 chr3_117928721 0 117928721 G T G G G G G G G G G G G G G G G G G G
3 chr3_117929708 0 117929708 C C C C C C G G C C C C C C C C C C C C
3 chr3_117956099 0 117956099 C C C C C C C C C C C C C C A A C C C C
3 chr3_117957486 0 117957486 T T T T G G T T T T T T T T T T T T T T
3 chr3_117967170 0 117967170 A A A A A A A A A A A A T T A A A A A A
3 chr3_117982115 0 117982115 G G G G G G G G T T T T G G G G G G T T
3 chr3_117982195 0 117982195 G G G G G G G G G G G G G G G G C C G G
3 chr3_118015251 0 118015251 A A A A A A A A A A A A A A T T A A A A
3 chr3_118107489 0 118107489 C C C C C C C C A A A A C C C C C C A A
3 chr3_118127701 0 118127701 A A A A A A A A C C C C A A A A A A C C
3 chr3_118134182 0 118134182 G G G G G G G G G G G G G G G G T T G G
3 chr3_118135552 0 118135552 C C C C C C C C C C A A C C C C C C C C
3 chr3_118176987 0 118176987 G T G G G G G G G G G G G G G G G G G G
3 chr3_118273439 0 118273439 G G G G G G G G C C C C G G G G G G C C
3 chr3_118290288 0 118290288 G G G G G G G G C C C C G G G G G G C C
3 chr3_118294457 0 118294457 G G G G G G G G T T T T G G G G G G T T
3 chr3_118309372 0 118309372 G G G G G G G G G G G G G T G G G G G G
3 chr3_118326147 0 118326147 A A C C C C A A A A A A A A A A A A A A
3 chr3_118353438 0 118353438 C C C C C C C C G G G G C C C C C C G G
3 chr3_118363385 0 118363385 C C C C C C C C C C C C C C C C G G C C
3 chr3_118385267 0 118385267 C C C C C C C C C C C C C G C C C C C C
3 chr3_118409038 0 118409038 C C C C C C C C G G G G C C C C C C G G
3 chr3_118411703 0 118411703 A A A A A A A A A A A A A A A A A T A A
3 chr3_118452206 0 118452206 A A A A T T A A A A A A A A A A A A A A
3 chr3_118466431 0 118466431 A A A A A A A A C C C C A A A A A A C C
3 chr3_118475092 0 118475092 G G G G G G G G C C C C G G G G G G C C
3 chr3_118486204 0 118486204 A A A A A A C C A A A A A A A A A A A A
3 chr3_118488427 0 118488427 T T T T T T T T T T T T G T T T T T T T
3 chr3_118493539 0 118493539 G G T T T T G G G G G G G G G G G G G G
3 chr3_118509897 0 118509897 C C C C C C C C C C C C C C C C A A C C
3 chr3_118528819 0 118528819 T T T T T T T T T T T T G T T T T T T T
3 chr3_118535125 0 118535125 C C C C C C C C A A A A C C C C C C A A
3 chr3_118557231 0 118557231 C C C C C C C C A A A C C C C C C C A A
3 chr3_118559138 0 118559138 A A A A A A A A T T T T A A A A A A T T
3 chr3_118565373 0 118565373 G G G G G G G G T T T T G G G G G G T T
3 chr3_118572085 0 118572085 T T T T T T T T G G G G T T T T T T G G
3 chr3_118606663 0 118606663 C C C C C C C C A A A A C C C C C C A A
3 chr3_118609882 0 118609882 T T T T T T T T T T T T G T T T T T T T
3 chr3_118632703 0 118632703 C C C C G G C C C C C C C C C C C C C C
3 chr3_118639638 0 118639638 C C C C A A C C C C C C C C C C C C C C
3 chr3_118655480 0 118655480 G G T T G G G G G G G G G G G G G G G G
3 chr3_118661770 0 118661770 G T G G G G G G G G G G G G G G G G G G
3 chr3_118662177 0 118662177 G G G G G G G G G G G G G T G G G G G G
3 chr3_118662616 0 118662616 C C G G C C C C C C C C C C C C C C C C
3 chr3_118668044 0 118668044 T T T T T T T T T T T T T T T T A A T T
3 chr3_118673375 0 118673375 A A A A A A A A T T T T A A A A A A T T
3 chr3_118677408 0 118677408 G G G G G G G G G G G G G G T T G G G G
3 chr3_118681754 0 118681754 A A A A A A A A A A A A A A A C A A A A
3 chr3_118718935 0 118718935 C C C C A A C C C C C C C C C C C C C C
3 chr3_118721247 0 118721247 C C G G G G C C C C C C C C C C C C C C
3 chr3_118742575 0 118742575 C C C C C C C C C C C C C C C G C C C C
3 chr3_118743270 0 118743270 G G G G G G G G G G G G G G G G T T G G
3 chr3_118755586 0 118755586 C C C C C C C C C C C C A C C C C C C C
3 chr3_118765252 0 118765252 C C G G G G C C C C C C C C C C C C C C
3 chr3_118794488 0 118794488 C C C C C C C C C C C C C C C C A A C C
3 chr3_118818114 0 118818114 G G G G G G G G G G G G T T G G G G G G
3 chr3_118839224 0 118839224 A A A A A A A A A A A A A A A C A A A A
3 chr3_118902073 0 118902073 A A A A A A A A A A A A A C A A A A A A
3 chr3_118926560 0 118926560 G G C C C C G G C C C C C C C C C C C C
3 chr3_118952823 0 118952823 A A C C C C A A C C C C C C C C C C C C
3 chr3_118969166 0 118969166 A T A A A A A A A A A A A A A A A A A A
3 chr3_118976935 0 118976935 G G G G G G G G T T T T G G G G G G T T
3 chr3_118979761 0 118979761 T T T T T T T T A A A A T T T T T T A A
3 chr3_118981998 0 118981998 C C C C C C C C C C C C C G C C C C C C
3 chr3_118983973 0 118983973 C C C C C C C C C C C C C C C C G G C C
3 chr3_118997166 0 118997166 C C C G C C C C C C C C C C C C C C C C
3 chr3_119006658 0 119006658 A A A A A A A A T T T T A A A A A A T T
3 chr3_119012383 0 119012383 G G G G G G G G T T T T G G G G G G T T
3 chr3_119034834 0 119034834 A T A A A A A A A A A A A A A A A A A A
3 chr3_119057077 0 119057077 G G G G G G T T G G G G G G G G G G G G
3 chr3_119057163 0 119057163 A A A A A A A A C C C C A A A A A A C C
3 chr3_119071318 0 119071318 C C C C C C C C C C C C G G G G G G C C
3 chr3_119074864 0 119074864 C C C C C C C C C C C C A C C C C C C C
3 chr3_119086702 0 119086702 G G G G G G G G G G G G C G G G G G G G
3 chr3_119094899 0 119094899 C C C C C C C C C C C C C C G G C C C C
3 chr3_119140250 0 119140250 A A A A A A A A A A A A C C A A A A A A
3 chr3_119152431 0 119152431 A A A A A A A A C C C C A A A A A A C C
3 chr3_119155194 0 119155194 A A A A A A A A A A C C A A A A A A A A
3 chr3_119168098 0 119168098 C C C C C C C C G G G G C C C C C C G G
3 chr3_119182161 0 119182161 C C C C C C C C C C C C C C A A C C C C
3 chr3_119186625 0 119186625 T T T T T T T T T T T T T T T T A T T T
3 chr3_119203351 0 119203351 T T G G G G G G G G G G G G G G G G G G
3 chr3_119250234 0 119250234 A A A A A A A A C C C C A A A A A A C C
3 chr3_119271965 0 119271965 T T T T T T T T T T T T T T A A T T T T
3 chr3_119274536 0 119274536 T T T T T T T T A T T T T T T T T T T T
3 chr3_119279541 0 119279541 T T T T T T T T A A A A T T T T T T A A
3 chr3_119282966 0 119282966 A A A A A A A A C C C C A A A A A A C C
3 chr3_119299463 0 119299463 C C C C G G C C C C C C C C C C C C C C
3 chr3_119302617 0 119302617 G G G G G G G G G G G G T T G G G G G G
3 chr3_119312743 0 119312743 C C C C C C C C C C A A C C C C C C C C
3 chr3_119336668 0 119336668 G G G G G G G G G G G G G G G G C C G G
3 chr3_119349363 0 119349363 T T T T T T T T T T T T T T G T T T T T
3 chr3_119373081 0 119373081 C C C C C C A A C C C C C C C C C C C C
3 chr3_119373856 0 119373856 G G G G G G G G G G G G G G G G T T G G
3 chr3_119387563 0 119387563 G G G G G G G G C C C C G G G G G G C C
3 chr3_119416977 0 119416977 A A A A A A C C A A A A A A A A A A A A
3 chr3_119436551 0 119436551 T T G G G G T T G G G G G G G G G G G G
3 chr3_119439889 0 119439889 C C C C C C C C C C C C A C C C C C C C
3 chr3_119477045 0 119477045 T T A A A A T T T T T T T T T T T T T T
4 chr4_11742 0 11742 C C C C C C C C C C C C A A C C C C C C
4 chr4_17589 0 17589 A A A A A A A A T T T T A A A A A A T T
4 chr4_30576 0 30576 T T T T T T T T A A A A T T T T T T A A
4 chr4_30895 0 30895 G G G G G G G G G G G T G G G G G G G G
4 chr4_60687 0 60687 T T T T T T T T A T T T T T T T T T T T
4 chr4_64792 0 64792 C C C C C C C C G G G G C C C C C C G G
4 chr4_66864 0 66864 G G G G G G G G G G G G G G G G T T G G
4 chr4_81972 0 81972 G G G G C C G G G G G G G G G G G G G G
4 chr4_82874 0 82874 G G G G T T G G G G G G G G G G G G G G
4 chr4_100491 0 100491 G G T T G T G G G G G G G G G G G G G G
4 chr4_106688 0 106688 C C C C C C C C A A A A C C C C C C A A
4 chr4_110531 0 110531 C G G G G G G G G G G G G G G G G G G G
4 chr4_122803 0 122803 G G G G G G G G C G G G G G G G G G G G
4 chr4_126468 0 126468 A A A T A A A A A A A A A A A A A A A A
4 chr4_137948 0 137948 A A A A A A A A C C C C A A A A A A C C
4 chr4_154963 0 154963 G G G G G G G G G G G T G G G G G G G G
4 chr4_159133 0 159133 C C C C C C C C G G G G G G G G C C G G
4 chr4_205484 0 205484 G G G G G G G G T T T T G G G G G G T T
4 chr4_208944 0 208944 C C C C C C C C C G G G G G C C C C G G
4 chr4_217494 0 217494 C C C C C C C C C C A C C C C C C C C C
4 chr4_217778 0 217778 G G G G C G G G G G G G G G G G G G G G
4 chr4_249994 0 249994 T T T T T T T T A A A A T T T T T T A A
4 chr4_264218 0 264218 A A A A A A A A C C C C A A A A A A C C
4 chr4_276520 0 276520 A A A A A A A A A A A A A A A A A C A A
4 chr4_280175 0 280175 G G G G G G G G C G C C G G G G G G G G
4 chr4_303502 0 303502 T T T T T T T T G G G G T T T T T T G G
4 chr4_313286 0 313286 G G G G G G G T G G G G G G G G G G G G
4 chr4_331591 0 331591 A A A A A A A C A A A A A A A A A A A A
4 chr4_339656 0 339656 C C C C C C C C A A A A A A A A A A A A
4 chr4_340605 0 340605 C C C C C C C C G G G G C C C C C C G G
4 chr4_374402 0 374402 C C G G G G C C G G G G G G G G G G G G
4 chr4_386621 0 386621 A A A A A A A A A A A A T T A A A A A A
4 chr4_395844 0 395844 A A A A A A A A T T T T A A A A A A T T
4 chr4_423685 0 423685 C C C C C G C C C C C C C C C C C C C C
4 chr4_433277 0 433277 C G C C C C C G C C C C C C C C C C C C
4 chr4_457982 0 457982 G G G G G G G G C C C C G G G G G G C C
4 chr4_481561 0 481561 A A A A A A C C A A A A A A A A A A A A
4 chr4_484816 0 484816 T T T T T T T T T T T T T T T T A T T T
4 chr4_490605 0 490605 T T T T T T T T A A A A T T T T T T A A
4 chr4_491757 0 491757 T T T T T T T T A A A A T T T T T T T T
4 chr4_565542 0 565542 G G G G G G G G G G G G G G G G C G G G
4 chr4_576015 0 576015 G G G G G G G G G G G G G G G G G T G G
4 chr4_579833 0 579833 A A T T A A A A A A A A A A A A A A A A
4 chr4_589640 0 589640 A A A A C C A A A A A A A A A A A A A A
4 chr4_595882 0 595882 G T G G G G G T G G G G G G G G G G G G
4 chr4_610011 0 610011 C C C C C C C C A A A A C C C C C C A A
4 chr4_628125 0 628125 C C C C C C C C G G G G C C C C C C G G
4 chr4_645456 0 645456 A T A A A A A A A A A A A A A A A A A A
4 chr4_648925 0 648925 T T T T T T T T G T G G T T T T T T T T
4 chr4_659764 0 659764 T T T T T T T T G G G G T T T T T T G G
4 chr4_663514 0 663514 G G G G G G G G G G G G G G T T G G G G
4 chr4_666981 0 666981 A A A A C C A A A A A A A A A A A A A A
4 chr4_688214 0 688214 C C A A A A C C C C C C C C C C C C C C
4 chr4_702203 0 702203 C C C C C C C C A C C C C C C C C C A A
4 chr4_714068 0 714068 A A A A A A A A C C C C A A A A A A C C
4 chr4_718500 0 718500 T T T T T T T T T T A A T T T T T T A A
4 chr4_724378 0 724378 C C C C C C C C A A A A C C C C C C A A
4 chr4_734864 0 734864 A A A A A A A A A C A A A A A A A A C C
4 chr4_762821 0 762821 T T G T T T T T T T T T T T T T T T T T
4 chr4_784319 0 784319 A A A A A A A A A A A A A A T T A A A A
4 chr4_805038 0 805038 C C C C C C C C C C C C C C G G C C C C
4 chr4_828763 0 828763 G G G G G G G G T T T T G G G G G G T T
4 chr4_852006 0 852006 G G T T T T G G T T T T T T T T T T T T
4 chr4_852864 0 852864 C C C C C C C C A A A A C C C C C C A A
4 chr4_860874 0 860874 T T T T T T T T T T T T T T T T G G T T
4 chr4_866978 0 866978 G G G G G G G G G G G G C C G G G G G G
4 chr4_877239 0 877239 C C G G G G C C G G G G G G G G G G G G
4 chr4_904481 0 904481 C C C C C C C C G G G G C C C C C C G G
4 chr4_905184 0 905184 A C A A A A A C A A A A A A A A A A A A
4 chr4_911124 0 911124 C C C C C C C C G G G G C C C C C C G G
4 chr4_962504 0 962504 C C C C C C C C C C C C G G C C C C C C
4 chr4_967795 0 967795 T T T T T T T T T T T T A A T T T T T T
4 chr4_977630 0 977630 T T A A A A T T A A A A A A A A A A A A
4 chr4_993489 0 993489 G G G G G G G G G T T T G G G G G G T T
4 chr4_999196 0 999196 G G G G C G G G G G G G G G G G G G G G
4 chr4_1012731 0 1012731 G G C G G G G G G G G G G G G G G G G G
4 chr4_1021365 0 1021365 C C C C C C C C C C C C C C C G C C C C
4 chr4_1037648 0 1037648 A A A A A A A A A T A A A A A A A A A A
4 chr4_1038142 0 1038142 C C G G G G C C G G G G G G G G G G G G
4 chr4_1047044 0 1047044 T T T T T T T T A A A A T T T T T T A A
4 chr4_1060780 0 1060780 G G G G G G G G T T T T G G G G G G T T
4 chr4_1096226 0 1096226 A A A A A A A A A A A A A T A A A A A A
4 chr4_1097702 0 1097702 A A A A A A A A C C C C A A A A A A C C
4 chr4_1111606 0 1111606 A A A A A A A A A A A A A C A A A A A A
4 chr4_1113263 0 1113263 G G G G G G G G C C C G G G G G G G C C
4 chr4_1119516 0 1119516 C G G G G G G G G G G G G G G G G G G G
4 chr4_1157758 0 1157758 T T T T T T T T T T T T G G T T T T T T
4 chr4_1164198 0 1164198 T T T T T T T T T T T T T T G G T T T T
4 chr4_1171044 0 1171044 G G G G G G G G C C C C G G G G G G C C
4 chr4_1179126 0 1179126 C C C C C C C C A C A A C C C C C C A A
4 chr4_1211322 0 1211322 C C G G C C C C C C C C C C C C C C C C
4 chr4_1214838 0 1214838 A A A A A A A A C C C C A A A A A A C C
4 chr4_1250287 0 1250287 C C G G G G C C G G G G G G G G G G G G
4 chr4_1271894 0 1271894 A A A A A A A A C C C C A A A A A A C C
4 chr4_1275756 0 1275756 A A A A A A A A A A A A A C A A A A A A
4 chr4_1286528 0 1286528 G G G G G G G G G G G T G G G G G G G G
4 chr4_1297799 0 1297799 A A A A A A A A A A A A A A C C A A A A
4 chr4_1315089 0 1315089 C C C C C C C C G G G G C C C C C C G G
4 chr4_1323002 0 1323002 A A A A A A A A A A A A A C C C C C A A
4 chr4_1348510 0 1348510 T T T T T T T T T T T T T T T T G T T T
4 chr4_1422016 0 1422016 T T T T T T T T G G G G T T T T T T G G
4 chr4_1453599 0 1453599 G G G G G G G G C G G G G G G G G G G G
4 chr4_1469700 0 1469700 A A A A A A A A A A A A A C A A A A A A
4 chr4_1469739 0 1469739 C C C C C C C C A A A A C C C C C C A A
4 chr4_1530963 0 1530963 G G G G C G G G G G G G G G G G G G G G
4 chr4_1532579 0 1532579 G G G G G G G G C C C C G G G G G G C C
4 chr4_1534405 0 1534405 T T T T T T T T G T T T T T T T T T G G
4 chr4_1543310 0 1543310 T T T T T T T T A A A A T T T T T T A A
4 chr4_1558560 0 1558560 A A A A A A A A A A A A C C A A C C A A
4 chr4_1562478 0 1562478 C C C C C C C C G G G G C C C C C C G G
4 chr4_1578125 0 1578125 G G G G G G G G G G G G C C G G G G G G
4 chr4_1582125 0 1582125 A C A A A A A A A A A A A A A A A A A A
4 chr4_1583803 0 1583803 G G G G G G G G C C C C G G G G G G C C
4 chr4_1583913 0 1583913 A A A A A A A A A A A A A A T T A A A A
4 chr4_1589635 0 1589635 T T T T T T T T T T A T T T T T T T T T
4 chr4_1601686 0 1601686 A A A A A A A A A A A A A A A A T T A A
4 chr4_1620802 0 1620802 T T T T T T T T G G G G T T T T T T G G
4 chr4_1633593 0 1633593 A A A A A A C C A A A A A A A A A A A A
4 chr4_1635083 0 1635083 A A C C A C A A A A A A A A A A A A A A
4 chr4_1644870 0 1644870 C C C C C C C C A C C C C C C C C C C C
4 chr4_1676527 0 1676527 A A A A A A A A A A A A A A A A C C A A
4 chr4_1684558 0 1684558 A A A A A A A A A A A C A A A A A A A A
4 chr4_1688638 0 1688638 C C C C C G C C C C C C C C C C C C C C
4 chr4_1699607 0 1699607 A A A A A A A A A A A A A A A T A A A A
4 chr4_1720008 0 1720008 C C C C C C C C A A A A C C C C C C A A
4 chr4_1736590 0 1736590 C C C C C C C C C C C C C C C C A A C C
4 chr4_1737052 0 1737052 A A C C C C A A A A A A C C C C C C A A
4 chr4_1739140 0 1739140 T T T T T T T T G G G G T T T T T T G G
4 chr4_1752799 0 1752799 A A T T A T A A A A A A A A A A A A A A
4 chr4_1793569 0 1793569 C C C C C C C C A A A A C C C C C C A A
4 chr4_1825467 0 1825467 G G G G G G G G T T T T G G G G G G T T
4 chr4_1839021 0 1839021 G G G G G G G G G G G G G G G G G T G G
4 chr4_1844160 0 1844160 T T A A A A T T A A A A A A A A A A A A
4 chr4_1856488 0 1856488 C C C C C C C C G G G G C C C C C C G G
4 chr4_1857158 0 1857158 C C C C C G C C G G G G G G G G G G G G
4 chr4_1894870 0 1894870 C C C C C C C C G G G G C C C C C C G G
4 chr4_1911007 0 1911007 G G G G G G G G T T T T G G G G G G T T
4 chr4_1913698 0 1913698 A A C C A A A A A A A A A A A A A A A A
4 chr4_1916843 0 1916843 G G G G G G G G G G G G G G G G T T G G
4 chr4_1928070 0 1928070 C C C C C C C C A A A A C C C C C C A A
4 chr4_1930150 0 1930150 C C C C C C C C C C C C G G C C C C C C
4 chr4_1938552 0 1938552 G G G T G G G G G G G G G G G G G G G G
4 chr4_1946188 0 1946188 C C C C C C C C C C C C C C C C A A C C
4 chr4_1951816 0 1951816 C C C C C C C C C C C C C C C G C C C C
4 chr4_1954728 0 1954728 A A A A T T A A A A A A A A A A A A A A
4 chr4_1971385 0 1971385 A A A A A A A A A A A A A T A A A A A A
4 chr4_1975903 0 1975903 T T A A A A T T T T T T T T T T T T T T
4 chr4_1991292 0 1991292 C C C C C C C C C C C C C C C C C G C C
4 chr4_2009513 0 2009513 G G G G G G G G C C C C G G G G G G C C
4 chr4_2021566 0 2021566 C C C C C C C C A A A A C C C C C C A A
4 chr4_2066406 0 2066406 G G G G G G G G C G G G G G G G G G G G
4 chr4_2076294 0 2076294 G G G G G G G G G G G G T T T T G G G G
4 chr4_2076504 0 2076504 T T T T T T T T G G G G T T T T T T G G
4 chr4_2097765 0 2097765 C C C C C C C C C C C C C G C C C C C C
4 chr4_2098940 0 2098940 A A A A A A A T A A A A A A A A A A A A
4 chr4_2112504 0 2112504 A A A C C C A A A A A A A A A A A A A A
4 chr4_2150910 0 2150910 C C C C C C C C A A A A C C C C C C A A
4 chr4_2168425 0 2168425 G G G G G G G G G G G G G G G G G T G G
4 chr4_2170019 0 2170019 A A A A A A A T A A A A A A A A A A A A
4 chr4_2194215 0 2194215 G G G G G G C G G G G G G G G G G G G G
4 chr4_2201718 0 2201718 G G G G G G G G T T T T G G G G G G T T
4 chr4_2211759 0 2211759 A A A A A A A A T T T T A A A A A A T T
4 chr4_2251674 0 2251674 G G G G C G G G G G G G G G G G G G G G
4 chr4_2263552 0 2263552 C C C C C C C C G G G G C C C C C C G G
4 chr4_2265991 0 2265991 T T T T T T T T T T G G T T T T T T T T
4 chr4_2298454 0 2298454 G G G G G G G G C C C C G G G G G G C C
4 chr4_2320113 0 2320113 T T T T T T T T A A A A T T T T T T A A
4 chr4_2322098 0 2322098 T T T T T T T T T T T T A T A T T T T T
4 chr4_2323929 0 2323929 T T T T T T T T G T T T T T T T T T T T
4 chr4_2324363 0 2324363 C C C C C C C C A A A A A A A A C C A A
4 chr4_2329116 0 2329116 C C C C C C C C G G G G C C C C C C G G
4 chr4_2334881 0 2334881 G G G G G G G G G G G G G G G G C C G G
4 chr4_2335562 0 2335562 C C C C C C C C G G G G C C C C C C G G
4 chr4_2342924 0 2342924 G G G G G G G G C C C C G G G G G G C C
4 chr4_2347442 0 2347442 G G G G G G G G G G G G G G G G G T G G
4 chr4_2347949 0 2347949 G G C C G G G G G G G G G G G G G G G G
4 chr4_2349798 0 2349798 G G G G G G G G C C C C G G G G G G C C
4 chr4_2362178 0 2362178 C C C C C C C C C C C C A C C C C C C C
4 chr4_2380251 0 2380251 A A A A A A A A A A A A A A A A A C A A
4 chr4_2392695 0 2392695 A A A A A A A A C C C C A A A A A A C C
4 chr4_2415388 0 2415388 G G G G G G G G T T T T G G G G G G T T
4 chr4_2424090 0 2424090 A A A A A C A A A A A A A A A A A A A A
4 chr4_2437300 0 2437300 C C A A A A C C A A A A A A A A A A A A
4 chr4_2462565 0 2462565 C C C C C C C C A A A A C C C C C C A A
4 chr4_2488991 0 2488991 T T G G T T T T T T T T T T T T T T T T
4 chr4_2489642 0 2489642 C C C C A C C C C C C C C C C C C C C C
4 chr4_2532821 0 2532821 C C C C C C C C A C A C C C C C C C C C
4 chr4_2542535 0 2542535 C G G G G G G G G G G G G G G G G G G G
4 chr4_2567681 0 2567681 A A A A A A A A T T T T A A A A A A T T
4 chr4_2574890 0 2574890 T T T T T T T T T T T T T T T T G T T T
4 chr4_2574975 0 2574975 G G G G G G G G C C C C G G G G G G G G
4 chr4_2620536 0 2620536 G G G G T T G G G G G G G G G G G G G G
4 chr4_2657049 0 2657049 C C G G C C C C C C C C C C C C C C C C
4 chr4_2657679 0 2657679 T T T T T T T T G G G G T T T T T T G G
4 chr4_2683613 0 2683613 G G G G G G G G G G G G G G T T G G G G
4 chr4_2731326 0 2731326 A A A C A A A A A A A A A A A A A A A A
4 chr4_2739074 0 2739074 T T G T T T T T T T T T T T T T T T T T
4 chr4_2792093 0 2792093 A A A A A A A A A T A A A A A A A A A A
4 chr4_2800852 0 2800852 G G G G G G G G T T T T G G G G G G T T
4 chr4_2834507 0 2834507 A A A A A A A A C C C C A A A A A A C C
4 chr4_2839424 0 2839424 C C C C C C C C A A A C C C C C C C A A
4 chr4_2856053 0 2856053 C C C C C C C C C C C C C C C G C C C C
4 chr4_2864266 0 2864266 G G G G G G G G C C C C G G G G G G C C
4 chr4_2867621 0 2867621 C C C C C C C C C C C C C C C C A C C C
4 chr4_2932023 0 2932023 T T T T T T G T T T T T T T T T T T T T
4 chr4_2942398 0 2942398 G G G G G G G G C G G G G G G G G G G G
4 chr4_2946665 0 2946665 C C G G G G C C G G G G G G G G G G G G
4 chr4_2958733 0 2958733 C C C C C C C C C C C C C C G G C C C C
4 chr4_2981397 0 2981397 T T T T T T T T T T T T A A T T T T T T
4 chr4_3033603 0 3033603 G G T T T T T T T T T T T T T T T T T T
4 chr4_3060343 0 3060343 C C C C C C C C G G G G C C C C C C G G
4 chr4_3060385 0 3060385 C C C C C C C C G G G G C C C C C C G G
4 chr4_3077694 0 3077694 G G G G G G G G G G G G G G G G T T G G
4 chr4_3099580 0 3099580 C C G G G G C C C C C C C C C C C C C C
4 chr4_3143014 0 3143014 C C C C C C C C C C C C G G G G G G C C
4 chr4_3181015 0 3181015 G G G G G G G G T T T T G G G G G G T T
4 chr4_3196291 0 3196291 T T G G G G T T T T T T T T T T T T T T
4 chr4_3200278 0 3200278 A A A A A A A A C C C C A A A A A A C C
4 chr4_3204211 0 3204211 G G G G G G G G T T T T G G G G G G T T
4 chr4_3214325 0 3214325 A A A A A A A C A A A A A A A A A A A A
4 chr4_3218271 0 3218271 C C C C C C C C G G G G C C C C C C G G
4 chr4_3220865 0 3220865 C C C C C C C G C C C C C C C C C C C C
4 chr4_3234306 0 3234306 C C C C C C C C C C C C C C G G C C C C
4 chr4_3241402 0 3241402 C C C C C C C C A A A A C C C C C C A A
4 chr4_3244113 0 3244113 T T T T A T T T T T T T T T T T T T T T
4 chr4_3257912 0 3257912 A A A A A A A A A A A A T T T T T T A A
4 chr4_3261360 0 3261360 C C C C C C C C C C C G C C C C C C C C
4 chr4_3277341 0 3277341 C C C C C C C C C C C C C C C C A C C C
4 chr4_3294591 0 3294591 A A C C A A A A A A A A A A A A A A A A
4 chr4_3324264 0 3324264 A A C C C C A A C C C C C C C C C C C C
4 chr4_3345825 0 3345825 C C C C C C C C C C C C C C G G C C C C
4 chr4_3346089 0 3346089 C C A A C C C C C C C C C C C C C C C C
4 chr4_3348945 0 3348945 A A A A A A A A C C C C A A A A A A C C
4 chr4_3355426 0 3355426 G G C C C C G G C C C C C C C C C C C C
4 chr4_3388809 0 3388809 G G G G G G G G G G G G C G G G G G G G
4 chr4_3411757 0 3411757 A A A A A A A A A A A A A A A A A C A A
4 chr4_3415226 0 3415226 C C C C C C C C A C C C C C C C C C C C
4 chr4_3433528 0 3433528 C C C C C C C C G G G G C C C C C C G G
4 chr4_3483409 0 3483409 G G C C G G G G G G G G G G G G G G G G
4 chr4_3492821 0 3492821 T T T T T T T T A A A A T T T T T T A A
4 chr4_3528426 0 3528426 A A A A A A A A A A A A A A A A C C A A
4 chr4_3545738 0 3545738 T T A T T T T T T T T T T T T T T T T T
4 chr4_3547482 0 3547482 T T G T T T T T T T T T T T T T T T T T
4 chr4_3562492 0 3562492 T T T T T T G G T T T T T T T T T T T T
4 chr4_3563054 0 3563054 A A A A A A A A A A A A A A A A T T A A
4 chr4_3564292 0 3564292 C C C C C C C C C C C C C C G G C C C C
4 chr4_3618236 0 3618236 G G G G G G G G G G G G G T G G G G G G
4 chr4_3620121 0 3620121 A A A A A A A A A A A A A A A A A C A A
4 chr4_3659295 0 3659295 G G G G G G G G G G G G G T G G G G G G
4 chr4_3665100 0 3665100 G G G G G G G G G G G G C G G G G G G G
4 chr4_3665770 0 3665770 T T G G G G T T T T T T T T T T T T T T
4 chr4_3671847 0 3671847 C C C C C C C C G G G G C C C C C C G G
4 chr4_3675285 0 3675285 G T T T T T G T T T T T T T T T T T T T
4 chr4_3676896 0 3676896 C C C C C C C C A A A A C C C C C C A A
4 chr4_3699244 0 3699244 A A A A A A A A A A A A A T A A A A A A
4 chr4_3712909 0 3712909 T T A T A A T T T T T T T T T T T T T T
4 chr4_3728019 0 3728019 G G G G G G G G C C C C G G G G G G C C
4 chr4_3730293 0 3730293 G G G G C G G G G G G G G G G G G G G G
4 chr4_3788265 0 3788265 C C C C C C C C G G G G C C C C C C G G
4 chr4_3791627 0 3791627 C C C C A C C C C C C C C C C C C C C C
4 chr4_3796936 0 3796936 C C C C C C C G C C C C C C C C C C C C
4 chr4_3802840 0 3802840 G G G G G G G G G G G G G T G G G G G G
4 chr4_3812095 0 3812095 T T T T T T T T T T T T A T T T T T T T
4 chr4_3812712 0 3812712 C C C C C C C C C C C C C G C C C C C C
4 chr4_3837389 0 3837389 C C C C C C C C C C C C C C C C A A C C
4 chr4_3842015 0 3842015 C C C C C C C C G G G G C C C C C C G G
4 chr4_3857783 0 3857783 G G G G G G G G G T G G G G G G G G G G
4 chr4_3907375 0 3907375 T T G G G T T T T T T T T T T T T T T T
4 chr4_3922085 0 3922085 C C C C C C C C G G G G C C C C C C G G
4 chr4_3975603 0 3975603 A A A A A A A A A A A T A A A A A A A A
4 chr4_3980320 0 3980320 C C C C C C C C C C A A C C C C C C C C
4 chr4_3983051 0 3983051 G G G G G G G G T T T T T T G G T T T T
4 chr4_3984225 0 3984225 T T T T T T T T T T T T T T T T G G T T
4 chr4_3985143 0 3985143 C C A A A A C C C C C C A A A A A A C C
4 chr4_3995881 0 3995881 G G G G C G G G G G G G G G G G G G G G
4 chr4_4016503 0 4016503 C C C C C C C C C C C C C C C C G G C C
4 chr4_4024606 0 4024606 A A A A A A A A T T T T A A A A A A T T
4 chr4_4039012 0 4039012 A A A A A A A A C C C C A A A A A A C C
4 chr4_4072121 0 4072121 T T T T T T T T A T A A T T T T T T T T
4 chr4_4093062 0 4093062 A A C C A A A A A A A A A A A A A A A A
4 chr4_4128704 0 4128704 A A A A A A A A A A A A C C A A A A A A
4 chr4_4132091 0 4132091 A A A A A A A A A A A A A A A A C C A A
4 chr4_4135878 0 4135878 T T T T T T T T T T T T T T T T A A T T
4 chr4_4136402 0 4136402 T T T T T T T T G G G T T T T T T T G G
4 chr4_4147531 0 4147531 C C C C C G C C C C C C C C C C C C C C
4 chr4_4153828 0 4153828 A A A A A A A A A A A A A A A A C C A A
4 chr4_4155198 0 4155198 T T G G G G T T G G G G G G G G G G G G
4 chr4_4156199 0 4156199 T T T T T T T T T T T T G G T T T T T T
4 chr4_4164601 0 4164601 C C C C C C C C G G G G C C C C C C G G
4 chr4_4170769 0 4170769 G G G G G G G G C C C C G G G G G G C C
4 chr4_4192077 0 4192077 C C C C C C C C C G C G C C C C C C G G
4 chr4_4199642 0 4199642 T T G G G G T T T T T T T T T T T T T T
4 chr4_4207669 0 4207669 G G G G G G G G G G G G G G C C G G G G
4 chr4_4221976 0 4221976 G G G G G G G G G G G G G G C C G G G G
4 chr4_4260486 0 4260486 C C C C C C C C A A A A C C C C C C A A
4 chr4_4263903 0 4263903 C C C C C C C C C C C C C G C C C C C C
4 chr4_4264244 0 4264244 C C C C C C C C C C A C C C C C C C C C
4 chr4_4265075 0 4265075 T T T T G T T T T T T T T T T T T T T T
4 chr4_4267215 0 4267215 G G G G G G G G T T T T G G G G G G T T
4 chr4_4283696 0 4283696 A T T T T T A T T T T T T T T T T T T T
4 chr4_4320576 0 4320576 C C C C A C C C C C C C C C C C C C C C
4 chr4_4320584 0 4320584 T T T T T T T T T T T T T T G G T T T T
4 chr4_4327940 0 4327940 T T T T T T T T G G G G T T T T T T G G
4 chr4_4358662 0 4358662 T T T T T T T T T T T T G T T T T T T T
4 chr4_4378039 0 4378039 C C C C C C C C G G G G G G G G G G G G
4 chr4_4409510 0 4409510 T T G G G G T T G G G G G G G G G G G G
4 chr4_4411609 0 4411609 C C C C C C C C A A A A C C C C C C A A
4 chr4_4412066 0 4412066 T T T T T T T T T T T T T T T T G G T T
4 chr4_4422300 0 4422300 C C C C C C C C A A A A C C C C C C A A
4 chr4_4453077 0 4453077 A A A A A A A A A C A A A A A A A A A A
4 chr4_4462065 0 4462065 G G G G G G G G C C C C G G G G G G C C
4 chr4_4466526 0 4466526 G G G G G G G G G G G G C C G G G G G G
4 chr4_4474654 0 4474654 G G G G G G G G G G G G C G G G G G G G
4 chr4_4481674 0 4481674 G G G G G G G G G G G G C G G G G G G G
4 chr4_4494226 0 4494226 A A A A A A A A A A A A A C A A A A A A
4 chr4_4510802 0 4510802 T T T T T T G G T T T T T T T T T T T T
4 chr4_4512348 0 4512348 G G G G C G G G G G G G G G G G G G G G
4 chr4_4537357 0 4537357 C C C C C C C C C C C C C C C C A A C C
4 chr4_4547953 0 4547953 G G G G G G G G G G G T G G G G G G G G
4 chr4_4570156 0 4570156 G G G G G G G G C C C C G G G G G G C C
4 chr4_4583458 0 4583458 A A C C A C A A A A A A A A A A A A A A
4 chr4_4590275 0 4590275 G G G G G G G G C C C C G G G G G G C C
4 chr4_4597270 0 4597270 A A A A A A A A A A A A A C A A A A A A
4 chr4_4597474 0 4597474 A A A A A A A A A C A A A A A A A A A A
4 chr4_4598413 0 4598413 G G G G G G G G C C C C G G G G G G C C
4 chr4_4617982 0 4617982 C C C C C G C C C C C C C C C C C C C C
4 chr4_4627267 0 4627267 A A A A A A A A C C C C A A A A A A C C
4 chr4_4649609 0 4649609 T T T T T T T T G G G G T T T T T T G G
4 chr4_4665714 0 4665714 C C C C C C C C C C C C C G C C C C C C
4 chr4_4676369 0 4676369 C C C C C C C C C C C C C C C C A A C C
4 chr4_4681557 0 4681557 G G G G G G G G T T T T G G G G G G T T
4 chr4_4701270 0 4701270 G G G G G G G G T T T T T T T T T T T T
4 chr4_4705947 0 4705947 T T T T T T T T G G G G T T T T T T G G
4 chr4_4726462 0 4726462 C C C C C C C C G G G G C C C C C C G G
4 chr4_4728699 0 4728699 A A A A A A A A C C C C A A A A A A C C
4 chr4_4770068 0 4770068 G G G G G G G G C C C C G G G G G G C C
4 chr4_4799372 0 4799372 G G G G G G G G C C C C G G G G G G C C
4 chr4_4826406 0 4826406 A A A A A A A A C C C C A A A A A A C C
4 chr4_4846107 0 4846107 C C C C C C C C G G G G C C C C C C G G
4 chr4_4850455 0 4850455 C C C C C C C C A C C C C C C C C C C C
4 chr4_4859026 0 4859026 C C C C C C C C A A A A C C C C C C A A
4 chr4_4886531 0 4886531 A A A A A A A A T T T T A A A A A A T T
4 chr4_4891800 0 4891800 T T T T T T T T G G G G T T T T T T G G
4 chr4_4938094 0 4938094 G G G G G G G G G G C G G G G G G G G G
4 chr4_4957239 0 4957239 T T G G G G T T G G G G G G G G G G G G
4 chr4_4968822 0 4968822 C G C C C C C C C C C C C C C C C C C C
4 chr4_5016511 0 5016511 C C C C C C C C C G C C C C C C C C C C
4 chr4_5017953 0 5017953 C C C C C C A C C C C C C C C C C C C C
4 chr4_5057366 0 5057366 G G G G G G G G C C C C G G G G G G C C
4 chr4_5088425 0 5088425 C C C C C C C C G G G G C C C C C C G G
4 chr4_5095797 0 5095797 T T G G G G T T T T T T G G G G G G T T
4 chr4_5123605 0 5123605 C C C C C C C C G G G G G G G G G G G G
4 chr4_5124136 0 5124136 G G T T T T G G T T T T T T T T T T T T
4 chr4_5124422 0 5124422 G G G G G G G G G G G G G G G T G G G G
4 chr4_5126195 0 5126195 G G G G G G G G C C G G G G G G G G C C
4 chr4_5133869 0 5133869 C C C C C C C C A C C C C C C C C C C C
4 chr4_5169178 0 5169178 G G G G G G G G T T T T G G G G G G T T
4 chr4_5175417 0 5175417 A A C C C C C C C C C C C C C C C C C C
4 chr4_5181399 0 5181399 G G G G G G G G C C C C G G G G G G C C
4 chr4_5188580 0 5188580 C C C C C C C C A A A A C C C C C C A A
4 chr4_5205385 0 5205385 T T T T T T T T T T T T T T T T G G T T
4 chr4_5223119 0 5223119 G G G G G G G G C G C C G G G G G G G G
4 chr4_5223196 0 5223196 G G G G G G G G G G G G T T G G G G G G
4 chr4_5235683 0 5235683 A A A A A C A A A A A A A A A A A A A A
4 chr4_5256642 0 5256642 C C G G C C C C C C C C C C C C C C C C
4 chr4_5265451 0 5265451 T T T T T T T T G G G G T T T T T T G G
4 chr4_5302689 0 5302689 T T T T A T T T T T T T T T T T T T T T
4 chr4_5317668 0 5317668 A A A A A A A A A C A A A A A A A A A A
4 chr4_5325545 0 5325545 T T T T T T T T T T T T G T T T T T T T
4 chr4_5340172 0 5340172 G G G G G G G G T T T T G G G G G G T T
4 chr4_5357372 0 5357372 T T T T T T T T G G G G T T T T T T G G
4 chr4_5409378 0 5409378 A A A A A T A A A A A A A A A A A A A A
4 chr4_5411994 0 5411994 G G G G G G G G G G G G C G G G G G G G
4 chr4_5474487 0 5474487 T T T T T T T T G G G G T T T T T T G G
4 chr4_5487696 0 5487696 A A A A A A A A C C C C A A A A A A C C
4 chr4_5518130 0 5518130 G G G G G G G G C C C C G G G G G G C C
4 chr4_5545385 0 5545385 G G G G G G G G C C C C G G G G G G C C
4 chr4_5559706 0 5559706 G G T T T T T T T T T T T T T T T T T T
4 chr4_5567085 0 5567085 C C C C A C C C C C C C C C C C C C C C
4 chr4_5583993 0 5583993 C C C C C C C C C C C C C G C C C C C C
4 chr4_5610609 0 5610609 T T A A A A T T A A A A A A A A A A A A
4 chr4_5666939 0 5666939 A A A A A A A A T T T T A A A A A A T T
4 chr4_5670317 0 5670317 G G G G G G G G C C C C G G G G G G C C
4 chr4_5680042 0 5680042 T T T T T T T T T T T T A T A A T T T T
4 chr4_5682594 0 5682594 T T T T T T T T G G G G T T T T T T G G
4 chr4_5712834 0 5712834 C C C C C C C C A A A A C C C C C C A A
4 chr4_5724993 0 5724993 G G G G G G G G G G G G G G T T G G G G
4 chr4_5760483 0 5760483 C C C C C C C C A A A A C C C C C C A A
4 chr4_5761206 0 5761206 T T T T T T T T T T T T T T G G T T T T
4 chr4_5777736 0 5777736 G G G G G G G G T T T T G G G G G G T T
4 chr4_5785618 0 5785618 C C G G C C C C C C C C C C C C C C C C
4 chr4_5799415 0 5799415 A A C C C C A A C C C C C C C C A A C C
4 chr4_5813451 0 5813451 C C C C C C C C C C C C A A C C C C C C
4 chr4_5819202 0 5819202 A A A A A A A A C C C C A A A A A A C C
4 chr4_5843844 0 5843844 T T T T T T T T A A A A T T T T T T A A
4 chr4_5846649 0 5846649 C C C C C G C C C C C C C C C C C C C C
4 chr4_5866402 0 5866402 C C C C C C C C A C A A C C C C C C A A
4 chr4_5893784 0 5893784 G G G G G G G G G G G G G T G G G G G G
4 chr4_5938417 0 5938417 G G G G G G G G C C C C C C C C C C C C
4 chr4_5945286 0 5945286 C C C C C C C C C C C C C C C C A A C C
4 chr4_5946740 0 5946740 G G C C C G G G G G G G G G G G G G G G
4 chr4_5951122 0 5951122 G G G G G G G G T T T T G G G G G G T T
4 chr4_5959372 0 5959372 T T T T T T T T T T G T T T T T T T T T
4 chr4_5965916 0 5965916 G G G G G G G G C C C C G G G G G G C C
4 chr4_5975352 0 5975352 G G G G G G G G C C C C G G G G G G C C
4 chr4_5985242 0 5985242 A A A A A A A A A A A A C C A A A A A A
4 chr4_5991500 0 5991500 T T T T T T T T G G G G T T T T T T G G
4 chr4_6005025 0 6005025 C C C C C C C C A C C C C C C C C C C C
4 chr4_6014156 0 6014156 G G C C G G G G G G G G G G G G G G G G
4 chr4_6021656 0 6021656 A A A A A A A A C C C C A A A A A A C C
4 chr4_6051418 0 6051418 G G C C C C G G C C C C C C C C C C C C
4 chr4_6059615 0 6059615 T T T T T T T T A A A A T T T T T T A A
4 chr4_6067283 0 6067283 A A A A A A A A T T T T A A A A A A T T
4 chr4_6080994 0 6080994 C C C C C C C C C C A A C C C C C C A A
4 chr4_6086743 0 6086743 C C C C C C C C C C C C A A C C C C C C
4 chr4_6088034 0 6088034 C C C C C C G G C C C C C C C C C C C C
4 chr4_6088220 0 6088220 C C A C A C C C C C C C C C C C C C C C
4 chr4_6089244 0 6089244 G G G G G G G G G G G G G G C G G G G G
4 chr4_6112469 0 6112469 G G G G G G G G G G G G G T G G G G G G
4 chr4_6115549 0 6115549 C C C C C C C C G G G G C C C C C C G G
4 chr4_6120826 0 6120826 A A A C A A A A A A A A A A A A A A A A
4 chr4_6125932 0 6125932 G G G G G G G G G T G T G G G G G G T T
4 chr4_6127788 0 6127788 C C C C C C A C C C C C C C C C C C C C
4 chr4_6161187 0 6161187 C C C C C C C C C C C C C C C C A C C C
4 chr4_6161300 0 6161300 G G G G G G G G T T T T G G G G G G T T
4 chr4_6173907 0 6173907 A A A A A T A A A A A A A A A A A A A A
4 chr4_6183278 0 6183278 G G G G G G G G C C C C G G G G G G C C
4 chr4_6185266 0 6185266 G G G G G G G G C G C G G G G G G G C C
4 chr4_6204695 0 6204695 T T T T T T G G T T T T T T T T T T T T
4 chr4_6212068 0 6212068 T T A T T T T T T T T T T T T T T T T T
4 chr4_6214476 0 6214476 A A A T A A A A A A A A A A A A A A A A
4 chr4_6221750 0 6221750 T T T T T T T T A A A A T T T T T T A A
4 chr4_6228060 0 6228060 T T T T A T T T T T T T T T T T T T T T
4 chr4_6243198 0 6243198 G G G G G G G G T T T T G G G G G G T T
4 chr4_6244162 0 6244162 T T T T T T T T T T T T A T T T T T T T
4 chr4_6245367 0 6245367 A A A A A A A A A A A A A C A A A A A A
4 chr4_6254001 0 6254001 A A A A A T A A A A A A A A A A A A A A
4 chr4_6267682 0 6267682 G G G G G G G G G G G G C G G G G G G G
4 chr4_6278640 0 6278640 G G G G G G G G G G G G G G C C G G G G
4 chr4_6305691 0 6305691 G G G G G G G G G G G G G G G G C C G G
4 chr4_6308527 0 6308527 A A A A A A A A A A A A A C A A A A A A
4 chr4_6324028 0 6324028 G G G G G G G G C C C C G G G G G G C C
4 chr4_6324392 0 6324392 T T T T T T T T G G G G T T T T T T G G
4 chr4_6327915 0 6327915 A A A A A A A A C C C C A A A A A A C C
4 chr4_6351385 0 6351385 C C C C C C C C A C A A C C C C C C C C
4 chr4_6359555 0 6359555 C C C C C C C C G G G G C C C C C C G G
4 chr4_6360428 0 6360428 G G G G G G G G C C C C G G G G G G C C
4 chr4_6362443 0 6362443 G G G G G G G G T T T T G G G G G G T T
4 chr4_6365468 0 6365468 A A C C C C C C C C C C C C C C C C C C
4 chr4_6390639 0 6390639 C C C C C C C C C C C C C C A A C C C C
4 chr4_6405495 0 6405495 T T T T T T T T A A A A T T T T T T A A
4 chr4_6415694 0 6415694 C C C C C C C C C C C C A A C C C C C C
4 chr4_6419279 0 6419279 A A A A A A A A C C C C A A A A A A C C
4 chr4_6424887 0 6424887 C C C C G G C C C C C C C C C C C C C C
4 chr4_6426653 0 6426653 G G G G G G G G G T G T G G G G G G G G
4 chr4_6430698 0 6430698 G G G G G G C G G G G G G G G G G G G G
4 chr4_6449053 0 6449053 C C G G C C C C C C C C C C C C C C C C
4 chr4_6464786 0 6464786 G G G G G G G G C G G G G G G G G G G G
4 chr4_6481554 0 6481554 A A C C C C A A C C C C C C C C C C C C
4 chr4_6500420 0 6500420 G G G G G G G G G G G G C G G G G G G G
4 chr4_6531616 0 6531616 A C C C C C A C C C C C C C C C C C C C
4 chr4_6532403 0 6532403 C C C C C C C C C C C C C G C C C C C C
4 chr4_6532618 0 6532618 T T T T T T A T T T T T T T T T T T T T
4 chr4_6566298 0 6566298 A A A A A A A A A A A A A C A A A A A A
4 chr4_6572687 0 6572687 C C G G G G C C C C C C C C C C C C C C
4 chr4_6577567 0 6577567 G G G G G G G G C C C C G G G G G G C C
4 chr4_6579119 0 6579119 C G G G G G G G G G G G G G G G G G G G
4 chr4_6603331 0 6603331 C C C C C C C C G G G G C C C C C C G G
4 chr4_6610099 0 6610099 G G G G G G G G G G G G G G G G T T G G
4 chr4_6611655 0 6611655 A A A A A A A A C C C C A A A A A A C C
4 chr4_6617173 0 6617173 C C C C C C C C A A A A C C C C C C A A
4 chr4_6621752 0 6621752 G G G G G G G G G T G G G G G G G G G G
4 chr4_6624192 0 6624192 T T T T T T T T T T G T T T T T T T T T
4 chr4_6656996 0 6656996 G G G G G G G G C C C C C C G G G G C C
4 chr4_6662977 0 6662977 G G G G G G G G G G G G G G G G G T G G
4 chr4_6664812 0 6664812 C C C C C C C C A A A A C C C C C C A A
4 chr4_6688897 0 6688897 C C C C C C C C G G G G C C C C C C G G
4 chr4_6690892 0 6690892 G G G G G G G G C C C C G G G G G G C C
4 chr4_6709946 0 6709946 G G G G G G G G T T T T G G G G G G T T
4 chr4_6711142 0 6711142 T T T T T T T T T T T T T T A T T T T T
4 chr4_6730247 0 6730247 A A A A A A A A A A A A A A A T A A A A
4 chr4_6736517 0 6736517 G G G G G G G G C C C C G G G G G G C C
4 chr4_6740788 0 6740788 C C C C C C C C A A A A C C C C C C A A
4 chr4_6760325 0 6760325 C C A A A A C C A A A A A A A A A A A A
4 chr4_6773528 0 6773528 A A C C C C A A C C C C C C C C C C C C
4 chr4_6780552 0 6780552 A A A A A A A A C C C C A A A A A A C C
4 chr4_6787472 0 6787472 G G G G G G G G C G G G G G G G G G C C
4 chr4_6789952 0 6789952 T T T T T T T T G G G G T T T T T T G G
4 chr4_6825753 0 6825753 G G G G G G G G C C C C G G G G G G C C
4 chr4_6837211 0 6837211 A A A A A A A A C C C C A A A A A A C C
4 chr4_6857441 0 6857441 G G G G G G G G C C C C G G G G G G C C
4 chr4_6870870 0 6870870 G G C C G G G G G G G G G G G G G G G G
4 chr4_6881747 0 6881747 G G T T T T T T T T T T T T T T T T T T
4 chr4_6894159 0 6894159 T T A T A T T T T T T T A A A A T T T T
4 chr4_6898146 0 6898146 C C C C C C C C A A A A C C C C C C A A
4 chr4_6913886 0 6913886 A A A A A A A A C C C C A A A A A A C C
4 chr4_6914345 0 6914345 T T T T T T T T G G G G T T T T T T G G
4 chr4_6922799 0 6922799 A A A A A A A A A A A T A A A A A A A A
4 chr4_6935976 0 6935976 A A A A A A A A A A A A A A A A C C A A
4 chr4_6979085 0 6979085 G G G G G G G T G G G G G G G G G G G G
4 chr4_6985754 0 6985754 G G G G G G G G C C C C G G G G G G C C
4 chr4_6994887 0 6994887 G G G G G G G G T T T T G G G G G G T T
4 chr4_7013366 0 7013366 C C C C C C C C A A C C C C C C C C C C
4 chr4_7019484 0 7019484 C C C C A C C C C C C C C C C C C C C C
4 chr4_7020659 0 7020659 G G G G G G G G C C C C G G G G G G C C
4 chr4_7023364 0 7023364 G G G G G G G G C C C C G G G G G G C C
4 chr4_7024273 0 7024273 C C C C C C C C A A A A C C C C C C A A
4 chr4_7067892 0 7067892 G G G G G G G G G G G G G T G G G G G G
4 chr4_7103287 0 7103287 T T T T T T T T G G G G T T T T T T G G
4 chr4_7104033 0 7104033 G G G G C G G G G G G G G G G G G G G G
4 chr4_7135350 0 7135350 A A C C C C A A A A A A A A A A A A A A
4 chr4_7136885 0 7136885 A A A A A A A A C C C C A A A A A A C C
4 chr4_7139150 0 7139150 C C C C C C C C G G G G C C C C C C G G
4 chr4_7174771 0 7174771 T T T T T T T T G G G G T T T T T T G G
4 chr4_7207671 0 7207671 A A A A A A A C A A A A A A A A A A A A
4 chr4_7208747 0 7208747 C C C C C C C C C C C C C G C G C C C C
4 chr4_7232773 0 7232773 T T T T T T T T T T T T T T T T G T T T
4 chr4_7233837 0 7233837 A A A A A A A A C C C C A A A A A A C C
4 chr4_7269200 0 7269200 C C C C C C C C C C C C C C C C G G C C
4 chr4_7279129 0 7279129 A A A A A T A A A A A A A A A A A A A A
4 chr4_7325612 0 7325612 A A C C C C A A A A A A A A A A A A A A
4 chr4_7342445 0 7342445 G G G G G G G G G G G G G G G T G G G G
4 chr4_7367036 0 7367036 C C C C C C C C A C C C C C C C C C C C
4 chr4_7385181 0 7385181 A A A A A A A A A A A A A A A A C C A A
4 chr4_7498464 0 7498464 C C A A C C C C C C C C C C C C C C C C
4 chr4_7499212 0 7499212 T T T T T T A T T T T T T T T T T T T T
4 chr4_7514290 0 7514290 T T T T T T T T G G G G T T T T T T G G
4 chr4_7545998 0 7545998 A A A A A A A A A A A A A A A C A A A A
4 chr4_7566544 0 7566544 C C G G G G G G G G G G G G G G G G G G
4 chr4_7590755 0 7590755 A A A A A A A A C C C C A A A A A A C C
4 chr4_7612076 0 7612076 G G G G G G G G G G G G C C C C C C G G
4 chr4_7624714 0 7624714 A A A A A A A A A A A A A C A A A A A A
4 chr4_7630958 0 7630958 C C C C C C C C C C C C A A A A C C C C
4 chr4_7641931 0 7641931 A A T T T T A A A A A A A A A A A A A A
4 chr4_7644638 0 7644638 T T T T G T T T T T T T T T T T T T T T
4 chr4_7646512 0 7646512 G G G G G G G G C C C C G G G G G G G G
4 chr4_7657944 0 7657944 C C C C C C C C A A A A C C C C C C A A
4 chr4_7667490 0 7667490 A A A A A A A A T T T T A A A A A A T T
4 chr4_7671475 0 7671475 A C A A A A A A A A A A A A A A A A A A
4 chr4_7700808 0 7700808 T T T T T T T T A A A A T T T T T T A A
4 chr4_7710050 0 7710050 G G G G G G G G G G G G G G C G G G G G
4 chr4_7725954 0 7725954 A A A A A A A A C C C C A A A A A A C C
4 chr4_7729083 0 7729083 A A A A A A A A T T T T A A A A A A T T
4 chr4_7730657 0 7730657 G G G G G G G G C C C C G G G G G G C C
4 chr4_7745314 0 7745314 A A A A A A A A A A A A C C A A A A A A
4 chr4_7758489 0 7758489 C C C C C C C C C C C C A C C C C C C C
4 chr4_7775710 0 7775710 G G G G G G G G C C C C G G G G G G C C
4 chr4_7789607 0 7789607 A A A A A A A A C C A C A A A A A A C C
4 chr4_7793291 0 7793291 A A A A A A A A T T T T A A A A A A T T
4 chr4_7800736 0 7800736 C C C C C C C C G G G G C C C C C C G G
4 chr4_7806684 0 7806684 A A A A A A T T A A A A A A A A A A A A
4 chr4_7839737 0 7839737 C C C C C C C C A A A A C C C C C C A A
4 chr4_7861491 0 7861491 G G G G G G G G G G G G G T G G G G G G
4 chr4_7869190 0 7869190 C C G G G G C C G G G G G G G G G G G G
4 chr4_7878646 0 7878646 T T T T G T T T T T T T T T T T T T T T
4 chr4_7884023 0 7884023 C C C C C C C C C C C C C G C C C C C C
4 chr4_7900743 0 7900743 T T T T T T T T A A A A T T T T T T A A
4 chr4_7901759 0 7901759 C C C C C C C C G G C C C C C C C C C C
4 chr4_7910079 0 7910079 C C C C C C C C A A A A C C C C C C A A
4 chr4_7923647 0 7923647 T T T T T T T T T T T T T T T T G G T T
4 chr4_7934692 0 7934692 C C C C C C C C C C C C C G C C C C C C
4 chr4_7942375 0 7942375 G G G G G G G G T T T T G G G G G G T T
4 chr4_7966758 0 7966758 G G G G G G G G C C C C G G G G G G C C
4 chr4_7975156 0 7975156 C C C C C C C C C C C C C C C C A A C C
4 chr4_8008937 0 8008937 T T T T T T T T T T T T T T T T G G T T
4 chr4_8043563 0 8043563 T T T T T T T T G G G G T T T T T T G G
4 chr4_8052655 0 8052655 C C C C C C C C G G G G C C C C C C G G
4 chr4_8057097 0 8057097 C C C C C C C C A A A A C C C C C C A A
4 chr4_8065770 0 8065770 A T T T T T T T T T T T T T T T T T T T
4 chr4_8073846 0 8073846 C G C C C C C C C C C C C C C C C C C C
4 chr4_8097927 0 8097927 T T T T T T T T T T T T A T T T T T T T
4 chr4_8099149 0 8099149 A A A A A A A C A A A A A A A A A A A A
4 chr4_8122078 0 8122078 C C C C C C A C C C C C C C C C C C C C
4 chr4_8136758 0 8136758 A A A A A A A A T T T T A A A A A A T T
4 chr4_8148671 0 8148671 C G G G G G C G G G G G G G G G G G G G
4 chr4_8155366 0 8155366 G G G G G G G G C C C C G G G G G G C C
4 chr4_8170145 0 8170145 T T T T T T T T T T T T G T T T T T T T
4 chr4_8172980 0 8172980 G G G G G G G G C C C C G G G G G G C C
4 chr4_8173876 0 8173876 T T T T T T T T G G G G T T T T T T G G
4 chr4_8180677 0 8180677 G G G G G G C G G G G G G G G G G G G G
4 chr4_8204152 0 8204152 G G G G G G G G C C C C G G G G G G C C
4 chr4_8246012 0 8246012 C C C C C C C C A C A C C C C C C C C C
4 chr4_8254108 0 8254108 C C G G G G C C C C C C C C C C C C C C
4 chr4_8255158 0 8255158 A A A A A A A A A A A A C C A C A A A A
4 chr4_8275549 0 8275549 A A A A A A A A C C C C A A A A A A C C
4 chr4_8298155 0 8298155 C C C C C C C C C C C C A A C C C C C C
4 chr4_8329407 0 8329407 C C C C C C C C C C C C C C A C C C C C
4 chr4_8336040 0 8336040 C C G G G G G G G G G G G G G G G G G G
4 chr4_8366195 0 8366195 G G G G G G G G C G G G G G G G G G G G
4 chr4_8428357 0 8428357 T T T T T T T T T T G T T T T T T T T T
4 chr4_8431214 0 8431214 T T T T T T A A T T T T T T T T T T T T
4 chr4_8453166 0 8453166 G G G G G G G G G G C G G G G G G G C C
4 chr4_8485574 0 8485574 C C C C C C C C A A A A C C C C C C A A
4 chr4_8490440 0 8490440 C C C C C C C C G G G G C C C C C C G G
4 chr4_8498149 0 8498149 C C C C C C C C C C C C C C C C A C C C
4 chr4_8507334 0 8507334 C C C C C C C C G G G G C C C C C C G G
4 chr4_8562175 0 8562175 C C C C C C C C G G G G C C C C C C G G
4 chr4_8590831 0 8590831 G G G G G G G G T T T T G G G G G G T T
4 chr4_8608511 0 8608511 C C C C C C C C C C C C C C A A C C C C
4 chr4_8636499 0 8636499 G T G G G G G G G G G G G G G G G G G G
4 chr4_8639662 0 8639662 A A A A A A A A C C C C A A A A A A C C
4 chr4_8641643 0 8641643 C C C C C C C C C C C C C C G G C C C C
4 chr4_8674248 0 8674248 T T A A A A T T T T T T T T T T T T T T
4 chr4_8696566 0 8696566 T T T T T T T T A T A A T T T T T T T T
4 chr4_8722321 0 8722321 A A A A A A A A A A A A A A A T A A A A
4 chr4_8741011 0 8741011 T T T T T T T T A A A A T T T T T T A A
4 chr4_8747398 0 8747398 A A A A A A A A A A A A A A A A A T A A
4 chr4_8765863 0 8765863 C C C C C C C C C C C C A C C C C C C C
4 chr4_8809028 0 8809028 G G G G G G G G G G G G G G G G G T G G
4 chr4_8841809 0 8841809 C C C C C C C C C C C C C C G G C C C C
4 chr4_8866554 0 8866554 A A A A A A A A C C C C A A A A A A C C
4 chr4_8883991 0 8883991 A A A A A A A A A A T T A A A A A A A A
4 chr4_8917968 0 8917968 C C C C C C C C G G G G C C C C C C G G
4 chr4_8937318 0 8937318 C C C C C C C C C C C C A C C C A A C C
4 chr4_8948435 0 8948435 C C G G C G C C C C C C C C C C C C C C
4 chr4_8949544 0 8949544 T T G G G G T T T T T T G G G G G G T T
4 chr4_8975351 0 8975351 T T T T T T G T T T T T T T T T T T T T
4 chr4_9012369 0 9012369 A A A T A T A A A A A A A A A A A A A A
4 chr4_9050008 0 9050008 C C C C C C C C G G G G C C C C C C G G
4 chr4_9061685 0 9061685 C C A A A A A C A A A A A A A A A A A A
4 chr4_9087232 0 9087232 T T T T T T T T G T G G T T T T T T G G
4 chr4_9090202 0 9090202 A A A A A A A A A A C C A A A A A A A A
4 chr4_9099125 0 9099125 A A A A A A A A A A A A A A A A T T A A
4 chr4_9213667 0 9213667 C C C C C C C C C C C G C C C C C C C C
4 chr4_9226146 0 9226146 C C C C C C C C C C C C A A A A C C C C
4 chr4_9242756 0 9242756 C G C G C G G G G G G G G G G G G G G G
4 chr4_9271926 0 9271926 G G C G G G G G G G G G G G G G G G G G
4 chr4_9273033 0 9273033 C C C C C C C C G G G G C C C C C C G G
4 chr4_9274353 0 9274353 A A A C A A A A A A A A A A A A A A A A
4 chr4_9310195 0 9310195 A A A A A A A A T T T T A A A A A A T T
4 chr4_9322321 0 9322321 C C C C C C C C A A A A C C C C C C A A
4 chr4_9447084 0 9447084 T T T T T T T T G G G G T T T T T T T T
4 chr4_9513439 0 9513439 C C C C C C C C C C C C C G C C C C C C
4 chr4_9517323 0 9517323 A A A A A A A A T T T T A A A A A A T T
4 chr4_9546768 0 9546768 G G G G G G G G G G G G G G G G C C G G
4 chr4_9721892 0 9721892 C C C C C C C C A A A A C C C C C C A A
4 chr4_9728241 0 9728241 C C C C C C C C G G G G C C C C C C G G
4 chr4_9741442 0 9741442 A A A A A C A A A A A A A A A A A A A A
4 chr4_9750535 0 9750535 T T A T A T T T A A A A T T T T T T A A
4 chr4_9779867 0 9779867 A A A A A A A A T T T T A A A A A A T T
4 chr4_9786306 0 9786306 G G G G G G G G C C C C G G G G G G C C
4 chr4_9807287 0 9807287 C C C C C C C C G G G G C C C C C C G G
4 chr4_9815060 0 9815060 T T T T T T T T G G G G T T T T T T G G
4 chr4_9821033 0 9821033 C C C C C C A C C C C C C C C C C C C C
4 chr4_9824558 0 9824558 T T G G G G T T G G G G G G G G G G G G
4 chr4_9859714 0 9859714 A A A A A A A A C C C C A A A A A A C C
4 chr4_9866138 0 9866138 A A A A A A A A A A A A A A A A C C A A
4 chr4_9874826 0 9874826 T T T T T T T T T T T T T T T T A A T T
4 chr4_9912753 0 9912753 C C A C A A C C A A A A A A A A A A A A
4 chr4_9914331 0 9914331 C C C C C C C C C C C C C G C C C C C C
4 chr4_9920965 0 9920965 C C C C C C C C G G G G C C C C C C G G
4 chr4_9921318 0 9921318 T T T T T T T T G G G G T T T T T T G G
4 chr4_9921422 0 9921422 G G G G G G G G G G G G G G G G T T G G
4 chr4_9954054 0 9954054 G G C C C C G G C C C C C C C C C C C C
4 chr4_9962532 0 9962532 C C C C A A C C C C C C C C C C C C C C
4 chr4_9963464 0 9963464 G G G G G G G G C C C C G G G G G G G G
4 chr4_9963583 0 9963583 A A A A A A A A A A A A A T A A A A A A
4 chr4_9968867 0 9968867 C C C C C C C C A A A A C C C C C C A A
4 chr4_9972806 0 9972806 C C C C C C C G C C C C C C C C C C C C
4 chr4_9974568 0 9974568 A A A A A A A A A A A A A C A A A A A A
4 chr4_9987169 0 9987169 A A A A A A A A C C C C A A A A A A C C
4 chr4_10000866 0 10000866 T T T T T T T T T T T T G G T T T T T T
4 chr4_10017488 0 10017488 A C C C C C C C C C C C C C C C C C C C
4 chr4_10043175 0 10043175 T T T T T T G T T T T T T T T T T T T T
4 chr4_10061786 0 10061786 T T T T T T T T A T T T T T T T T T T T
4 chr4_10096878 0 10096878 G G G G G G G G G G G G G T G G G G G G
4 chr4_10113972 0 10113972 A A A A A A A A A A A A A A C C A A A A
4 chr4_10130288 0 10130288 A A A A A A A A A A A A A C A A A A A A
4 chr4_10133774 0 10133774 C C C C C C C C G G G G C C C C C C G G
4 chr4_10144575 0 10144575 G G G G G G G G C C C C G G G G G G C C
4 chr4_10147367 0 10147367 C C G G G G G G G G G G G G G G G G G G
4 chr4_10159547 0 10159547 C C C C C C C C A A A A C C C C C C A A
4 chr4_10190521 0 10190521 T T T T T T A T T T T T T T T T T T T T
4 chr4_10232461 0 10232461 A A A A A A A A A A A A A A A A A C A A
4 chr4_10238913 0 10238913 A A A A A A A A A A A A C C A A A A A A
4 chr4_10255001 0 10255001 T T A A T T T T T T T T T T T T T T T T
4 chr4_10257939 0 10257939 A A A A A A A A A A A A A C C C A A A A
4 chr4_10273205 0 10273205 C C C C C C C C G G G G C C C C C C G G
4 chr4_10287501 0 10287501 T T T T T T T T G G G G G G G G G G G G
4 chr4_10293290 0 10293290 C C C C C C C C G G G G C C C C C C G G
4 chr4_10296044 0 10296044 C C C G C C C C C C C C C C C C C C C C
4 chr4_10302052 0 10302052 G G G G G G G G G G G G G T G G G G G G
4 chr4_10322437 0 10322437 T T T T T T T T T T T T T T T T G T T T
4 chr4_10324413 0 10324413 G G C C G G G G G G G G G G G G G G G G
4 chr4_10329554 0 10329554 G G G G G G G G C C C C G G G G G G C C
4 chr4_10333302 0 10333302 G G G G G G G G G G G G G G T T G G G G
4 chr4_10381596 0 10381596 T T T T T T T T A A A A T T T T T T A A
4 chr4_10399670 0 10399670 G G T T G G G G G G G G G G G G G G G G
4 chr4_10403094 0 10403094 G G G G G G C C G G G G G G G G G G G G
4 chr4_10409925 0 10409925 A A A A A A A A T T T T A A A A A A T T
4 chr4_10413854 0 10413854 T T T T T T T T T T T T G G T T T T T T
4 chr4_10417495 0 10417495 G G G G G G G G C C C C G G G G G G C C
4 chr4_10418374 0 10418374 G G G G G G G G T T T T G G G G G G T T
4 chr4_10439051 0 10439051 A C C C C C C C C C C C C C C C C C C C
4 chr4_10464780 0 10464780 C C G G G G C C G G G G G G G G G G G G
4 chr4_10523649 0 10523649 C C C C C C C C C C C C C C C C G G C C
4 chr4_10531322 0 10531322 C C C C C C C C C C C C C G C C C C C C
4 chr4_10535936 0 10535936 A A A A A A A A C C C C A A A A A A C C
4 chr4_10547480 0 10547480 G G G G G G G G G G G G G G C C G G G G
4 chr4_10560048 0 10560048 C C C C C C C C A A A A C C C C C C A A
4 chr4_10567378 0 10567378 T T T T T T T T T T T T T T T T G G T T
4 chr4_10574021 0 10574021 A A A A A A A A A T A A A A A A A A A A
4 chr4_10598177 0 10598177 C C C C C C C C G G G G C C C C C C G G
4 chr4_10600778 0 10600778 A A A A A A A A C C C C A A A A A A C C
4 chr4_10638474 0 10638474 T T T T T T T T A A A A T T T T T T A A
4 chr4_10645996 0 10645996 A A A A A A A A T T T T A A A A A A T T
4 chr4_10667729 0 10667729 T T T T T T T T A A A A T T T T T T A A
4 chr4_10671004 0 10671004 C C C C C C C C G G G G C C C C C C G G
4 chr4_10730548 0 10730548 G G G G G G G G C C C C G G G G G G C C
4 chr4_10737372 0 10737372 A A A A A A C C A A A A A A A A A A A A
4 chr4_10754218 0 10754218 G G G G G G G G G G G G G G T T G G G G
4 chr4_10785096 0 10785096 T T G G G G G G G G G G G G G G G G G G
4 chr4_10829469 0 10829469 A A A A A A A A C C C C A A A A A A C C
4 chr4_10835414 0 10835414 C C C C C C C C C C C C A C C C C C C C
4 chr4_10913783 0 10913783 G G G G G G G G T T T T G G G G G G T T
4 chr4_10918106 0 10918106 A A A A A A A A C C C C A A A A A A C C
4 chr4_10918322 0 10918322 G G G G G G G G C G G G G G G G G G G G
4 chr4_10918334 0 10918334 G G G G G G G G T T T T G G G G G G T T
4 chr4_10918364 0 10918364 G G G G G G G G C G G G G G G G G G G G
4 chr4_10938829 0 10938829 A A A A A A A A A A A A A A C C A A A A
4 chr4_10972787 0 10972787 A A A A T T A A A A A A A A A A A A A A
4 chr4_11018171 0 11018171 G G G G G G G G G G G G G G G G T T G G
4 chr4_11021520 0 11021520 G G G G G G G G G G G G C G G G G G G G
4 chr4_11028342 0 11028342 G G G G G G G G T T G G G G G G G T T T
4 chr4_11059310 0 11059310 C C C C C C C C A A A A A A A A A A A A
4 chr4_11070360 0 11070360 A A C C C C C C C C C C C C C C C C C C
4 chr4_11085275 0 11085275 G G G G G G G G T T G G G G G G G G G G
4 chr4_11119734 0 11119734 T T T T T T T T T T T T T T T T G G T T
4 chr4_11126659 0 11126659 A A A A A C A A A A A A A A A A A A A A
4 chr4_11140571 0 11140571 G G G G G G G G T T T T G G G G G G T T
4 chr4_11154730 0 11154730 C C C C C C C C A A A C C C C C C C C C
4 chr4_11156207 0 11156207 G G G G G G G G G G G G G G T T G G G G
4 chr4_11164232 0 11164232 A A A T A A A A A A A A A A A A A A A A
4 chr4_11173031 0 11173031 A A A A A T A A A A A A A A A A A A A A
4 chr4_11176740 0 11176740 A A A A A A A A T T T T A A A A A A T T
4 chr4_11193123 0 11193123 G G G G G G G G T T T T G G G G G G T T
4 chr4_11208645 0 11208645 G G C C G G G G G G G G G G G G G G G G
4 chr4_11217940 0 11217940 G G G G G G G G C C C C G G G G G G C C
4 chr4_11250799 0 11250799 G G G G G G G G C C C G G G G G G G C C
4 chr4_11250952 0 11250952 T T G G G G T T G G G G G G G G G G G G
4 chr4_11253312 0 11253312 A A A A A A A A A A A T A A A A A A T T
4 chr4_11267201 0 11267201 A A C C C C A A A A A A A A A A A A A A
4 chr4_11296426 0 11296426 T T T T T T T T G G G G T T T T T T G G
4 chr4_11310922 0 11310922 A A A A A A A A A A A A C C A A A A A A
4 chr4_11315538 0 11315538 A A A A A A A A C C C C A A A A A A C C
4 chr4_11354414 0 11354414 G G T T T T G G G G G G G G G G G G G G
4 chr4_11378506 0 11378506 A A A A A A A A T T T T A A A A A A T T
4 chr4_11497823 0 11497823 C C C C C C C C G G G G C C C C C C G G
4 chr4_11510112 0 11510112 A T T T T T T T T T T T T T T T T T T T
4 chr4_11519516 0 11519516 C C C C C C C C G G C G C C C C C C G G
4 chr4_11519600 0 11519600 G G G T G T G G G G G G G G G G G G G G
4 chr4_11521091 0 11521091 C C C C C C C C G G C G C C C C C C G G
4 chr4_11634063 0 11634063 T T T T T T A T T T T T T T T T T T T T
4 chr4_11637457 0 11637457 T T G G G G T T G G G G G G G G G G G G
4 chr4_11651101 0 11651101 G G T T T T G G G G G G G G G G G G G G
4 chr4_11657274 0 11657274 C C A A A A A A A A A A A A A A A A A A
4 chr4_11681660 0 11681660 C C C C C C C C C C C G C C C C C C C C
4 chr4_11690704 0 11690704 G G G G G G G G G G G G G T G G G G G G
4 chr4_11707198 0 11707198 T T T T T T T T T T T T G G T T G G T T
4 chr4_11711716 0 11711716 G G G G G G G G G G G G G G G G C C G G
4 chr4_11725062 0 11725062 A A A A A A A A T T T T A A A A A A T T
4 chr4_11734346 0 11734346 T T T T T T T T G G G G T T T T T T G G
4 chr4_11744373 0 11744373 T T T T T T T T T T G T T T T T T T T T
4 chr4_11753606 0 11753606 C C C C C C C C A A C C C C C C C C C C
4 chr4_11777708 0 11777708 G G G G G G G G G G G G G G G G C C G G
4 chr4_11859671 0 11859671 C C C C C C C C A A A A C C C C C C A A
4 chr4_11903829 0 11903829 C C C C C C C C C C C G C C C C C C C C
4 chr4_11943288 0 11943288 A T A A A A A A A A A A A A A A A A A A
4 chr4_11967636 0 11967636 A A A A A A A A T T T T A A A A A A T T
4 chr4_11971060 0 11971060 T T T T T T T T A A A A T T T T T T A A
4 chr4_11973117 0 11973117 A A A A A A A A A A A C A A A A A A A A
4 chr4_11985818 0 11985818 G G G G G G G G T T T T G G G G G G T T
4 chr4_12007648 0 12007648 G G G G G G G G G G G G G G C C G G G G
4 chr4_12052299 0 12052299 C C C C C G C C C C C C C C C C C C C C
4 chr4_12058869 0 12058869 G G G G G G G G C C C C G G G G G G C C
4 chr4_12067121 0 12067121 C C C C C C C C C C C C C G C C C C C C
4 chr4_12079619 0 12079619 C C C C C C C C G G G G C C C C C C G G
4 chr4_12083978 0 12083978 G G C G C C G G G G G G G G G G G G G G
4 chr4_12090476 0 12090476 G G G G G G G G C C C C G G G G G G C C
4 chr4_12096208 0 12096208 A A A A A A A A A A A A A A C C A A A A
4 chr4_12111089 0 12111089 A A C C A A A A A A A A A A A A A A A A
4 chr4_12124130 0 12124130 G G G G G G G G C C C C G G G G G G C C
4 chr4_12147850 0 12147850 G G G G G G G G G G G G T T G G G G G G
4 chr4_12150815 0 12150815 T T A A T T T T T T T T T T T T T T T T
4 chr4_12154449 0 12154449 A A A A A A A A T T T T A A A A A A T T
4 chr4_12155366 0 12155366 G G G G G G G G C C C C G G G G G G C C
4 chr4_12164875 0 12164875 G G T T T T G G T T T T T T T T T T T T
4 chr4_12174661 0 12174661 T T T T T T T T A A T T T T T T T T T T
4 chr4_12179291 0 12179291 T T T T T T T T T T T T T T A A T T T T
4 chr4_12221067 0 12221067 G G G G G G G G G G G G G G G G C C G G
4 chr4_12222776 0 12222776 T T G T T T T T T T T T T T T T T T T T
4 chr4_12226369 0 12226369 T T T T G T T T T T T T T T T T T T T T
4 chr4_12227773 0 12227773 C C G G G G G G G G G G G G G G G G G G
4 chr4_12265410 0 12265410 C C G G G G C C C C C C C C C C C C C C
4 chr4_12273144 0 12273144 C C C C C C A C C C C C C C C C C C C C
4 chr4_12273710 0 12273710 A A A A A A A A C C C C A A A A A A C C
4 chr4_12280129 0 12280129 G G G G G G G G G G G G G T G G G G G G
4 chr4_12302151 0 12302151 T T T T T T T T G G G G T T T T T T G G
4 chr4_12306897 0 12306897 T T T T T T T T T T G G T T T T T T T T
4 chr4_12308813 0 12308813 T T T T T T T T G G G G T T T T T T G G
4 chr4_12331088 0 12331088 C C G G G G C C C C C C C C C C C C C C
4 chr4_12334668 0 12334668 A A A A A A A A T T T T A A A A A A T T
4 chr4_12348827 0 12348827 T T T T T T T T T T T T T T A A T T T T
4 chr4_12385903 0 12385903 A A A A A A A A C C C C A A A A A A C C
4 chr4_12411571 0 12411571 T T T T T T T T T T T T G G T T T T T T
4 chr4_12420759 0 12420759 C C C C C C C C C C C C C C A A C C C C
4 chr4_12424329 0 12424329 G G G G G G G G G G G G G T G G G G G G
4 chr4_12427218 0 12427218 C C A A A A C C A A A A A A A A A A A A
4 chr4_12446828 0 12446828 A A A A A A A A A A A A A A A A T T A A
4 chr4_12455485 0 12455485 A A T T T T A A T T T T T T T T T T T T
4 chr4_12482012 0 12482012 A A A A A A A A A A A A A A C C A A A A
4 chr4_12485914 0 12485914 C C G G G G C C C C C C C C C C C C C C
4 chr4_12487206 0 12487206 G G G G G G G G G G G G G G G G T T G G
4 chr4_12496688 0 12496688 G G C C G G G G G G G G G G G G G G G G
4 chr4_12500045 0 12500045 T T T T T T T T G G G G T T T T T T G G
4 chr4_12515611 0 12515611 A A A A A A A A T T T T A A A A A A T T
4 chr4_12527199 0 12527199 T T G G G G T T G G G G G G G G G G G G
4 chr4_12529948 0 12529948 A A A A A C A A A A A A A A A A A A A A
4 chr4_12536301 0 12536301 A A A A A A A A A A A C A A A A A A A A
4 chr4_12550227 0 12550227 C C C C C C C C G G G G C C C C C C G G
4 chr4_12576526 0 12576526 A A T T T T A A A A A A A A A A A A A A
4 chr4_12591891 0 12591891 C C C C C C C C C C C C A C C C C C C C
4 chr4_12596598 0 12596598 G G G G G G G G T T T T G G G G G G T T
4 chr4_12607807 0 12607807 T T G G T T T T T T T T T T T T T T T T
4 chr4_12618483 0 12618483 G G G G G G G G G G G G G G G G C C G G
4 chr4_12618871 0 12618871 A A A A A A A A A A A T A A A A A A A A
4 chr4_12627979 0 12627979 C C C C C C C C A A A A C C C C C C A A
4 chr4_12635894 0 12635894 A A A A A A A A C C C C A A A A A A C C
4 chr4_12653737 0 12653737 A A C C C C A A C C C C C C C C C C C C
4 chr4_12696137 0 12696137 T T T T T T T T A A A A T T T T T T A A
4 chr4_12708358 0 12708358 C C C C C C C C C C A C C C C C C C C C
4 chr4_12717801 0 12717801 G G G G G G G G G G G G G G T T G G G G
4 chr4_12726555 0 12726555 C C G G G G C C G G G G G G G G G G G G
4 chr4_12731807 0 12731807 T T T T T T T T T T G T T T T T T T T T
4 chr4_12757274 0 12757274 C C C C C C C C A A A A C C C C C C A A
4 chr4_12770011 0 12770011 C C C C C C C C C C C C C C C C G G C C
4 chr4_12773029 0 12773029 C C C C C C C C A A A A C C C C C C A A
4 chr4_12789214 0 12789214 G G G G G G G G G G G T G G G G G G G G
4 chr4_12791472 0 12791472 G G G G G G G G C C C C G G G G G G C C
4 chr4_12831246 0 12831246 C C C C C C C C C C C C C C C C G G C C
4 chr4_12842615 0 12842615 G G G G G G G G C C C C G G G G G G C C
4 chr4_12857277 0 12857277 G G T T G T G G G G G G G G G G G G G G
4 chr4_12857828 0 12857828 T T T T T T T T A A A A T T T T T T A A
4 chr4_12865864 0 12865864 A A A A A A A A T T T T A A A A A A T T
4 chr4_12866679 0 12866679 C C C C A C C C C C C C C C C C C C C C
4 chr4_12871197 0 12871197 G G G G G G G G G G G G G G C G G G G G
4 chr4_12871580 0 12871580 A A A A A A A A A A A A A A A A A T A A
4 chr4_12906158 0 12906158 C C C C A A C C C C C C C C C C C C C C
4 chr4_12932529 0 12932529 C C C C C C C C A C A C C C C C C C C C
4 chr4_12935646 0 12935646 C C C C C C C C G G G G C C C C C C G G
4 chr4_12964317 0 12964317 T T T T T T T T G G G G T T T T T T G G
4 chr4_12992008 0 12992008 C C C C A A C C C C C C C C C C C C C C
4 chr4_13015724 0 13015724 T T T T T T T T G G G G T T T T T T G G
4 chr4_13025845 0 13025845 C C C C C G C C C C C C C C C C C C C C
4 chr4_13045947 0 13045947 C C C C C C C C C C C C C G C C C C C C
4 chr4_13055176 0 13055176 C C C C C C C C C C C C C C C C G G C C
4 chr4_13092457 0 13092457 T T G G G G T T G G G G G G G G G G G G
4 chr4_13096385 0 13096385 A A A A A A A A T T T T A A A A A A T T
4 chr4_13117020 0 13117020 G G G G G G G G G G G G G T G G G G G G
4 chr4_13140443 0 13140443 C C C C C C C C G G G G C C C C C C G G
4 chr4_13144548 0 13144548 A A A A A A A A C C C C A A A A A A C C
4 chr4_13157892 0 13157892 T T T T T T T T T T T T G G T T T T T T
4 chr4_13164499 0 13164499 A A A A A A A T A A A A A A A A A A A A
4 chr4_13168202 0 13168202 G G G G G G G G C G G G G G G G G G G G
4 chr4_13202613 0 13202613 T T T T T T T T T T T T T T T T G G T T
4 chr4_13206713 0 13206713 C C C C G G C C C C C C C C C C C C C C
4 chr4_13251758 0 13251758 T T T T T T T T G G G G T T T T T T G G
4 chr4_13255573 0 13255573 G G G G G G G G T T T T G G G G G G T T
4 chr4_13309411 0 13309411 A A A A A A A A A A A A A A A A C C A A
4 chr4_13327371 0 13327371 A A A A A T A A A A A A A A A A A A A A
4 chr4_13374548 0 13374548 T T T T A T T T T T T T T T T T T T T T
4 chr4_13413468 0 13413468 G G T T G T G G G G G G G G G G G G G G
4 chr4_13416053 0 13416053 T T T T T T T T G G G G T T T T T T G G
4 chr4_13445853 0 13445853 G G T T G G G G G G G G G G G G G G G G
4 chr4_13459559 0 13459559 T T T T T T T T A A A A T T T T T T A A
4 chr4_13514548 0 13514548 C C C C C C A C C C C C C C C C C C C C
4 chr4_13532159 0 13532159 G G G G G G G G G G G T G G G G G G G G
4 chr4_13539150 0 13539150 T T T T T T T T T T T T T T T T G G T T
4 chr4_13547771 0 13547771 T T G G G G T T G G G G G G G G G G G G
4 chr4_13549662 0 13549662 C C C C C C C C G G G G C C C C C C G G
4 chr4_13552247 0 13552247 G G G G G G G G C C C C G G G G G G C C
4 chr4_13562470 0 13562470 T T T T A T T T T T T T T T T T T T T T
4 chr4_13582433 0 13582433 C C C C C C C C A A C C C C C C C C C C
4 chr4_13582846 0 13582846 C C C C C C C C C C C C C C C C A A C C
4 chr4_13590185 0 13590185 G G G G G G C G G G G G G G G G G G G G
4 chr4_13687765 0 13687765 C C C C C C C C G G G G C C C C C C G G
4 chr4_13691484 0 13691484 C G G G G G G G G G G G G G G G G G G G
4 chr4_13695513 0 13695513 G G G G G G G G G G G G T T G G G G G G
4 chr4_13702368 0 13702368 C C C C C C C C C G C C C C C C C C C C
4 chr4_13710371 0 13710371 A A A A A A A A A A A A A C A A A A A A
4 chr4_13732615 0 13732615 G G G G T T G G G G G G G G G G G G G G
4 chr4_13736194 0 13736194 G G G G G G G G G G G G C G G G G G G G
4 chr4_13758402 0 13758402 G G G G G G G G G G G G G G G G C G G G
4 chr4_13778795 0 13778795 A A A A A A A A C C C C A A A A A A C C
4 chr4_13794371 0 13794371 A A A A A A A A C C A C A A A A A A A A
4 chr4_13814196 0 13814196 C C C C C C C G C C C C C C C C C C C C
4 chr4_13818237 0 13818237 T T T T T T T T T T A T T T T T T T A A
4 chr4_13835765 0 13835765 G G G G G T G G G G G G G G G G G G G G
4 chr4_13839356 0 13839356 G G G G G G G G G G G G G G G G T T G G
4 chr4_13853644 0 13853644 G G G T G G G G G G G G G G G G G G G G
4 chr4_13853693 0 13853693 G G G T T T G G G G G G G G G G G G G G
4 chr4_13854917 0 13854917 G G G G G G G G G G G G C C G G G G G G
4 chr4_13860160 0 13860160 G G G G G G G G C C C C G G G G G G C C
4 chr4_13860928 0 13860928 C C C C C C C C C C C C G G C C C C C C
4 chr4_13861717 0 13861717 C C C C C C C C C C C C A A C C C C C C
4 chr4_13870755 0 13870755 C C C C G G C C C C C C C C C C C C C C
4 chr4_13886777 0 13886777 A A A A A A A C A A A A A A A A A A A A
4 chr4_13892548 0 13892548 G G G G G G G G C C C C G G G G G G C C
4 chr4_13905042 0 13905042 G G G G G G G G T T T T G G G G G G T T
4 chr4_13910892 0 13910892 C C C C C C C C G G G G C C C C C C G G
4 chr4_13963668 0 13963668 C C C C C C C C A A A C C C C C C C C C
4 chr4_13979223 0 13979223 A A A A A A A A T T T T A A A A A A T T
4 chr4_13984756 0 13984756 A C C C C C C C C C C C C C C C C C C C
4 chr4_13994386 0 13994386 G G C C C C G G C C C C C C C C C C C C
4 chr4_14004149 0 14004149 G G G T G G G G T T T T G G G G G G T T
4 chr4_14023359 0 14023359 G G G G G G G G G G G G G G G G C G G G
4 chr4_14029656 0 14029656 C C C C C C C C A A A A C C C C C C A A
4 chr4_14035337 0 14035337 T T G G G G T T G G G G G G G G G G G G
4 chr4_14043178 0 14043178 A A A A A A A A C C C C A A A A A A C C
4 chr4_14051124 0 14051124 T T T T T T T T G G G G T T T T T T G G
4 chr4_14058672 0 14058672 G G G G G G G G G G G G G G G G C G G G
4 chr4_14064553 0 14064553 C C C C C C C C G G G G C C C C C C G G
4 chr4_14067860 0 14067860 C C A A A C C C A A A A C C C C C C A A
4 chr4_14080167 0 14080167 G G G G G G G G T T T T G G G G G G T T
4 chr4_14116188 0 14116188 A A A A A A A A T T T T A A A A A A T T
4 chr4_14120941 0 14120941 G G G G G G G G C C C C G G G G G G C C
4 chr4_14127030 0 14127030 A A A A A A A A A A A C A A A A A A A A
4 chr4_14129122 0 14129122 G G G G G G G G G G G G G G G G C C G G
4 chr4_14155830 0 14155830 G G G G G G G G C C C C G G G G G G G G
4 chr4_14164386 0 14164386 G G G G G G G G G T T T G G G G G G T T
4 chr4_14206563 0 14206563 C C A A A A C C A A A A A A A A A A A A
4 chr4_14208570 0 14208570 C C C C C C C C G G G G C C C C C C G G
4 chr4_14218533 0 14218533 T T T T T T T T T T T T G T T T T T T T
4 chr4_14219747 0 14219747 C C C C C C C C A C C C C C C C C C A A
4 chr4_14224394 0 14224394 T T G G G G G G G G G G G G G G G G G G
4 chr4_14227122 0 14227122 G G C G G G G G G G G G G G G G G G G G
4 chr4_14241309 0 14241309 G G T T T T G G G G G G G G G G G G G G
4 chr4_14301043 0 14301043 C C C C C C C C A A A A C C C C C C A A
4 chr4_14304320 0 14304320 A A A C C C A A C C C C C C C C C C C C
4 chr4_14306319 0 14306319 A A A A A A A A A T A A A A A A A A A A
4 chr4_14307344 0 14307344 T T T T G T T T T T T T T T T T T T T T
4 chr4_14307497 0 14307497 G G G G G G G G G T T T G G G G G G T T
4 chr4_14332304 0 14332304 C C C C C C C C A C A C C C C C C C C C
4 chr4_14337605 0 14337605 T T A T T T T T T T T T T T T T T T T T
4 chr4_14339234 0 14339234 G G G G G G G G C C C C G G G G G G C C
4 chr4_14341787 0 14341787 T T T T T T T T T T T T T T T T A A T T
4 chr4_14341900 0 14341900 G G G G G G G G T T T T G G G G G G T T
4 chr4_14417225 0 14417225 A A A A A A A A T T T T A A A A A A T T
4 chr4_14421047 0 14421047 G G G G G G G G T T T T G G G G G G T T
4 chr4_14435890 0 14435890 C C C C C C C C A C A C C C C C C C A A
4 chr4_14436849 0 14436849 C C C C C C C C C G C C C C C C C C C C
4 chr4_14440198 0 14440198 A A A A A A A A C C C C A A A A A A C C
4 chr4_14446866 0 14446866 A A A A A A A A A A A A T T A A A A A A
4 chr4_14501833 0 14501833 A A A A A A A A A T A T A A A A A A A A
4 chr4_14519886 0 14519886 C C C C C C C C C C C C G G C C C C C C
4 chr4_14519927 0 14519927 T T T T T T T T T T G T T T T T T T G G
4 chr4_14534736 0 14534736 G G G G G G G G T T T T G G G G G G T T
4 chr4_14539631 0 14539631 A A A A A A A A A A A A A A T T A A A A
4 chr4_14548931 0 14548931 C C C C C C C C A A A A C C C C C C A A
4 chr4_14552282 0 14552282 T T T T T T T T G G G G T T T T T T G G
4 chr4_14611291 0 14611291 G G C C G G G G G G G G G G G G G G G G
4 chr4_14617417 0 14617417 A A A A A C A A A A A A A A A A A A A A
4 chr4_14656611 0 14656611 C C C C C C C C C C C C A A C C C C C C
4 chr4_14667521 0 14667521 C C C C C C C C A A A A C C C C C C A A
4 chr4_14676932 0 14676932 A A A A A A A A A T A A A A A A A A A A
4 chr4_14722158 0 14722158 C G G G G G G G G G G G G G G G G G G G
4 chr4_14742355 0 14742355 G G G G G G G G G G G G G G G G G T G G
4 chr4_14754253 0 14754253 C C C C C C C C C C C C C C C C C G C C
4 chr4_14773437 0 14773437 G T T T T T T T T T T T T T T T T T T T
4 chr4_14808074 0 14808074 T T T T T T T T A A A T T T T T T T A A
4 chr4_14877354 0 14877354 A A A A A A A A T T T T A A A A A A T T
4 chr4_14880054 0 14880054 C C C C C C C C G G G G C C C C C C G G
4 chr4_14888492 0 14888492 C C G G C G C C G G G G C C C C C C G G
4 chr4_14906620 0 14906620 T T T T T T T T A A A A T T T T T T A A
4 chr4_14918178 0 14918178 C C C C C C C C A C C C C C C C C C C C
4 chr4_14933403 0 14933403 C C C C C C C C C C C C C C C C G G C C
4 chr4_14936824 0 14936824 C C C G C G C C C C C C C C C C C C C C
4 chr4_14961335 0 14961335 G G G G G G G G C C C C G G G G G G C C
4 chr4_14979524 0 14979524 G G G T G G G G G G G G G G G G G G G G
4 chr4_14997220 0 14997220 C C C C C C C C A A A A C C C C C C A A
4 chr4_15003215 0 15003215 A A C C C C C C C C C C C C C C C C C C
4 chr4_15008725 0 15008725 T T G T T T T T T T T T T T T T T T T T
4 chr4_15032161 0 15032161 A A A A A A A A C C C C A A A A A A C C
4 chr4_15037368 0 15037368 A A A A A A A A A A A A A A A C A A A A
4 chr4_15040247 0 15040247 C C C C C C C C C C C C C C C C A A C C
4 chr4_15101375 0 15101375 G G C C C C C C C C C C C C C C C C C C
4 chr4_15106639 0 15106639 G G T T T T G G G G G G G G G G G G G G
4 chr4_15109556 0 15109556 A A A A A A A A C C C C A A A A A A C C
4 chr4_15109604 0 15109604 T T T T T T T T G G G G T T T T T T G G
4 chr4_15110500 0 15110500 G T T T T T T T T T T T T T T T T T T T
4 chr4_15120794 0 15120794 C C C C C C C C C C C C C C C C G G C C
4 chr4_15134174 0 15134174 A A A A A A A A A A A A A A A T A A A A
4 chr4_15159478 0 15159478 C C C C C C C C C C C C C C C C A C C C
4 chr4_15188233 0 15188233 G G G G G G G G C C C C G G G G G G C C
4 chr4_15191705 0 15191705 G G G G G G G G C C C C G G G G G G C C
4 chr4_15192576 0 15192576 C C A A A A C C A A A A A A A A A A A A
4 chr4_15200744 0 15200744 G G C C C C G G G G G G G G G G G G G G
4 chr4_15222175 0 15222175 G G G G G G G G C C C C G G G G G G C C
4 chr4_15242335 0 15242335 C C G G G G C C C C C C C C C C C C C C
4 chr4_15255964 0 15255964 C C C C C C C C C C C C G G C C C C C C
4 chr4_15282353 0 15282353 C C C C C C C C C C C C C C C C A A C C
4 chr4_15284065 0 15284065 A A A A A A A A T T T T A A A A A A T T
4 chr4_15315748 0 15315748 G G G G G G G G G G G G C G G G G G G G
4 chr4_15323969 0 15323969 A A A A A A A A A C A A A A A A A A A A
4 chr4_15356475 0 15356475 G G T T T T G G G G G G G G G G G G G G
4 chr4_15370249 0 15370249 A A C C C C A A A A A A A A A A A A A A
4 chr4_15380991 0 15380991 T T T T T T T T A T T T T T T T T T T T
4 chr4_15447202 0 15447202 C C C C C C C C G G G G C C C C C C G G
4 chr4_15455442 0 15455442 C C C C C C C C C C C C A C C C C C C C
4 chr4_15466822 0 15466822 G G G G G G G G G G G G T T T T T T G G
4 chr4_15474523 0 15474523 A A A A A A A A T T A A A A A A A A T T
4 chr4_15500825 0 15500825 T T T T T T T T G G G G T T T T T T G G
4 chr4_15508610 0 15508610 A A C C C C A A A A A A A A A A A A A A
4 chr4_15521923 0 15521923 T T T T T T T T A A A A T T T T T T A A
4 chr4_15527945 0 15527945 G G G G G G G G C C C C G G G G G G C C
4 chr4_15549288 0 15549288 C C C C C C C C C C C C C C A A C C C C
4 chr4_15582032 0 15582032 G G G G G G G G G G G G C G G G G G G G
4 chr4_15597357 0 15597357 T T T T T T T T A A A A T T T T T T A A
4 chr4_15620873 0 15620873 G G C C G G G G G G G G G G G G G G G G
4 chr4_15622190 0 15622190 C C C C C C C C C C C C C C G G C C C C
4 chr4_15638763 0 15638763 C C G G G G C C G G G G G G G G G G G G
4 chr4_15640522 0 15640522 G G G G G G G G C G C G G G G G G G C C
4 chr4_15645160 0 15645160 G G G G G G G G C C C C G G G G G G C C
4 chr4_15646848 0 15646848 G G C C G G G G G G G G G G G G G G G G
4 chr4_15651184 0 15651184 C C C C C C C C A A A A C C C C C C A A
4 chr4_15670866 0 15670866 C C C C C C C C C C C C C C C C G G C C
4 chr4_15671423 0 15671423 C C C C C C C C C C A C C C C C C C C C
4 chr4_15701272 0 15701272 C C C C C C A C C C C C C C C C C C C C
4 chr4_15702660 0 15702660 G G G G G G G G C C C C G G G G G G C C
4 chr4_15726239 0 15726239 C C C C C C C C C C C C A A C C C C C C
4 chr4_15779598 0 15779598 G G G G G G C G G G G G G G G G G G G G
4 chr4_15795462 0 15795462 G G G G G G G G G G G G G G G G G T G G
4 chr4_15810928 0 15810928 G G G G G G G G C C C C G G G G G G C C
4 chr4_15836982 0 15836982 A A A A A A A A A A A A A C A A A A A A
4 chr4_15838489 0 15838489 T T T T T T T T G G G G T T T T T T G G
4 chr4_15838949 0 15838949 T T T T T T T T T T T T A T A A A A T T
4 chr4_15839371 0 15839371 C C C G G G C C G G G G C C C C C C G G
4 chr4_15860093 0 15860093 C C C C C C C C C C C C C C C C G G C C
4 chr4_15867387 0 15867387 T T T T T T T T T T T T T T G T T T T T
4 chr4_15872252 0 15872252 T T T T T T T T T T T T T T G G G G T T
4 chr4_15887623 0 15887623 T T T T T T T T A A A A T T T T T T A A
4 chr4_15894246 0 15894246 A A A A A A A A T T T T A A A A A A T T
4 chr4_15909431 0 15909431 G G G G G G G G G T G G G G G G G G G G
4 chr4_15926531 0 15926531 C C C C C C C C C C C G C C C C C C G G
4 chr4_15931329 0 15931329 G G G G G G G G T T T T G G G G G G T T
4 chr4_15931955 0 15931955 T T T T T T T T G G G G T T T T T T G G
4 chr4_15962010 0 15962010 C C C C C C C C A A A A C C C C C C A A
4 chr4_15982991 0 15982991 C C C C C C C C G G G G C C C C C C G G
4 chr4_15985153 0 15985153 A A A A A A A A C C C C A A A A A A C C
4 chr4_16012678 0 16012678 T T T T T T T T A A A A T T T T T T A A
4 chr4_16018176 0 16018176 C C C C C C C C G G G G C C C C C C G G
4 chr4_16022680 0 16022680 T T T T T T T T T T T T G T T T T T T T
4 chr4_16050770 0 16050770 C C C C C C C C G G G G C C C C C C G G
4 chr4_16053839 0 16053839 T T A A A A T T T T T T T T T T T T T T
4 chr4_16054930 0 16054930 T T A A A A T T T T T T T T T T T T T T
4 chr4_16064549 0 16064549 G G G G G G G G T T T T G G G G G G T T
4 chr4_16070053 0 16070053 A A A A A A A C A A A A A A A A A A A A
4 chr4_16093023 0 16093023 C C C C C C C C G G G G C C C C C C G G
4 chr4_16109327 0 16109327 G G G G G G G G G G G G G G C G G G G G
4 chr4_16128113 0 16128113 G G G G G G G G C C C C G G G G G G C C
4 chr4_16138259 0 16138259 G G G G G G G G T T T T G G G G G G T T
4 chr4_16143019 0 16143019 T T T T T T T T G G G G T T T T T T G G
4 chr4_16146236 0 16146236 C C C C C C C C C C C C A C C C C C C C
4 chr4_16148813 0 16148813 C C C C C C C C C C C C A A C C C C C C
4 chr4_16150753 0 16150753 C C G G G G C C C C C C C C C C C C C C
4 chr4_16151813 0 16151813 A A A A A A A A C C C C A A A A A A C C
4 chr4_16158253 0 16158253 T T T T A T T T T T T T T T T T T T T T
4 chr4_16160660 0 16160660 G G G G G G G G G G G G G T G G G G G G
4 chr4_16166082 0 16166082 G G G G G G G G G G G G G G G G T T G G
4 chr4_16192732 0 16192732 G G G G G G G G C C C C G G G G G G C C
4 chr4_16201883 0 16201883 T T T T T T T T G G G G G G G G G G G G
4 chr4_16213118 0 16213118 C C C C C G C C C C C C C C C C C C C C
4 chr4_16233949 0 16233949 T T T T G T T T T T T T T T T T T T T T
4 chr4_16236243 0 16236243 A A T T A T A A A A A A A A A A A A A A
4 chr4_16240441 0 16240441 G G G G G G G G T T T T G G G G G G T T
4 chr4_16244705 0 16244705 G G C C G G G G G G G G G G G G G G G G
4 chr4_16249930 0 16249930 T T G G G G T T G G G G G G G G G G G G
4 chr4_16258556 0 16258556 A A A A A A A A T T A A A A A A A A A A
4 chr4_16281161 0 16281161 G G G G G G G G C C C C G G G G G G C C
4 chr4_16327462 0 16327462 G G G G G G G G G G G G C G G G G G G G
4 chr4_16337972 0 16337972 G T G G G G G G G G G G G G G G G G G G
4 chr4_16341897 0 16341897 C C C C C C C C C C C C C C C C G G C C
4 chr4_16351870 0 16351870 T T T T T T T T A A A A T T T T T T A A
4 chr4_16355894 0 16355894 A A A A A A A A A A A A A A A A C C A A
4 chr4_16361501 0 16361501 T T T T T T T T T T T T T T T T A A T T
4 chr4_16382270 0 16382270 C C C C C C C C C C C C C C C C G G C C
4 chr4_16384271 0 16384271 G G G G G G G G G G G G G G C C G G G G
4 chr4_16400592 0 16400592 G G G G G G G G G G G G G T G G G G G G
4 chr4_16416009 0 16416009 T T T T T T T T T T T T T T T T G G T T
4 chr4_16420699 0 16420699 A A A A A A A A C C C C A A A A A A C C
4 chr4_16420940 0 16420940 C C A A C C C C C C C C A A A A A A C C
4 chr4_16430360 0 16430360 A A A A A A A A T T T T A A A A A A T T
4 chr4_16435092 0 16435092 A A A A A A A A C C A C A A A A A A A A
4 chr4_16441952 0 16441952 G G G G G G G G T T T T G G G G G G T T
4 chr4_16466857 0 16466857 A A C C A A A A C C C C C C C C C C C C
4 chr4_16475297 0 16475297 T T T T T T T T A A A A T T T T T T A A
4 chr4_16482935 0 16482935 A A A A A A A A T T T T A A A A A A T T
4 chr4_16491411 0 16491411 C C C C C G C C C C C C C C C C C C C C
4 chr4_16502446 0 16502446 A T A A A A A A A A A A A A A A A A A A
4 chr4_16506665 0 16506665 C C C C C C C C G G G G C C C C C C G G
4 chr4_16536817 0 16536817 T T T T T T T T G G G G T T T T T T G G
4 chr4_16540494 0 16540494 C C A A A A C C A A A A A A A A A A A A
4 chr4_16543229 0 16543229 C C C C C C C C C C A C C C C C C C C C
4 chr4_16546582 0 16546582 G G G G G G G G G T G G G G G G G G G G
4 chr4_16573581 0 16573581 A A A A A A A A A A A A A A A A A C A A
4 chr4_16574993 0 16574993 G G G G G G G G G G G G G G G G G T G G
4 chr4_16607412 0 16607412 G G G G G G G G G G G G G T T T G G G G
4 chr4_16621995 0 16621995 T T T T T T T T A A A A T T T T T T A A
4 chr4_16628565 0 16628565 T T A A T T T T T T T T T T T T T T T T
4 chr4_16657424 0 16657424 C C C C A C C C C C C C C C C C C C C C
4 chr4_16664392 0 16664392 A A A A A A A A A A A A A A A A C C A A
4 chr4_16695140 0 16695140 G G G G G G G G G G G G G G T T G G G G
4 chr4_16697498 0 16697498 A A A A A A A A A A A T A A A A A A A A
4 chr4_16707083 0 16707083 C C C C C C C C C C C C C C C C A A C C
4 chr4_16726615 0 16726615 G G G G G T G G G G G G G G G G G G G G
4 chr4_16733461 0 16733461 A A A A A C A A A A A A A A A A A A A A
4 chr4_16747173 0 16747173 C C C C C C C C C C C C A C C C C C C C
4 chr4_16752458 0 16752458 G G G G G G G G G G G G C C G G G G G G
4 chr4_16761723 0 16761723 C C A A A C C C C C C C C C C C C C C C
4 chr4_16780595 0 16780595 A A A A A T A A A A A A A A A A A A A A
4 chr4_16788511 0 16788511 A A A A A A A A A A A A A C A A A A A A
4 chr4_16791464 0 16791464 T T T T T T T T A A A A T T T T T T A A
4 chr4_16856857 0 16856857 A A A T A A A A A A A A A A A A A A A A
4 chr4_16864882 0 16864882 C C C C C C C C C C C C C C C C C G C C
4 chr4_16913207 0 16913207 C C C C C G C C C C C C C C C C C C C C
4 chr4_16916846 0 16916846 T T T T T T T T A A A A T T T T T T A A
4 chr4_16918334 0 16918334 C C C C C C C C G G G G C C C C C C G G
4 chr4_16937659 0 16937659 G G G G G G G G G G G G G T T T G G G G
4 chr4_16948984 0 16948984 C C C C C C G G C C C C C C C C C C C C
4 chr4_16964357 0 16964357 G G C C C C G G C C C C C C C C C C C C
4 chr4_16981957 0 16981957 T T G G G G T T G G G G G G G G G G G G
4 chr4_17027188 0 17027188 G G G G G G G G T T T T G G G G G G T T
4 chr4_17058669 0 17058669 C G C C C C C C C C C C C C C C C C C C
4 chr4_17068202 0 17068202 C C C C C C C C G G G G C C C C C C G G
4 chr4_17069474 0 17069474 C C C C C C C C C C C G C C C C C C C C
4 chr4_17084796 0 17084796 C C C C C C C C G G G G C C C C C C G G
4 chr4_17093518 0 17093518 C C C C C C C C C C C C C C A A C C C C
4 chr4_17109391 0 17109391 C C C C C C C C C C C C C C G G C C C C
4 chr4_17129678 0 17129678 G G G G G G G G G T T T G G G G G G G G
4 chr4_17132507 0 17132507 C C C C C C C C C C C C C C C C G G C C
4 chr4_17143056 0 17143056 C C G G C C C C C C C C C C C C C C C C
4 chr4_17173629 0 17173629 T T T T T T T T G G G G T T T T T T G G
4 chr4_17182125 0 17182125 T T T T T T T T T T T T T T G G T T T T
4 chr4_17184561 0 17184561 T T G G G G T T T T T T T T T T T T T T
4 chr4_17206093 0 17206093 C G G G G G G G G G G G G G G G G G G G
4 chr4_17239921 0 17239921 G G G G G G G G G G G G C G G G G G G G
4 chr4_17268004 0 17268004 A A A A A A A A A A A A A C A A A A A A
4 chr4_17269661 0 17269661 C C C C C G C C C C C C C C C C C C C C
4 chr4_17273319 0 17273319 T T T T T T T T A A A A T T T T T T A A
4 chr4_17305886 0 17305886 G G G G G G G G G G G G C C G G G G G G
4 chr4_17314005 0 17314005 T T T T T T T T T T T T T T A A T T T T
4 chr4_17317844 0 17317844 T T T T T T T T T T T T T T A T T T T T
4 chr4_17322564 0 17322564 T T T T T T T T G G G G T T T T T T G G
4 chr4_17329580 0 17329580 G G C C C C C C C C C C C C C C C C C C
4 chr4_17358038 0 17358038 G G G G G G G G C C C C G G G G G G C C
4 chr4_17388795 0 17388795 G G G G G G G G G G C G G G G G G G G G
4 chr4_17399732 0 17399732 T T T T T T T T G G G G T T T T T T G G
4 chr4_17408502 0 17408502 A A A A A A A A A A A A A C A A A A A A
4 chr4_17452339 0 17452339 A A C C A A A A A A A A A A A A A A A A
4 chr4_17458088 0 17458088 C C C C C C C C G G G G C C C C C C G G
4 chr4_17473220 0 17473220 G G G G G G G G C G C G G G G G G G C C
4 chr4_17493070 0 17493070 T T T T T T A T T T T T T T T T T T T T
4 chr4_17494401 0 17494401 C C C C C C C C A C C C C C C C C C C C
4 chr4_17535580 0 17535580 G G T T T T G G T T T T T T T T T T T T
4 chr4_17562558 0 17562558 T T T T T T T T A T T T T T T T T T T T
4 chr4_17565558 0 17565558 G G G G G G G G C C C C G G G G G G C C
4 chr4_17585682 0 17585682 A A A A A A A A A C A A A A A A A A C C
4 chr4_17588533 0 17588533 A A A A A A A A C C C C A A A A A A C C
4 chr4_17589215 0 17589215 T T T T T T T T G G G G T T T T T T G G
4 chr4_17600635 0 17600635 A A A A A A A A A A A T A A A A A A A A
4 chr4_17629106 0 17629106 C C A A A A C C A A A A A A A A A A A A
4 chr4_17659782 0 17659782 T T T T T T T T G G G G T T T T T T G G
4 chr4_17670085 0 17670085 G G G G G G G G G G G G C G G G G G G G
4 chr4_17677725 0 17677725 A A A A A A A A A A A A A A A A A C A A
4 chr4_17712010 0 17712010 G G G G G G G G C C C C G G G G G G C C
4 chr4_17722336 0 17722336 G G G G G T G G G G G G G G G G G G G G
4 chr4_17733347 0 17733347 C C C C C C C C G G G G C C C C C C G G
4 chr4_17741402 0 17741402 G G G G G G G G T T T T G G G G G G T T
4 chr4_17742500 0 17742500 G G G G G G G G T T T T G G G G G G T T
4 chr4_17743945 0 17743945 T T T T T T T T A A A A T T T T T T A A
4 chr4_17750663 0 17750663 A A A A A A A A A A A A A A C C A A A A
4 chr4_17756219 0 17756219 G G G G G G G G G G G G C C C C G G G G
4 chr4_17756480 0 17756480 A A A A A A A A C C C C A A A A A A C C
4 chr4_17780471 0 17780471 G G G G G G G G G G G G G G T T G G G G
4 chr4_17783353 0 17783353 T T A A A A T T A A A A A A A A A A A A
4 chr4_17784059 0 17784059 A A C C A A A A A A A A A A A A A A A A
4 chr4_17810714 0 17810714 G G G G G G G G G G G T G G G G G G G G
4 chr4_17816371 0 17816371 G G C C C C G G C C C C C C C C C C C C
4 chr4_17827451 0 17827451 T T T T T T T T G G G G T T T T T T G G
4 chr4_17847148 0 17847148 G G G G G G G G C C C C G G G G G G C C
4 chr4_17854891 0 17854891 T T T T T T T T T T T T T T A A T T T T
4 chr4_17884693 0 17884693 C G G G G G G G G G G G G G G G G G G G
4 chr4_17886048 0 17886048 G G G G G G G G C C C C G G G G G G C C
4 chr4_17915740 0 17915740 C C C C C C C C C C C C C G C C C C C C
4 chr4_17944411 0 17944411 G G G G G G G G T T T T G G G G G G T T
4 chr4_17960090 0 17960090 A C C C C C A C C C C C C C C C C C C C
4 chr4_17966528 0 17966528 G G G G G G G G G G G G G G G G T T G G
4 chr4_17984836 0 17984836 G G C G G G G G G G G G G G G G G G G G
4 chr4_18000050 0 18000050 T T T T T T T T T T T T T T A A T T T T
4 chr4_18002462 0 18002462 C C C C C C C C C C A C C C C C C C C C
4 chr4_18002694 0 18002694 T T T T T T T T T T T T T T A A T T T T
4 chr4_18012784 0 18012784 T T T T T T T T A T T T T T T T T T T T
4 chr4_18026035 0 18026035 G G G G G G G G C C C C G G G G G G C C
4 chr4_18037379 0 18037379 G G G G G G G G G G G T G G G G G G G G
4 chr4_18042085 0 18042085 A A A A A A A A A A A T A A A A A A A A
4 chr4_18049227 0 18049227 A A A A T T A A A A A A A A A A A A A A
4 chr4_18053812 0 18053812 G G G G G G G G G G G G G G C G G G G G
4 chr4_18055563 0 18055563 T T A A T T T T A A A A A A A A A A A A
4 chr4_18055576 0 18055576 G G T T G G G G G G G G T T T T T T G G
4 chr4_18059813 0 18059813 T T T T T T T T T T T T T T A A T T T T
4 chr4_18095987 0 18095987 T T T T G G T T T T T T T T T T T T T T
4 chr4_18120796 0 18120796 G G G G G G G G G G G G C G G G G G G G
4 chr4_18130260 0 18130260 C C C C A C C C C C C C C C C C C C C C
4 chr4_18145475 0 18145475 T T T T T T T T A A A A T T T T T T A A
4 chr4_18145548 0 18145548 G G G G G G G G G G G G G G G G T T G G
4 chr4_18148738 0 18148738 T T T T T T T T G G G G T T T T T T G G
4 chr4_18175121 0 18175121 C C C C C C C C C C C C C C C G C C C C
4 chr4_18192285 0 18192285 G G G G G G G G G G G G G G G G C C G G
4 chr4_18193789 0 18193789 G G G G G G G G G T G G G G G G G G T T
4 chr4_18215424 0 18215424 A A A A A A A A A A A A A C A A A A A A
4 chr4_18222757 0 18222757 T T T T T T T T A A A A T T T T T T A A
4 chr4_18246925 0 18246925 A A A A A A A A A A A A A C A A A A A A
4 chr4_18277473 0 18277473 G G G G G G G G G G G G G T G G G G G G
4 chr4_18291610 0 18291610 C C C C A C C C C C C C C C C C C C C C
4 chr4_18313681 0 18313681 G G G G G G G G G G G T G G G G G G G G
4 chr4_18313968 0 18313968 T T T T T T T T A A A A T T T T T T A A
4 chr4_18324579 0 18324579 C C A A A A C C A A A A A A A A A A A A
4 chr4_18359063 0 18359063 A A A A A A A A A A A A A A A C A A A A
4 chr4_18372705 0 18372705 G G C C G G G G G G G G G G G G G G G G
4 chr4_18387425 0 18387425 G G G G G G G G G G G G G G G G T T G G
4 chr4_18387721 0 18387721 T T T T T T T T G G G G T T T T T T G G
4 chr4_18400950 0 18400950 A A A A A A A A A T A T A A A A A A A A
4 chr4_18425004 0 18425004 G G G G C G G G G G G G G G G G G G G G
4 chr4_18428812 0 18428812 G G C C C C G G C C C C C C C C C C C C
4 chr4_18431347 0 18431347 G G G G G T G G G G G G G G G G G G G G
4 chr4_18445428 0 18445428 A C A A A A A A A A A A A A A A A A A A
4 chr4_18446202 0 18446202 C C C C A A C C C C C C C C C C C C C C
4 chr4_18456892 0 18456892 A A A A A A A A A A A A A C A A A A A A
4 chr4_18462236 0 18462236 T T T T T T T T T T T T T T A A T T T T
4 chr4_18464868 0 18464868 A A A A A A A A A A A A A A T T A A A A
4 chr4_18465431 0 18465431 T T T T T T T T G G G G T T T T T T G G
4 chr4_18471747 0 18471747 G G G G G G G G G G G G G G G G T T G G
4 chr4_18473553 0 18473553 C C C C C C C C C C C C C C A A C C C C
4 chr4_18478377 0 18478377 C C C C C C C C C C C C C C C C G G C C
4 chr4_18504147 0 18504147 T T A A T T T T T T T T T T T T T T T T
4 chr4_18505117 0 18505117 A A A A A A A A A A A A A A C C A A A A
4 chr4_18525278 0 18525278 G G G G G G G G G G G T G G G G G G G G
4 chr4_18535635 0 18535635 C C C C C C C C C C C C C C A A C C C C
4 chr4_18540511 0 18540511 T T G G G G G T G G G G G G G G G G G G
4 chr4_18551079 0 18551079 T T T T T T T T T T T T T T T T G T T T
4 chr4_18614621 0 18614621 G G G G G G G G C G G G G G G G G G G G
4 chr4_18647606 0 18647606 T T T T T T T T T T T T G T T T T T T T
4 chr4_18649953 0 18649953 C C A C C C C C C C C C C C C C C C C C
4 chr4_18653001 0 18653001 G G G G G G G G G G C G G G G G G G G G
4 chr4_18660066 0 18660066 A T T T T T A A T T T T T T T T T T T T
4 chr4_18663726 0 18663726 G G G G G G G G G G G G G G C C G G G G
4 chr4_18665445 0 18665445 C G G G G G C G G G G G G G G G G G G G
4 chr4_18672401 0 18672401 G G C G G G G G G G G G G G G G G G G G
4 chr4_18682349 0 18682349 G G G G G T G G G G G G G G G G G G G G
4 chr4_18711467 0 18711467 C G G G G G C C G G G G G G G G G G G G
4 chr4_18782315 0 18782315 T T T T T T T T A A A T T T T T T T A A
4 chr4_18813074 0 18813074 C C C C C C C C C C C C C C A A C C C C
4 chr4_18820025 0 18820025 C C C C C C C C G G G G C C C C C C G G
4 chr4_18825447 0 18825447 C C A A A C C C C C C C A A A A A A C C
4 chr4_18837398 0 18837398 C C A A A A A A A A A A A A A A A A A A
4 chr4_18854310 0 18854310 T T T T T T T T G G G G T T T T T T G G
4 chr4_18857229 0 18857229 G G G G G G G G G G C G G G G G G G G G
4 chr4_18863767 0 18863767 C C C C C C C C C C C C C G C C C C C C
4 chr4_18865815 0 18865815 A A A A A A A A T T T T A A A A A A T T
4 chr4_18868519 0 18868519 C C C C C C C C G G G G C C C C C C G G
4 chr4_18890086 0 18890086 G G G G C G G G G G G G G G G G G G G G
4 chr4_18891112 0 18891112 G G G G C G G G G G G G G G G G G G G G
4 chr4_18897576 0 18897576 G G G G G G G G T T T T G G G G G G T T
4 chr4_18906708 0 18906708 C C C C C C C C C C C G C C C C C C C C
4 chr4_18911908 0 18911908 G G G G G G G G G G G G G G C C G G G G
4 chr4_18921637 0 18921637 A C C C C C C C C C C C C C C C C C C C
4 chr4_18927025 0 18927025 A A A A A A A A A A A A A A A A A C A A
4 chr4_18932302 0 18932302 C C C C C C C C G G G G C C C C C C G G
4 chr4_18938844 0 18938844 A A A A A A A A C C C C A A A A A A C C
4 chr4_18950320 0 18950320 G G G G G G G G G G G G G G C C G G G G
4 chr4_18991057 0 18991057 A A A A A A A A A A A C A A A A A A C C
4 chr4_19000752 0 19000752 G G G G G G G G G G G G T T G G T T G G
4 chr4_19002049 0 19002049 A A A A A A A A C C C C A A A A A A C C
4 chr4_19037621 0 19037621 C C C C C C C C C C A C C C C C C C A A
4 chr4_19052428 0 19052428 T T T T T T T T G G G G T T T T T T G G
4 chr4_19069465 0 19069465 C C C C C C C C G G G G C C C C C C G G
4 chr4_19088678 0 19088678 T T A T T T T T T T T T T T T T T T T T
4 chr4_19099739 0 19099739 G G G G G G C G G G G G G G G G G G G G
4 chr4_19117916 0 19117916 C C C C C G C C C C C C C C C C C C C C
4 chr4_19127349 0 19127349 C C C C C C C C G G G G C C C C C C G G
4 chr4_19133844 0 19133844 T T T T T T T T A A A A T T T T T T A A
4 chr4_19142562 0 19142562 A A A A A C A A A A A A A A A A A A A A
4 chr4_19167060 0 19167060 G G G G G G G G G G G G G T G G G G G G
4 chr4_19179499 0 19179499 G G C C G G G G G G G G G G G G G G G G
4 chr4_19191283 0 19191283 G G G G G G G G G G G G G T G G G G G G
4 chr4_19206891 0 19206891 G G G G G G G G T T T T G G G G G G T T
4 chr4_19234244 0 19234244 A A A A A A A A A A A A T T A A A A A A
4 chr4_19259747 0 19259747 G G G G C G G G G G G G G G G G G G G G
4 chr4_19260275 0 19260275 T T T T T T T T A A A A T T T T T T A A
4 chr4_19274014 0 19274014 C C C C C C C C A A A C C C C C C C C C
4 chr4_19302617 0 19302617 G G C C G G G G G G G G G G G G G G G G
4 chr4_19318587 0 19318587 T T T T T T T T T T T T A A T T T T T T
4 chr4_19324664 0 19324664 G G G G G G G G C C C C C C C C C C C C
4 chr4_19345784 0 19345784 C C C C C C C C C C C G C C C C C C G G
4 chr4_19367957 0 19367957 T T G G G G T T G G G G G G G G G G G G
4 chr4_19379617 0 19379617 G G G G G G G G C C C C G G G G G G C C
4 chr4_19379691 0 19379691 C C C C C C C C C C C G C C C C C C C C
4 chr4_19388891 0 19388891 G G G G G G C G G G G G G G G G G G G G
4 chr4_19407380 0 19407380 A A A A C C A A A A A A A A A A A A A A
4 chr4_19414494 0 19414494 C C C C A C C C C C C C C C C C C C C C
4 chr4_19428851 0 19428851 C C A A A A C C A A A A A A A A A A A A
4 chr4_19440570 0 19440570 C C C C C C C C C C C C C G C C C C C C
4 chr4_19443891 0 19443891 G G G G G G G G G G G G C G G G G G G G
4 chr4_19467882 0 19467882 A C A A A A A A A A A A A A A A A A A A
4 chr4_19480554 0 19480554 G G G G G G G G G G G T G G G G G G G G
4 chr4_19482028 0 19482028 T T G G G G T T T T T T T T T T T T T T
4 chr4_19488681 0 19488681 G G G G G G G G G G G G C C G G C C G G
4 chr4_19491555 0 19491555 A A T T T T A A T T T T A A A A A A T T
4 chr4_19505389 0 19505389 G G G G G G G G T T T T G G G G G G T T
4 chr4_19506188 0 19506188 A A A A A A A A A A A A A C A A A A A A
4 chr4_19519999 0 19519999 T T T T T T T T T T T T G T T T T T T T
4 chr4_19522094 0 19522094 C C C C C C C C A A A A C C C C C C A A
4 chr4_19545210 0 19545210 G G G G G G G G G G G T G G G G G G G G
4 chr4_19585283 0 19585283 G G G G G G G G T T T T G G G G G G T T
4 chr4_19587423 0 19587423 C C C C C C C C C C C C C C C G C C C C
4 chr4_19603695 0 19603695 A A C C C C A A C C C C C C C C C C C C
4 chr4_19646538 0 19646538 G G G G G G G G T T G G G G G G G G G G
4 chr4_19655129 0 19655129 T T T T T T T T T T T T T T T T G G T T
4 chr4_19657269 0 19657269 C C G G G G C C G G G G G G G G G G G G
4 chr4_19665072 0 19665072 C C C C C C C C G G G G C C C C C C G G
4 chr4_19707906 0 19707906 T T A A T T T T T T T T T T T T T T T T
4 chr4_19718935 0 19718935 C C C C C C C C A A A A C C C C C C A A
4 chr4_19723010 0 19723010 A A A A A A A A A A A A A T A A A A A A
4 chr4_19747022 0 19747022 C C C C C C A A C C A C C C C C C C C C
4 chr4_19752232 0 19752232 A C C C C C C C C C C C C C C C C C C C
4 chr4_19764606 0 19764606 A A A A A A A A C C C C A A A A A A C C
4 chr4_19776016 0 19776016 T T T T T T T T T T T T G G G G T T T T
4 chr4_19781892 0 19781892 T T T T T T T T T T T T A T T T T T T T
4 chr4_19803776 0 19803776 T T T T T T T T G G G G T T T T T T G G
4 chr4_19819273 0 19819273 A C C C C C C C C C C C C C C C C C C C
4 chr4_19831874 0 19831874 T T T T T T T T T T T T T T G G T T T T
4 chr4_19835193 0 19835193 T T G G T T T T G G G G G G G G G G G G
4 chr4_19917550 0 19917550 G G G G G G G G G G G G G G C C G G G G
4 chr4_19938499 0 19938499 T T T T T T T T T T T T T T G T T T T T
4 chr4_19976834 0 19976834 T T T T T T T T T T T T A T T T T T T T
4 chr4_19994919 0 19994919 G G G G G G G G C C C C G G G G G G C C
4 chr4_20008740 0 20008740 T T T T T T T T A A A A T T T T T T A A
4 chr4_20036205 0 20036205 T T T T T T T T T T T T T T T T A A T T
4 chr4_20037641 0 20037641 C C C C C C C C C C C C G G G G G G C C
4 chr4_20040528 0 20040528 T T T T T T T T T T T T G G T T T T T T
4 chr4_20041837 0 20041837 G G G G G G G G G G G G G G T T G G G G
4 chr4_20060585 0 20060585 A A A A A A A A A A A A C C C C C C A A
4 chr4_20068533 0 20068533 A A A A A A A A C C C C A A A A A A C C
4 chr4_20074451 0 20074451 G G T T T T G G T T T T T T T T T T T T
4 chr4_20085197 0 20085197 C C C C A C C C C C C C C C C C C C C C
4 chr4_20088645 0 20088645 T T T T T T T T T T T T A A T T T T T T
4 chr4_20169750 0 20169750 G G G G G G G G G T G G G G G G G G T T
4 chr4_20181175 0 20181175 G G G G G G G G T T T T G G G G G G T T
4 chr4_20181844 0 20181844 T T T T T T T T A A A A T T T T T T A A
4 chr4_20198494 0 20198494 C G G G G G C C G G G G G G G G G G G G
4 chr4_20203260 0 20203260 A A A A A A A A A A A A A A A T A A A A
4 chr4_20209203 0 20209203 T T G G G G T T G G G G G G G G G G G G
4 chr4_20219399 0 20219399 T T T T T T T T A A A A T T T T T T A A
4 chr4_20245011 0 20245011 C C C C A C C C C C C C C C C C C C C C
4 chr4_20245018 0 20245018 A A A A A A A A A A A A A A A A T T A A
4 chr4_20258336 0 20258336 T T G G T T T T T T T T T T T T T T T T
4 chr4_20260679 0 20260679 A A A A A A A A A A A A T T T T T T A A
4 chr4_20273234 0 20273234 C C G G G G C C G G G G G G G G G G G G
4 chr4_20279309 0 20279309 G G G G G G G G T T T T G G G G G G T T
4 chr4_20281403 0 20281403 T T G G G G T T G G G G G G G G G G G G
4 chr4_20282237 0 20282237 A A A A A A A A C C C C A A A A A A C C
4 chr4_20284973 0 20284973 A A A A A A A A C C C C A A A A A A C C
4 chr4_20289387 0 20289387 T T T T T T T T G G G G T T T T T T G G
4 chr4_20302400 0 20302400 C C C C C C C C C C C C C C A A C C C C
4 chr4_20313932 0 20313932 G G G G G G G G G G G G G G G G C C G G
4 chr4_20337753 0 20337753 T T T T T T T T G G G G T T T T T T G G
4 chr4_20341417 0 20341417 T T T T T T T T T T T T A T T T T T T T
4 chr4_20348375 0 20348375 G G G G G T G G G G G G G G G G G G G G
4 chr4_20356513 0 20356513 G G G G G G G G G T G G G G G G G G G G
4 chr4_20368947 0 20368947 G G G T G G G G G G G G G G G G G G G G
4 chr4_20373810 0 20373810 A A A A A A A A C C C C A A A A A A C C
4 chr4_20399589 0 20399589 G G G G G G G G G G G G C G G G G G G G
4 chr4_20401291 0 20401291 G G G G G G G G G T G G G G G G G G G G
4 chr4_20410348 0 20410348 C C A C A C C C C C C C C C C C C C C C
4 chr4_20417929 0 20417929 T T T T T T T T T T T T G T T T T T T T
4 chr4_20435070 0 20435070 C C C C C C C C A A A A C C C C C C A A
4 chr4_20448282 0 20448282 C C C C C C C C A A A A C C C C C C A A
4 chr4_20448433 0 20448433 T T G G G G T T G G G G G G G G G G G G
4 chr4_20466804 0 20466804 A A A A A A A A A A A T A A A A A A A A
4 chr4_20485526 0 20485526 C C C C C C C C G G G G C C C C C C G G
4 chr4_20505945 0 20505945 G G C C G G G G G G G G G G G G G G G G
4 chr4_20514671 0 20514671 T T T T T T T T G G G G T T T T T T G G
4 chr4_20522415 0 20522415 A A C C C C A A C C C C C C C C C C C C
4 chr4_20527397 0 20527397 C C C C A C C C C C C C C C C C C C C C
4 chr4_20548046 0 20548046 C C A A A A C C C C C C C C C C C C C C
4 chr4_20561869 0 20561869 G G G G G G G G C C C C G G G G G G C C
4 chr4_20569206 0 20569206 A A A A A A A A T T T T A A A A A A T T
4 chr4_20616942 0 20616942 G T G G G G G G G G G G G G G G G G G G
4 chr4_20622027 0 20622027 C C C C C C C C C C C G C C C C C C G G
4 chr4_20624235 0 20624235 T T T T T T T T G G G G T T T T T T G G
4 chr4_20627670 0 20627670 G G G G G G G G G G G G C G G G G G G G
4 chr4_20647403 0 20647403 C C C C C C C C C C C C A C C C C C C C
4 chr4_20659733 0 20659733 C C C C C C C C C C C C C C A A C C C C
4 chr4_20662820 0 20662820 A A A A A A A A A A A A C C A A A A A A
4 chr4_20688961 0 20688961 C C G G G G C C C C C C C C C C C C C C
4 chr4_20689141 0 20689141 G G G G G G G G C C C C G G G G G G C C
4 chr4_20709645 0 20709645 T T T T T T T T G G G G T T T T T T G G
4 chr4_20748033 0 20748033 T T T T T T T T A A A A T T T T T T A A
4 chr4_20776402 0 20776402 T T G G G G T T T T T T T T T T T T T T
4 chr4_20795215 0 20795215 G G G G G G G G G G G G T T G G G G G G
4 chr4_20799690 0 20799690 G G G T G G G G G G G G G G G G G G G G
4 chr4_20822103 0 20822103 C C C C C C C C A C C C C C C C C C C C
4 chr4_20832619 0 20832619 T T A A A A T T A A A A A A A A A A A A
4 chr4_20837935 0 20837935 T T T T T T T T G G G G T T T T T T G G
4 chr4_20874678 0 20874678 T T T T T T T T A A A A T T T T T T A A
4 chr4_20887775 0 20887775 G G G G G G G G G G G G G G G G T T G G
4 chr4_20896896 0 20896896 C C C C C C C C A A A A C C C C C C A A
4 chr4_20945235 0 20945235 G G G G G G G G G G G G G G G G C C G G
4 chr4_20951277 0 20951277 T T T T T T T T A A A A T T T T T T A A
4 chr4_20953461 0 20953461 G G G G G G G G T T T T G G G G G G T T
4 chr4_20968431 0 20968431 C C C C A C C C C C C C C C C C C C C C
4 chr4_20974759 0 20974759 T T T T T T A T T T T T T T T T T T T T
4 chr4_21029847 0 21029847 A A A A A A A A C C C C A A A A A A C C
4 chr4_21098546 0 21098546 G G G G G G G G G G G G G G G G T T G G
4 chr4_21104002 0 21104002 T T T T A T T T T T T T T T T T T T T T
4 chr4_21105967 0 21105967 C C C C C C C G C C C C C C C C C C C C
4 chr4_21120146 0 21120146 A A A A A A A A C C C C A A A A A A C C
4 chr4_21132844 0 21132844 A A A A A A A A C C C C A A A A A A C C
4 chr4_21137797 0 21137797 C C C C C C C C G G G G C C C C C C G G
4 chr4_21138122 0 21138122 G G G G G G G G T T T T G G G G G G T T
4 chr4_21161097 0 21161097 G G G G G T G G G G G G G G G G G G G G
4 chr4_21162954 0 21162954 T T T T T T T T A A A A T T T T T T A A
4 chr4_21167328 0 21167328 G G G G G G G G G T G T G G G G G G G G
4 chr4_21171886 0 21171886 G G G G G G G G T T T T G G G G G G T T
4 chr4_21190036 0 21190036 A A T T T T A A A A A A A A A A A A A A
4 chr4_21195126 0 21195126 A A A A A A A A A C A C A A A A A A C C
4 chr4_21206502 0 21206502 C C C C C C C C C C C C C C A A C C C C
4 chr4_21211411 0 21211411 C C C C C C C C G G G G C C C C C C G G
4 chr4_21228188 0 21228188 T T T T T T T T T T T T G G T T T T T T
4 chr4_21250681 0 21250681 A A A A A A A A C C C C A A A A A A C C
4 chr4_21253637 0 21253637 G G C C G G G G G G G G G G G G G G G G
4 chr4_21257377 0 21257377 G G G G G G G G G G G G C G G G G G G G
4 chr4_21264690 0 21264690 C C C C C C C C C G C G C C C C C C C C
4 chr4_21267159 0 21267159 G G C C G G G G G G G G G G G G G G G G
4 chr4_21271816 0 21271816 A C C C C C C C C C C C C C C C C C C C
4 chr4_21273038 0 21273038 G G G G G G G G C C C C G G G G G G C C
4 chr4_21284563 0 21284563 C C A A A A C C A A A A A A A A A A A A
4 chr4_21290806 0 21290806 A A A A A A A A A T A T A A A A A A A A
4 chr4_21296583 0 21296583 G G G G G G G G G G G G G T G G T T G G
4 chr4_21303208 0 21303208 G T G G G G G T G G G G G G G G G G G G
4 chr4_21306687 0 21306687 G G G G G G G G G T G T G G G G G G G G
4 chr4_21308813 0 21308813 G G G G G G G G G G G G G G C C G G G G
4 chr4_21312369 0 21312369 G G G G G G G G G G G G C G G G G G G G
4 chr4_21312763 0 21312763 G G G G G T G G G G G G G G G G G G G G
4 chr4_21314786 0 21314786 T T A A T T T T T T T T T T T T T T T T
4 chr4_21319284 0 21319284 C C A A A A C C A A A A A A A A A A A A
4 chr4_21345709 0 21345709 G G G G G G G G G G G G G G G G C C G G
4 chr4_21367863 0 21367863 A A A A A A A A A A A A A A A A T T A A
4 chr4_21373862 0 21373862 A A C C A A A A A A A A A A A A A A A A
4 chr4_21375134 0 21375134 A A A A A A T T A A A A A A A A A A A A
4 chr4_21377870 0 21377870 T T T T T T T T T T T T T T T T A A T T
4 chr4_21414586 0 21414586 G G G G G G G G G G G G G G G G C C G G
4 chr4_21421612 0 21421612 G G G G G G G G C C C C G G G G G G C C
4 chr4_21428714 0 21428714 C C C C C C C C G G G G C C C C C C G G
4 chr4_21430812 0 21430812 C C C C C C C C C G C G C C C C C C C C
4 chr4_21449194 0 21449194 C C C C C C C C C C C C G G C C C C C C
4 chr4_21459863 0 21459863 T T T T T T T T G G G G T T T T T T G G
4 chr4_21494075 0 21494075 C C C C C C C C G G G G C C C C C C G G
4 chr4_21527348 0 21527348 A C A A A A A A A A A A A A A A A A A A
4 chr4_21535574 0 21535574 G G G G G G G G T T T T G G G G G G T T
4 chr4_21536381 0 21536381 T T T T T T T T G G G G T T T T T T G G
4 chr4_21538846 0 21538846 T T A A A A T T A A A A A A A A A A A A
4 chr4_21565028 0 21565028 T T T T T T G T T T T T T T T T T T T T
4 chr4_21566014 0 21566014 T T T T T T T T G G G G T T T T T T G G
4 chr4_21594100 0 21594100 T T T T T T T T T T T T G T T T G G T T
4 chr4_21610975 0 21610975 C C C C C C A C C C C C C C C C C C C C
4 chr4_21660250 0 21660250 A A T T T T A A A A A A A A A A A A A A
4 chr4_21677868 0 21677868 A A A A A A A A A A A A A A C C A A A A
4 chr4_21679929 0 21679929 A A A A A A A A A T T T A A A A A A T T
4 chr4_21698828 0 21698828 T T T T T T T T T T T T G T T T T T T T
4 chr4_21706786 0 21706786 A A A A A A A A C C C C A A A A A A C C
4 chr4_21709083 0 21709083 G G G G G G G G G G G G G T G G G G G G
4 chr4_21713411 0 21713411 G G G G G G G G G G G T G G G G G G G G
4 chr4_21714486 0 21714486 C C C C C C C C C C C C C C A C C C C C
4 chr4_21724161 0 21724161 G G G G G G G G G G G G G G G G T T G G
4 chr4_21756367 0 21756367 C C C C C C C C G G C G C C C C C C G G
4 chr4_21776387 0 21776387 A A A A A A A A T T T T A A A A A A T T
4 chr4_21788987 0 21788987 G G G G G G G G T T T T G G G G G G G G
4 chr4_21789020 0 21789020 T T T T T T T T T T T T T T T T G G T T
4 chr4_21795277 0 21795277 T T T T T T T T T T T T T T T T G G T T
4 chr4_21803788 0 21803788 C C C C C C C C C C C C A C C C C C C C
4 chr4_21810142 0 21810142 C C C C C C C C G G G G C C C C C C G G
4 chr4_21823294 0 21823294 T T T T T T T T A A A A T T T T T T A A
4 chr4_21836775 0 21836775 T T A A A A T T A A A A A A A A A A A A
4 chr4_21845004 0 21845004 A A A A A A A A C C C C A A A A A A C C
4 chr4_21849778 0 21849778 T T T T T T T T T T T T T T G T T T T T
4 chr4_21851358 0 21851358 T T A A A A T T A A A A A A A A A A A A
4 chr4_21861055 0 21861055 T T T T T T T T T T T T T T A T T T T T
4 chr4_21868561 0 21868561 G G G G G G G G T T T T G G G G G G T T
4 chr4_21879505 0 21879505 T T T T T T T T G G G G T T T T T T G G
4 chr4_21890662 0 21890662 T T T T T T T T T T T T T T T T A A T T
4 chr4_21894894 0 21894894 C C A C A A C C C C C C C C C C C C C C
4 chr4_21914382 0 21914382 A A A A A A A A A A A A A A A A C C A A
4 chr4_21920230 0 21920230 T T A A A A T T A A A A A A A A A A A A
4 chr4_21922231 0 21922231 A A A A A A A A A A A A A T A A A A A A
4 chr4_21943517 0 21943517 A A A A A A A A T T T T A A A A A A T T
4 chr4_21945722 0 21945722 T T T T T T T T T T A A T T T T T T T T
4 chr4_21950391 0 21950391 T T T T T T T T G T T T T T T T T T T T
4 chr4_21951414 0 21951414 A A T T T T A A A A A A A A A A A A A A
4 chr4_21953100 0 21953100 A A A A A A A A A A A A A A A A C C A A
4 chr4_21963094 0 21963094 C C C C C C A C C C C C C C C C C C C C
4 chr4_21979244 0 21979244 C C C C C C C C A A A A C C C C C C A A
4 chr4_21985701 0 21985701 G G G G G G G G G G G G G G T T G G G G
4 chr4_22019626 0 22019626 T T T T T T T T T T G T T T T T T T T T
4 chr4_22033462 0 22033462 C C C C C C C C C G C G C C C C C C C C
4 chr4_22041682 0 22041682 G G G G G G G G G G G G G G T T G G G G
4 chr4_22044549 0 22044549 C C A A C C C C C C C C C C C C C C C C
4 chr4_22077826 0 22077826 T T T T T T T T T T T T T T T T G G T T
4 chr4_22077836 0 22077836 A A A A A A A A C C C C A A A A A A C C
4 chr4_22108623 0 22108623 A A A A A A A A T T T T A A A A A A T T
4 chr4_22120239 0 22120239 C G C C C C C G C C C C C C C C C C C C
4 chr4_22149862 0 22149862 T T G G G G G T G G G G G G G G G G G G
4 chr4_22191472 0 22191472 T T A A A A A A A A A A A A A A A A A A
4 chr4_22244066 0 22244066 G T G G G G G G G G G G G G G G G G G G
4 chr4_22263719 0 22263719 G G G G G G G G T T T T G G G G G G T T
4 chr4_22290754 0 22290754 T T T T T T T T A A A A T T T T T T A A
4 chr4_22295381 0 22295381 G G G G G G G G G G G G C C G G G G G G
4 chr4_22297018 0 22297018 T T T T T T T T T T T T T T T T A A T T
4 chr4_22311327 0 22311327 G G C C C C G G C C C C C C C C C C C C
4 chr4_22315666 0 22315666 T T T T T T T T T T T T G T T T T T T T
4 chr4_22326501 0 22326501 T T T T T T T T T T T T T T T T G G T T
4 chr4_22353933 0 22353933 C G G G G G G G G G G G G G G G G G G G
4 chr4_22363764 0 22363764 G G G G G T G G G G G G G G G G G G G G
4 chr4_22380937 0 22380937 C C C C C C C C C C C C A A C C C C C C
4 chr4_22387863 0 22387863 G G G G G G G G G G G G G G G G C C G G
4 chr4_22394687 0 22394687 A A A A A A A A T T T T A A A A A A T T
4 chr4_22414546 0 22414546 C C C C A C C C C C C C C C C C C C C C
4 chr4_22417529 0 22417529 T T T T T T T T T T T T T T T T G G T T
4 chr4_22436441 0 22436441 A A A A A A A A C C C C A A A A A A C C
4 chr4_22499116 0 22499116 G G C C C C C C C C C C C C C C C C C C
4 chr4_22515869 0 22515869 A A C C C C C C C C C C C C C C C C C C
4 chr4_22572037 0 22572037 A A A C A A A A A A A A A A A A A A A A
4 chr4_22629743 0 22629743 C C G G G G C C G G G G G G G G G G G G
4 chr4_22650658 0 22650658 A A A A A A A A T T T T A A A A A A T T
4 chr4_22660176 0 22660176 G G G T G G G G G G G G G G G G G G G G
4 chr4_22669741 0 22669741 A A A A A T A A A A A A A A A A A A A A
4 chr4_22683475 0 22683475 A A A A A A A A C C C C A A A A A A C C
4 chr4_22705536 0 22705536 A A A A C C A A A A A A A A A A A A A A
4 chr4_22722038 0 22722038 G G G G G G G G G T G G G G G G G G G G
4 chr4_22724848 0 22724848 G G T T T T G G G G G G G G G G G G G G
4 chr4_22737640 0 22737640 A C A A A A A A A A A A A A A A A A A A
4 chr4_22739111 0 22739111 C C C C C C C C G G G G C C C C C C G G
4 chr4_22756612 0 22756612 C C G G G G C C C C C C C C C C C C C C
4 chr4_22801613 0 22801613 C G G G G G G G G G G G G G G G G G G G
4 chr4_22804300 0 22804300 G T G G G G G G G G G G G G G G G G G G
4 chr4_22804979 0 22804979 C C C C C C C C A A A A C C C C C C A A
4 chr4_22808011 0 22808011 G G G G G G G G T T T T G G G G G G T T
4 chr4_22815324 0 22815324 A A A A A A A A A A A A A A A A T T A A
4 chr4_22829333 0 22829333 G G T T G T G G G G G G G G G G G G G G
4 chr4_22841081 0 22841081 A A A A A A A A A A A A T T A A A A A A
4 chr4_22845729 0 22845729 A A T T T T T T T T T T T T T T T T T T
4 chr4_22849546 0 22849546 T T G T T T T T T T T T T T T T T T T T
4 chr4_22868707 0 22868707 C C C C C C C C C C C C C C G G C C C C
4 chr4_22872464 0 22872464 C C C C C C C C A C C C C C C C C C C C
4 chr4_22875208 0 22875208 A A A A A A A A C C C C A A A A A A C C
4 chr4_22875991 0 22875991 A A A C A A A A A A A A A A A A A A A A
4 chr4_22882449 0 22882449 A A A A A A A A A A A A T T A A A A A A
4 chr4_22883724 0 22883724 G G G T G G G G G G G G G G G G G G G G
4 chr4_22915447 0 22915447 T T T T T T T T G G G G T T T T T T G G
4 chr4_22929373 0 22929373 A A A A A A A A C C C C A A A A A A C C
4 chr4_22932629 0 22932629 C C C C C C C C C C C C C C C C G G C C
4 chr4_22932899 0 22932899 T T T T T T T T A A A A T T T T T T A A
4 chr4_22945325 0 22945325 C C C G C C C C G G G G G G G G G G G G
4 chr4_22955791 0 22955791 C C C C C C C C G G G G C C C C C C G G
4 chr4_22966631 0 22966631 A A A T A A A A A A A A A A A A A A A A
4 chr4_22973010 0 22973010 A A A A A A A A C C C C A A A A A A C C
4 chr4_22984915 0 22984915 T T T T T T T T T T T T A A T T T T T T
4 chr4_23016678 0 23016678 C C C C C C C C C C C G C C C C C C C C
4 chr4_23017395 0 23017395 T T T T T T T T A A A A T T T T T T A A
4 chr4_23033837 0 23033837 T T T T G T T T T T T T T T T T T T T T
4 chr4_23035490 0 23035490 G G G G G G G G G T G G G G G G G G G G
4 chr4_23045328 0 23045328 G G G G G G G G C C C C G G G G G G C C
4 chr4_23053562 0 23053562 C C C C C C A A C C C C C C C C C C C C
4 chr4_23053910 0 23053910 G G G G G G G G C C C C G G G G G G C C
4 chr4_23068943 0 23068943 C C C C C C C C C C C C C C A A C C C C
4 chr4_23080301 0 23080301 T T T T T T T T G G G G T T T T T T G G
4 chr4_23084746 0 23084746 G G G G G G G G G G G G T T T T T T G G
4 chr4_23096024 0 23096024 A A A A A A A A C C C C A A A A A A C C
4 chr4_23098833 0 23098833 C C C C C C C C C C C C C C A A C C C C
4 chr4_23100640 0 23100640 G G G G C G G G G G G G G G G G G G G G
4 chr4_23101289 0 23101289 C C C C C C A A C C C C C C C C C C C C
4 chr4_23119159 0 23119159 C C C C C C C C C C C C A A C C C C C C
4 chr4_23135926 0 23135926 A A A A A A A A C C C C A A A A A A C C
4 chr4_23198066 0 23198066 A A A A A A A A C C C C A A A A A A C C
4 chr4_23211867 0 23211867 A A A A A A A A A A A A A A A T A A A A
4 chr4_23214131 0 23214131 A A A A A A A A A A A A T T A A A A A A
4 chr4_23266727 0 23266727 C C A A A A C C A A A A A A A A A A A A
4 chr4_23269703 0 23269703 C C C C C C C C C C C C C C A C C C C C
4 chr4_23274464 0 23274464 A A A A A A A A T T T T T T T T T T T T
4 chr4_23276378 0 23276378 T T T T T T T T G G G G G G G G G G G G
4 chr4_23296153 0 23296153 C C A C C C C C C C C C C C C C C C C C
4 chr4_23307078 0 23307078 C C C C C C C C G G G G C C C C C C G G
4 chr4_23307295 0 23307295 A A A A A A A A T T T T A A A A A A T T
4 chr4_23321303 0 23321303 C C A C C C C C C C C C C C C C C C C C
4 chr4_23348495 0 23348495 C C C C C C C C C C C C A A C C C C C C
4 chr4_23362199 0 23362199 A A A A A A A A A A A A A A T T A A A A
4 chr4_23367523 0 23367523 G G G G G G G G G G G G C C C C C C G G
4 chr4_23373198 0 23373198 T T G T T T T T T T T T T T T T T T T T
4 chr4_23381688 0 23381688 C C C C C C C C C C C C C C G G C C C C
4 chr4_23400664 0 23400664 A A A A A A A A A A A A A A A A C C A A
4 chr4_23404547 0 23404547 G G G G G G G G G G G G G G C G G G G G
4 chr4_23420264 0 23420264 G G G G G G G G C C C C G G G G G G C C
4 chr4_23424503 0 23424503 G G G G C G G G G G G G G G G G G G G G
4 chr4_23433776 0 23433776 G G G G C G G G G G G G G G G G G G G G
4 chr4_23452515 0 23452515 C C C C C C G G C C C C C C C C C C C C
4 chr4_23457203 0 23457203 C C C C C C C C C C C C C C G G C C C C
4 chr4_23457516 0 23457516 C C C C C C C C C C C C C C A C C C C C
4 chr4_23496269 0 23496269 G G G G G G G G G G G G T T G G G G G G
4 chr4_23512507 0 23512507 T T T T T T T T T T T T T T G T T T T T
4 chr4_23519493 0 23519493 T T T T T T T T A T A T T T T T T T A A
4 chr4_23522328 0 23522328 G G G G G G G G G T G T G G G G G G G G
4 chr4_23543748 0 23543748 T T T T T T T T G G T T T T T T T T T T
4 chr4_23545434 0 23545434 A A A A A A A A C C C C C C C C C C C C
4 chr4_23693375 0 23693375 C C C C C C C C C C C C C C G G C C C C
4 chr4_23709136 0 23709136 G G G G G G G G G G G G G G G T G G G G
4 chr4_23712096 0 23712096 T T T T T T T T A A A A T T T T T T A A
4 chr4_23719991 0 23719991 G G G G G G G G G G G G G G G T G G G G
4 chr4_23743970 0 23743970 A A A A A A A A C C C C A A A A A A C C
4 chr4_23745067 0 23745067 C C C C C C C C G G C G C C C C C C G G
4 chr4_23764382 0 23764382 C C C C C C C C C C C G C C C C C C C C
4 chr4_23782743 0 23782743 C G G G G G G G G G G G G G G G G G G G
4 chr4_23795749 0 23795749 A A A A A A A A T T T T A A A A A A T T
4 chr4_23843654 0 23843654 A A A A A A A A A T A A A A A A A A A A
4 chr4_23866464 0 23866464 C C C C C C C C C C C C C C A C C C C C
4 chr4_23891383 0 23891383 A C C C C C C C C C C C C C C C C C C C
4 chr4_23908750 0 23908750 G G G G G G G G C G C C G G G G G G C C
4 chr4_23913725 0 23913725 T T T T T T T T T T T T T T G G T T T T
4 chr4_23940865 0 23940865 C C G G G G C C C C C C G G C C G G C C
4 chr4_23943426 0 23943426 T T G G G G T T T T T T T T T T T T T T
4 chr4_24032593 0 24032593 G G G G G G G G C C C C G G G G G G C C
4 chr4_24044164 0 24044164 G G G G G G G G T T T T G G G G G G T T
4 chr4_24067173 0 24067173 C C C C C C C C A A A A C C C C C C A A
4 chr4_24092723 0 24092723 C C C C C C C C G G G G C C C C C C G G
4 chr4_24098822 0 24098822 G G G G G G G G G G G G G G G G T T G G
4 chr4_24112649 0 24112649 A A A A A A A A T T T T T T T T T T T T
4 chr4_24125621 0 24125621 G G G G G G G G C C C C G G G G G G C C
4 chr4_24193652 0 24193652 G G C C C C C C C C C C C C C C C C C C
4 chr4_24212577 0 24212577 G G G G G G G G C G G G G G G G G G G G
4 chr4_24214420 0 24214420 A A A A A A C C A A A A A A A A A A A A
4 chr4_24220856 0 24220856 G G G G G G G G C C C C G G G G G G C C
4 chr4_24239017 0 24239017 C C A A A A C C C C C C C C C C C C C C
4 chr4_24253518 0 24253518 G G G G G G G G G G G G G G C G G G G G
4 chr4_24257733 0 24257733 T T T T T T T T A A A A A A A A A A A A
4 chr4_24275084 0 24275084 T T T T T T T T T T T T T T G G T T T T
4 chr4_24287258 0 24287258 T T T T T T T T T T T T A A A A T T T T
4 chr4_24293085 0 24293085 G G G G G G G G C G G G G G G G G G C C
4 chr4_24317564 0 24317564 T T T T G T T T T T T T T T T T T T T T
4 chr4_24317784 0 24317784 A A A A A A A A A T A A A A A A A A A A
4 chr4_24333852 0 24333852 C C C C C C C C A A A A C C C C C C A A
4 chr4_24367335 0 24367335 A A A A A A C C A A A A A A A A A A A A
4 chr4_24368835 0 24368835 A A A A A A A A T T T T A A A A A A T T
4 chr4_24385797 0 24385797 T T T T G T T T T T T T T T T T T T T T
4 chr4_24445140 0 24445140 G G G G G G G G G T G G G G G G G G G G
4 chr4_24450062 0 24450062 A A T T T T A A A A A A A A A A A A A A
4 chr4_24461982 0 24461982 T T T T T T T T G T T T T T T T T T T T
4 chr4_24465243 0 24465243 A A C C A A A A A A A A A A A A A A A A
4 chr4_24467934 0 24467934 C C C C C C C C C C C C C C C C G G C C
4 chr4_24482934 0 24482934 C C C C C G C C C C C C C C C C C C C C
4 chr4_24494734 0 24494734 T T T T T T T T T T A T T T T T T T T T
4 chr4_24503257 0 24503257 G G G G G G G G G G G G G G C C G G G G
4 chr4_24538160 0 24538160 C C A A A A C C C C C C C C C C C C C C
4 chr4_24553507 0 24553507 A A A A A C A A A A A A A A A A A A A A
4 chr4_24561603 0 24561603 C C A A A A C C A A A A A A A A A A A A
4 chr4_24567302 0 24567302 G G G G C G G G G G G G G G G G G G G G
4 chr4_24575762 0 24575762 A A A A A A A A T T T T A A A A A A T T
4 chr4_24575837 0 24575837 A A A A A A A A T T T T A A A A A A T T
4 chr4_24602447 0 24602447 A A T T T T A A A A A A A A A A A A A A
4 chr4_24609166 0 24609166 T T T T T T T T T T T T T T T T G G T T
4 chr4_24632860 0 24632860 A A A A A A A A A A A A A A A A C C A A
4 chr4_24662190 0 24662190 T T T T T T T T A A A A T T T T T T A A
4 chr4_24686613 0 24686613 C C C C C C C C C C C C C C G G C C C C
4 chr4_24694554 0 24694554 A A A A A A A A A A A A T T T T A A A A
4 chr4_24774443 0 24774443 G G G G G G G G G G G G T T G G G G G G
4 chr4_24781477 0 24781477 A A C C C C A A A A A A A A A A A A A A
4 chr4_24793368 0 24793368 C C C C C C C C C G G G C C C C C C G G
4 chr4_24830404 0 24830404 T T T T T T T T T T T T T T T T G G T T
4 chr4_24831616 0 24831616 G G G G G G G G G G G G G G G G C C G G
4 chr4_24854172 0 24854172 C C C C C C C C G G G G C C C C C C G G
4 chr4_24883470 0 24883470 G G G G G G G G C C C C G G G G G G C C
4 chr4_24918306 0 24918306 T T T T T T T T T T T T T T G G T T T T
4 chr4_24922901 0 24922901 T T G G G G G G G G G G G G G G G G G G
4 chr4_24963593 0 24963593 T T T T T T T T A A A A T T T T T T A A
4 chr4_24974110 0 24974110 T T T T T T T T T T T T T T T T A A T T
4 chr4_25028577 0 25028577 C C C C C C C C C C C C C C C C A A C C
4 chr4_25050625 0 25050625 G G G G G G G G T T T T G G G G G G T T
4 chr4_25087139 0 25087139 C C C C C C C C A A A A C C C C C C A A
4 chr4_25108603 0 25108603 C C C C C C C C C C C C C C G G C C C C
4 chr4_25110633 0 25110633 C C C C C C C C A C C C C C C C C C C C
4 chr4_25117734 0 25117734 A A A A A A A A T T T T A A A A A A T T
4 chr4_25180198 0 25180198 G G T T T T G G G G G G G G G G G G G G
4 chr4_25200593 0 25200593 A A A A A A A A C C C C A A A A A A C C
4 chr4_25201118 0 25201118 T T T T T T T T A T A A T T T T T T T T
4 chr4_25204088 0 25204088 A A A A A A A A C C C C A A A A A A C C
4 chr4_25204689 0 25204689 C C C C C C C C G G G G C C C C C C G G
4 chr4_25280759 0 25280759 G G G G G G G G G G G G G G G G C C G G
4 chr4_25285392 0 25285392 A A A A A A A A C C C C A A A A A A C C
4 chr4_25326071 0 25326071 G G G G G G G G G G G G C G G G G G G G
4 chr4_25335950 0 25335950 A A A A A A A A C C C C A A A A A A C C
4 chr4_25352412 0 25352412 T T T T T T T T T T T T G G T T G G T T
4 chr4_25421387 0 25421387 C C C C C C C C G G G G C C C C C C G G
4 chr4_25436800 0 25436800 A A A A A A A A C C C C A A A A A A C C
4 chr4_25445252 0 25445252 T T G G G G G G G G G G G G G G G G G G
4 chr4_25467581 0 25467581 C C C C C C A A C C C C C C C C C C C C
4 chr4_26054467 0 26054467 A A A A A A A A A A A A A A A T A A A A
4 chr4_26063035 0 26063035 T T A A A A T T T T T T T T T T T T T T
4 chr4_26073269 0 26073269 T T T T T T T T T T T T T T A T T T T T
4 chr4_26201164 0 26201164 T T T T A T T T T T T T T T T T T T T T
4 chr4_26232989 0 26232989 C C C C C C C C G G G G C C C C C C G G
4 chr4_26258905 0 26258905 A A A A A A A A T T T T A A A A A A T T
4 chr4_26279187 0 26279187 A A A A A A A A T T T T A A A A A A T T
4 chr4_26323503 0 26323503 A A A A A A A A A C A C A A A A A A C C
4 chr4_26455253 0 26455253 G G T T T T T T T T T T T T T T T T T T
4 chr4_26463855 0 26463855 G G G G G G G G C C C C G G G G G G C C
4 chr4_26468854 0 26468854 C C C C C C C C A A A A C C C C C C A A
4 chr4_26491778 0 26491778 A A A A A A A A T T T T A A A A A A T T
4 chr4_26554381 0 26554381 A A A A A A A A A C A A A A A A A A A A
4 chr4_26611186 0 26611186 A A A A A A A A A A A A A T A A A A A A
4 chr4_26666045 0 26666045 A A A A A A A A A A A A C C A A A A A A
4 chr4_26674578 0 26674578 A A A A A C A A A A A A A A A A A A A A
4 chr4_26680156 0 26680156 G G G G G G G G G G G G G G C G G G G G
4 chr4_26681374 0 26681374 T T T T T T T T T T T T G T T T T T T T
4 chr4_26730598 0 26730598 C C C C C C C C C C C C C G C C C C C C
4 chr4_26787878 0 26787878 T T G G G G T T T T T T T T T T T T T T
4 chr4_26806606 0 26806606 G G G G G G G G G G G G G G G G G T G G
4 chr4_26809152 0 26809152 T T T T A T T T T T T T T T T T T T T T
4 chr4_26825087 0 26825087 T T G G G G T T T T T T T T T T T T T T
4 chr4_26844065 0 26844065 T T T T T T T T T T T T G T T T T T T T
4 chr4_26856307 0 26856307 G G G G G G G G G G G G G G G G T T G G
4 chr4_26857706 0 26857706 G G G G G G G G G G G G G G T T G G G G
4 chr4_26864145 0 26864145 A A A A A A A A A A A A C C C C C C A A
4 chr4_26878351 0 26878351 A A A A A A A A A A A A A C A A A A A A
4 chr4_26937711 0 26937711 A A A A A A A A A A A A C C A A A A A A
4 chr4_26960847 0 26960847 C C C C C C C C C C C C C C C C A A C C
4 chr4_26986131 0 26986131 T T T T T T T T A A A A T T T T T T A A
4 chr4_26996267 0 26996267 A A C C C C A A A A A A A A A A A A A A
4 chr4_27069398 0 27069398 G G T T G G G G G G G G G G G G G G G G
4 chr4_27092723 0 27092723 A A A A A A A A C C C C A A A A A A C C
4 chr4_27094027 0 27094027 A A A A A A A A C C C C A A A A A A C C
4 chr4_27100071 0 27100071 G G G G G G G G G G G G C C G G G G G G
4 chr4_27121990 0 27121990 C C C C C C C C C C C C A C C C C C C C
4 chr4_27144155 0 27144155 T T T T T T T T G G G G T T T T T T G G
4 chr4_27162143 0 27162143 A A A A A A A A A A A A A T A A A A A A
4 chr4_27192073 0 27192073 A A A A A A A A C C C C A A A A A A C C
4 chr4_27222469 0 27222469 A A A A A A A A A A A T A A A A A A A A
4 chr4_27262130 0 27262130 C C A A A A C C C C C C C C C C C C C C
4 chr4_27262192 0 27262192 A A A A A A A A A C A A A A A A A A C C
4 chr4_27262337 0 27262337 C C G G C C C C C C C C C C C C C C C C
4 chr4_27273555 0 27273555 G G G G G G G G C G G G G G G G G G G G
4 chr4_27276641 0 27276641 G G G G G G G G G G G T G G G G G G G G
4 chr4_27317889 0 27317889 T T T T T T G G T T T T T T T T T T T T
4 chr4_27364440 0 27364440 G T T T T T T T T T T T T T T T T T T T
4 chr4_27375335 0 27375335 C C C C C C C C A A A A C C C C C C A A
4 chr4_27390994 0 27390994 A A A A A A A A A A A A C C A A A A A A
4 chr4_27407498 0 27407498 T T T T T T T T A A A A T T T T T T A A
4 chr4_27412502 0 27412502 C C C C C C C C C C C C G G C C C C C C
4 chr4_27418938 0 27418938 T T T T T T T T T T T T A T T T T T T T
4 chr4_27443489 0 27443489 A C C C C C C C C C C C C C C C C C C C
4 chr4_27486392 0 27486392 C C A A C C C C C C C C C C C C C C C C
4 chr4_27556324 0 27556324 T T G T T T T T T T T T T T T T T T T T
4 chr4_27636540 0 27636540 T T T T T T T T T T T T A A T T A A T T
4 chr4_27647870 0 27647870 G G G G G G G G G T G G G G G G G G G G
4 chr4_27677523 0 27677523 C C C C A C C C C C C C C C C C C C C C
4 chr4_27704166 0 27704166 A T A A A A A A A A A A A A A A A A A A
4 chr4_27708521 0 27708521 C C C C C C C C A A A A C C C C C C A A
4 chr4_27763433 0 27763433 G G G G G G G G G G G G G T G G G G G G
4 chr4_27782012 0 27782012 C C C C C C C C G G G G C C C C C C G G
4 chr4_27793871 0 27793871 G G G G G G G G G G G G G G G G G T G G
4 chr4_27829315 0 27829315 C C C C C C C C C C C G C C C C C C C C
4 chr4_27884018 0 27884018 A A T T T T A A T T T T T T T T T T T T
4 chr4_27886863 0 27886863 G G C C C C G G G G G G G G G G G G G G
4 chr4_27912057 0 27912057 C C C C C C C C A A A A C C C C C C A A
4 chr4_27983413 0 27983413 G G G G G G G G G G G G C C G G G G G G
4 chr4_28013896 0 28013896 A A T T T T T T T T T T T T T T T T T T
4 chr4_28015066 0 28015066 A A A A A A A A A A A A A A A A A T A A
4 chr4_28015928 0 28015928 C C C C C C C C G G G G C C C C C C G G
4 chr4_28026602 0 28026602 T T T T T T T T G G G G T T T T T T G G
4 chr4_28036922 0 28036922 T T T T T T T T G G G G T T T T T T G G
4 chr4_28055530 0 28055530 C C C C C C C C C C C G C C C C C C C C
4 chr4_28117881 0 28117881 A A A A A A A A A A A A A A A T A A A A
4 chr4_28126825 0 28126825 G G G G G G G G C C C C G G G G G G C C
4 chr4_28133134 0 28133134 A A A A A A A A A A A A A C C C A A A A
4 chr4_28136691 0 28136691 T T T T T T T T T T T T G T T T T T T T
4 chr4_28141998 0 28141998 G G C G C G G G G G G G G G G G G G G G
4 chr4_28156384 0 28156384 G G G G G G G G G G G G G T G G G G G G
4 chr4_28162319 0 28162319 A A A A A A A A A A A A A C A A A A A A
4 chr4_28180029 0 28180029 A A A A A A A A A A A A A A A A T T A A
4 chr4_28202761 0 28202761 T T T T T T T T T T T T T T A A T T T T
4 chr4_28203102 0 28203102 C C C C C C C C G G G G C C C C C C G G
4 chr4_28212283 0 28212283 C C C C C C C C C C C C C C A C C C C C
4 chr4_28236112 0 28236112 T T T T T T T T A A A A T T T T T T A A
4 chr4_28249689 0 28249689 C C C C A C C C C C C C C C C C C C C C
4 chr4_28336688 0 28336688 C C C C C C C C A C C C C C C C C C C C
4 chr4_28391628 0 28391628 T T T T T T T T A T T T T T T T T T A A
4 chr4_28457656 0 28457656 T T T T T T T T A A A A T T T T A A A A
4 chr4_28465592 0 28465592 A A T T T T A A A A A A T T T T T T A A
4 chr4_28466003 0 28466003 T T T T G T T T T T T T T T T T T T T T
4 chr4_28484979 0 28484979 T T T T G G T T G G G G T T T T T T G G
4 chr4_28529530 0 28529530 A A A C A A A A A A A A A A A A A A A A
4 chr4_28540261 0 28540261 C C C C C C C C C C C C C C C C C G C C
4 chr4_28542704 0 28542704 A A A A A A A A A A A A A T A A A A A A
4 chr4_28561545 0 28561545 A A A A A A A A C C C C A A A A A A C C
4 chr4_28603264 0 28603264 T T T T T T T T G T G T T T T T T T T T
4 chr4_28619746 0 28619746 G G T T T T G G G G G G G G G G G G G G
4 chr4_28658490 0 28658490 G G C C C C G G C C C C C C C C C C C C
4 chr4_28696565 0 28696565 T T T T T T T T A A A A T T T T T T A A
4 chr4_28761386 0 28761386 C C C C C C C C G G G G C C C C C C G G
4 chr4_28816538 0 28816538 C C C C C C C C C C C C C C A A C C C C
4 chr4_28889486 0 28889486 G G G G G G G G C G G G G G G G G G G G
4 chr4_28904746 0 28904746 T T T T T T T T G G G T T T T T T T T T
4 chr4_28913197 0 28913197 C C C C A C C C C C C C C C C C C C C C
4 chr4_28933324 0 28933324 G G G G G G G G C C C G G G G G G G C C
4 chr4_28955005 0 28955005 A A A A A A A A T T T T A A A A A A T T
4 chr4_28994739 0 28994739 T T T T T T T T T T T T A T T T T T T T
4 chr4_29011886 0 29011886 G T G G G G G G G G G G G G G G G G G G
4 chr4_29020688 0 29020688 G G G G G G G G T T T T T T T T T T T T
4 chr4_29024375 0 29024375 C C C C A C C C C C C C C C C C C C C C
4 chr4_29028500 0 29028500 C C C C C C C C C C C C A A A A A A C C
4 chr4_29037689 0 29037689 C C C C C C C C C C C C A C C C C C C C
4 chr4_29040502 0 29040502 C C C C C C C C C C C C C G C C C C C C
4 chr4_29044953 0 29044953 C C C C C C G G C C C C C C C C C C C C
4 chr4_29085306 0 29085306 C C C C C C C C C C C C C C A A C C C C
4 chr4_29089631 0 29089631 G G C G C G G G G G G G G G G G G G G G
4 chr4_29120191 0 29120191 A A A A A A A A A C C C A A A A A A C C
4 chr4_29152676 0 29152676 T T T T T T T T T T T T T T A A T T T T
4 chr4_29190239 0 29190239 G G G G T T G G G G G G G G G G G G G G
4 chr4_29234863 0 29234863 G G G G G G G G C C C C G G G G G G G G
4 chr4_29267009 0 29267009 G G C G G G G G G G G G G G G G G G G G
4 chr4_29280685 0 29280685 C C C C C C C C A C A C C C C C C C C C
4 chr4_29290905 0 29290905 G G G G G G G G G G G G T T G G T T G G
4 chr4_29300735 0 29300735 A A A A A A A A A C C C A A A A A A A A
4 chr4_29311748 0 29311748 A A A A A A A A A A A A A A C C A A A A
4 chr4_29339910 0 29339910 C C C C C C C C G G G G C C C C C C G G
4 chr4_29370220 0 29370220 A A A A A A A A C C C C A A A A A A C C
4 chr4_29393106 0 29393106 T T T T T T T T T T T T T T G G T T T T
4 chr4_29404640 0 29404640 C C C C C C C C C C C C A A A A A A C C
4 chr4_29407071 0 29407071 C C C C C C C C G G G G C C C C C C G G
4 chr4_29501074 0 29501074 A A A A A A A A T T T T A A A A A A T T
4 chr4_29504263 0 29504263 G G G G C G G G G G G G G G G G G G G G
4 chr4_29522761 0 29522761 A A A A C C A A A A A A A A A A A A A A
4 chr4_29532931 0 29532931 G T G G G G G G G G G G G G G G G G G G
4 chr4_29541173 0 29541173 T T T T T T T T T T T T G T T T T T T T
4 chr4_29639875 0 29639875 T T A A A A T T T T T T T T T T T T T T
4 chr4_29656921 0 29656921 T T T T T T T T T T T T T T T T G G T T
4 chr4_29685226 0 29685226 C C A A A A C C A A A A A A A A A A A A
4 chr4_29745882 0 29745882 G G G G G G G G G G G G G G T T G G G G
4 chr4_29759549 0 29759549 T T T T T T T T G G G G T T T T T T G G
4 chr4_29762521 0 29762521 T T T T T T T T T T T T T T T T G T T T
4 chr4_29778199 0 29778199 G G T T G G G G G G G G G G G G G G G G
4 chr4_29779214 0 29779214 A A A A A A A A A A A A A A C C A A A A
4 chr4_29827751 0 29827751 T T T T T T T T T T T T T T T T A T T T
4 chr4_29849827 0 29849827 G G G G G G G G T T T T G G G G G G T T
4 chr4_29868532 0 29868532 A A A A A A A A A A A A C C C C A C A A
4 chr4_29878907 0 29878907 A A A A A A A A A A A A A A A A A C A A
4 chr4_29884972 0 29884972 A A A A A A A A T T T T A A A A A A T T
4 chr4_29887360 0 29887360 A A A A A A A A A A A T A A A A A A A A
4 chr4_29893493 0 29893493 A A A A A A A A A A A A A C A A A A A A
4 chr4_29900834 0 29900834 T T T T T T T T T T T T T T G G T T T T
4 chr4_29912911 0 29912911 C C C C C C C C G G G G C C C C C C G G
4 chr4_29919891 0 29919891 T T T T T T T T A A A A T T T T T T A A
4 chr4_29930489 0 29930489 A A A A C C A A A A A A A A A A C C A A
4 chr4_29970653 0 29970653 A A A A A A A A A A A A A A C C A A A A
4 chr4_29984914 0 29984914 C C A A A A C C A A A A A A A A A A A A
4 chr4_29995178 0 29995178 C C C C C C C C C C C C C C C C A A C C
4 chr4_30025711 0 30025711 G G G G G G G G G G G T G G G G G G G G
4 chr4_30026123 0 30026123 C C C C C C C C C C C C C C C C C G C C
4 chr4_30040403 0 30040403 C C C C C C C C G G G G C C C C C C G G
4 chr4_30046627 0 30046627 T T T T T T T T G G G G T T T T T T G G
4 chr4_30075256 0 30075256 T T T T T T T T A T T T T T T T T T T T
4 chr4_30076973 0 30076973 G G G G C C G G G G G G G G G G G G G G
4 chr4_30083737 0 30083737 C C A A A A C C A A A A A A A A A A A A
4 chr4_30091245 0 30091245 T T T T T T T T G T G T T T T T T T T T
4 chr4_30110317 0 30110317 G G C C C C G G G G G G G G G G G G G G
4 chr4_30121844 0 30121844 C C C C C C C C C C C C A C C C C C C C
4 chr4_30126048 0 30126048 A A A A A A A A C C C C A A A A A A C C
4 chr4_30133107 0 30133107 G G C C C C G G C C C C G G G G G G C C
4 chr4_30147945 0 30147945 G G G G G G G G G G G G C G G G G G G G
4 chr4_30169228 0 30169228 T T T T T T T T G G G G T T T T T T G G
4 chr4_30176948 0 30176948 T T T T T T T T T T T T T T G T T T T T
4 chr4_30201876 0 30201876 C C C C C C C C C C C C C C C C A A C C
4 chr4_30218517 0 30218517 G G G G G G G G T T T T G G G G G G T T
4 chr4_30256001 0 30256001 C C C C C C G G C C C C G G C C C C C C
4 chr4_30300952 0 30300952 G G G G G G G G G G G G G G G T G G G G
4 chr4_30310937 0 30310937 A A A A A A A A A C A C A A A A A A C C
4 chr4_30348740 0 30348740 T T T T T T T T G G G G T T T T T T G G
4 chr4_30382619 0 30382619 C C C C C C C C C C C C C C C C A C C C
4 chr4_30384599 0 30384599 A A C C C C C C C C C C C C C C C C C C
4 chr4_30414757 0 30414757 C C G G G G C C G G G G G G G G G G G G
4 chr4_30422990 0 30422990 C C A C C C C C C C C C C C C C C C C C
4 chr4_30438977 0 30438977 A A A C C C A A A A A A A A A A A A A A
4 chr4_30439204 0 30439204 A A T T T T A A T T T T A A A A A A T T
4 chr4_30444992 0 30444992 G G T T T T G G T T T T T T T T T T T T
4 chr4_30484317 0 30484317 G G G G G T G G G G G G G G G G G G G G
4 chr4_30486127 0 30486127 C C C C C C C C C C C C C C C C G G C C
4 chr4_30497039 0 30497039 A A A A A A A A A C A A A A A A A A A A
4 chr4_30582304 0 30582304 T T T T T T T T T T T T T T G T T T T T
4 chr4_30586618 0 30586618 A A A A A C A A A A A A A A A A A A A A
4 chr4_30604428 0 30604428 C C C C C C C C C C C C C C C G C C C C
4 chr4_30641736 0 30641736 T T T T T T T T G G G G T T T T T T G G
4 chr4_30689536 0 30689536 T T G T T T T T T T T T T T T T T T T T
4 chr4_30723303 0 30723303 G G G T T T G G G G G G G G G G G G G G
4 chr4_30728596 0 30728596 A A A C A A A A C C C C A A A A A A C C
4 chr4_30739745 0 30739745 A A C C C C C C C C C C C C C C C C C C
4 chr4_30742807 0 30742807 A A A A A A A A A A A A A A A A C C A A
4 chr4_30745438 0 30745438 A A A A A C A A A A A A A A A A A A A A
4 chr4_30757653 0 30757653 G G G G G G G G G T G G G G G G G G G G
4 chr4_30777307 0 30777307 C C C C C C C C C C C C C C C G G G C C
4 chr4_30781935 0 30781935 A A A A A A A A A A A A T T A A A A A A
4 chr4_30790646 0 30790646 G G G G G G G G G T G G G G G G G G T T
4 chr4_30799515 0 30799515 C C C C C G C C C C C C C C C C C C C C
4 chr4_30820239 0 30820239 T T A A A A A A A A A A A A A A A A A A
4 chr4_30824292 0 30824292 C C C C C C C C C C C C G G C C C C C C
4 chr4_30834969 0 30834969 T T T T T T T T G G G G T T T T T T G G
4 chr4_30838068 0 30838068 G G G G G G G G G T G G G G G G G G G G
4 chr4_30872983 0 30872983 C C C C C C C C C C C C C C C C A A C C
4 chr4_30876683 0 30876683 T T A T T T T T T T T T T T T T T T T T
4 chr4_30882081 0 30882081 A A A A A A A A T T T T A A A A A A T T
4 chr4_30929759 0 30929759 T T T T T T T T G G G G T T T T T T G G
4 chr4_30982474 0 30982474 C C C C C G C C G G G G G G G G G G G G
4 chr4_30985076 0 30985076 C C C C C C C C A A A A C C C C C C A A
4 chr4_31002307 0 31002307 G G G G C G G G G G G G G G G G G G G G
4 chr4_31013585 0 31013585 T T T T T T T T A A A A T T T T T T A A
4 chr4_31042874 0 31042874 T T T T T T T T T T T T G T T T T T T T
4 chr4_31078146 0 31078146 G G G G G G G G G G G G G G G T G G G G
4 chr4_31079526 0 31079526 A A A A A A A A C C C C A A A A A A C C
4 chr4_31082119 0 31082119 A A T T T T A A T T T T T T T T T T T T
4 chr4_31090255 0 31090255 T T G G T T T T T T T T T T T T T T T T
4 chr4_31106292 0 31106292 T T T T T T T T T T T T G T T T T T T T
4 chr4_31147178 0 31147178 A A A A A C A A A A A A A A A A A A A A
4 chr4_31170050 0 31170050 T T T T T T T T T T T T T T A A T T T T
4 chr4_31186485 0 31186485 A A A A A A A A A A A A A C A A A A A A
4 chr4_31206434 0 31206434 G G G G G G G G C C C C G G G G G G C C
4 chr4_31226101 0 31226101 C C C C C C C C C C C C C C A A C C C C
4 chr4_31237868 0 31237868 C C A A A A C C C C C C C C C C C C C C
4 chr4_31262710 0 31262710 G G C C G G G G G G G G G G G G G G G G
4 chr4_31323675 0 31323675 T T T T T T T T T T T T T T T T A A T T
4 chr4_31342915 0 31342915 G G T T T T G G G G G G G G G G G G G G
4 chr4_31365893 0 31365893 A A A A A A A A A A A A A C A A A A A A
4 chr4_31402473 0 31402473 C C C C C C C C G G G G C C C C C C G G
4 chr4_31438231 0 31438231 C C C C C C C C G G G G C C C C C C G G
4 chr4_31444213 0 31444213 G G C C C C G G C C C C C C C C C C C C
4 chr4_31448552 0 31448552 T T T T T T T T T T T T T T T T A T T T
4 chr4_31505245 0 31505245 T T T T T T T T G G G G T T T T T T G G
4 chr4_31514476 0 31514476 G G G G G G G G T T T T G G G G G G T T
4 chr4_31547263 0 31547263 C C A A A A C C C C C C C C C C C C C C
4 chr4_31561350 0 31561350 G G T T T T G G T T T T T T T T T T T T
4 chr4_31602033 0 31602033 C C C C C C C C C C C C C C A C C C C C
4 chr4_31648644 0 31648644 G G G G G G G G G G C G G G G G G G G G
4 chr4_31728738 0 31728738 G G G G G G G G G G C G G G G G G G G G
4 chr4_31733722 0 31733722 C C C C C C C C G G G G C C C C C C G G
4 chr4_31787130 0 31787130 G G G G T T G G G G G G G G G G G G G G
4 chr4_31790588 0 31790588 A A A A A A A A A A A A A A A C A A A A
4 chr4_31816344 0 31816344 G G G G G G G G G G G G G G T T G G G G
4 chr4_31820684 0 31820684 A C C C C C C C C C C C C C C C C C C C
4 chr4_31831952 0 31831952 A A A A A A A A T T T T A A A A A A T T
4 chr4_31834563 0 31834563 A A A A A A A A A A A A A A T T A A A A
4 chr4_31838403 0 31838403 C C G G C C C C C C C C C C C C G G C C
4 chr4_31849892 0 31849892 G G G G C G G G G G G G G G G G G G G G
4 chr4_31875081 0 31875081 G G G G G G G G G G G G C G G G G G G G
4 chr4_31944218 0 31944218 G G G T G G G G G G G G G G G G G G G G
4 chr4_31977376 0 31977376 C C C C C C G G C C C C C C C C C C C C
4 chr4_32004871 0 32004871 C C C C C C C C C C C C C C C C C G C C
4 chr4_32023366 0 32023366 T T T T T T T T T T T T T T T T A A T T
4 chr4_32066582 0 32066582 G G G G T T G G G G G G G G G G G G G G
4 chr4_32104206 0 32104206 A A A A A A A A A A A A C C A A A A A A
4 chr4_32121701 0 32121701 G G G G G G G G G G G G G G G T G G G G
4 chr4_32122105 0 32122105 G G G G G G G G G G G G G G G G C G G G
4 chr4_32123947 0 32123947 C C C C C C C C C C C C C G C C C C C C
4 chr4_32150449 0 32150449 G G G G G G C C G G G G G G G G G G G G
4 chr4_32155846 0 32155846 A A T T T T A A A A A A A A A A A A A A
4 chr4_32199752 0 32199752 C C C G C G C C C C C C C C C C C C C C
4 chr4_32225566 0 32225566 G G C C C C G G G G G G G G G G G G G G
4 chr4_32267002 0 32267002 G G G G G G G G G G G T G G G G G G G G
4 chr4_32311651 0 32311651 C C C C C C C C G G G G C C C C C C G G
4 chr4_32368904 0 32368904 C C A A A A C C A A A A C C C C C C A A
4 chr4_32370412 0 32370412 G G G G G G G G C C C C G G G G G G C C
4 chr4_32383463 0 32383463 C C C C C C C C G G G G C C C C C C G G
4 chr4_32408969 0 32408969 A A A A A A A A T T T T A A A A A A T T
4 chr4_32468162 0 32468162 C C C C C C C C G G G G C C C C C C G G
4 chr4_32470395 0 32470395 C C C C C C C C A A A A C C C C C C A A
4 chr4_32498329 0 32498329 C C C C C C C C A A A A C C C C C C A A
4 chr4_32503144 0 32503144 A A C C C C A A C C C C C C C C C C C C
4 chr4_32514705 0 32514705 A A A A A A A A A A A A A A A A T T A A
4 chr4_32533542 0 32533542 G G G G G G G G G G G G G T G G G G G G
4 chr4_32557080 0 32557080 T T T T A T T T T T T T T T T T T T T T
4 chr4_32603059 0 32603059 A A T T T T T T T T T T T T T T T T T T
4 chr4_32627715 0 32627715 T T T T A T T T T T T T T T T T T T T T
4 chr4_32650922 0 32650922 T T T T T T T T T T T T A T T T A A T T
4 chr4_32654547 0 32654547 T T T T T T T T G G G G T T T T T T G G
4 chr4_32658011 0 32658011 G G G G G G G G G G G G G T G G G G G G
4 chr4_32680622 0 32680622 C C C C C C C C C C C C C C C C G G C C
4 chr4_32685831 0 32685831 G G G G G T G G G G G G G G G G G G G G
4 chr4_32699059 0 32699059 G G G G G G G G C C G G G G G G G G C C
4 chr4_32704818 0 32704818 G G G G G G G G G G G G G G T T G G G G
4 chr4_32712314 0 32712314 G G G G G G G G C C C C G G G G G G C C
4 chr4_32745816 0 32745816 G G G G G G G G G G T T G G G G G G G G
4 chr4_32755771 0 32755771 T T T T T T T T T T T T A T T T T T T T
4 chr4_32809924 0 32809924 A A C C A A A A A A A A A A A A A A A A
4 chr4_32811356 0 32811356 T T T T T T T T G T G T T T T T T T G G
4 chr4_32821804 0 32821804 C C C C C C C C G G G G C C C C C C G G
4 chr4_32846214 0 32846214 C C C C C C C C C C C C A C C C C C C C
4 chr4_32880057 0 32880057 G G G T G G G G G G G G G G G G G G G G
4 chr4_32913074 0 32913074 C C A A A A C C A A A A A A A A A A A A
4 chr4_32949896 0 32949896 G G G G G G G G G G G G G G G T G G G G
4 chr4_32958571 0 32958571 C C C C C C C C G G G G C C C C C C G G
4 chr4_32958651 0 32958651 G T G G G G G G G G G G G G G G G G G G
4 chr4_33003217 0 33003217 G G G G G G G G G G G G T T G G G G G G
4 chr4_33041685 0 33041685 C C G G G G C C G G G G G G G G G G G G
4 chr4_33057421 0 33057421 T T A T T T T T T T T T A A A A A A T T
4 chr4_33061596 0 33061596 A A A C C C A A A A A A A A A A A A A A
4 chr4_33068302 0 33068302 C C C C C C C C C C C C C C C C C G C C
4 chr4_33093904 0 33093904 G G G T G G G G G G G G G G G G G G G G
4 chr4_33122253 0 33122253 C C C C C C C C A A A A C C C C C C A A
4 chr4_33172371 0 33172371 T T T T T T T T T T T T A T T T T T T T
4 chr4_33198968 0 33198968 A A T T A A A A T T T T A A A A A A T T
4 chr4_33208195 0 33208195 A A A A A A A A C C C C A A A A A A C C
4 chr4_33226969 0 33226969 C C G G G G C C G G G G G G G G G G G G
4 chr4_33235666 0 33235666 A A A A A A A A A A A A A A T T A A A A
4 chr4_33246808 0 33246808 C C C C C C C C A A A A C C C C C C A A
4 chr4_33279657 0 33279657 T T T T T T T T T T G T T T T T T T T T
4 chr4_33281388 0 33281388 C C C C C C C C G G G G C C C C C C G G
4 chr4_33293518 0 33293518 A A A A A A A A A A A A C C A A A A A A
4 chr4_33395636 0 33395636 G G G T G G G G G G G G G G G G G G G G
4 chr4_33398208 0 33398208 A A A A A A A A A A A A A A A A T T A A
4 chr4_33408062 0 33408062 C C C C C C C C A A A A C C C C C C A A
4 chr4_33408085 0 33408085 A A A A A A A A C C C C A A A A A A C C
4 chr4_33438118 0 33438118 G G G G G G G G G G G G G G G G C C G G
4 chr4_33444269 0 33444269 T T T T T T T T T T T T T T A T T T T T
4 chr4_33464885 0 33464885 A A C C A A A A A A A A A A A A A A A A
4 chr4_33466354 0 33466354 G G G G G G G G C C C C G G G G G G C C
4 chr4_33480580 0 33480580 A A A A A A C C A A A A A A A A A A A A
4 chr4_33487615 0 33487615 G G G G G G G G G G T T G G G G G G G G
4 chr4_33490902 0 33490902 G G T T G G G G G G G G G G G G G G G G
4 chr4_33499046 0 33499046 G G G G G G G G T T T T G G G G G G T T
4 chr4_33506306 0 33506306 C C C C C C C C C C C C C C C C C G C C
4 chr4_33549379 0 33549379 C C C C C C C C C C C C C G C C C C C C
4 chr4_33555599 0 33555599 A A A A A A A A A A A A T T T T A A A A
4 chr4_33558367 0 33558367 G G G G G G G G G G G G T T T T G G G G
4 chr4_33566678 0 33566678 A A A A A A A A A A A A A A A A T T A A
4 chr4_33607298 0 33607298 C C C C C C C C A C C C C C C C C C A A
4 chr4_33612332 0 33612332 A A A A A A A A A A A A A A A A A T A A
4 chr4_33621388 0 33621388 C C C C C C C C C C C C C C G G C C C C
4 chr4_33627947 0 33627947 G G G G G G G G G G G G G G G G C G G G
4 chr4_33647157 0 33647157 G G G G G G G G G T G G G G G G G G G G
4 chr4_33658037 0 33658037 G G G G G G G G G G C G G G G G G G G G
4 chr4_33658182 0 33658182 G G G G G G G G G G G G G G G G C C G G
4 chr4_33684963 0 33684963 T T T T T T T T A A A A T T T T T T A A
4 chr4_33688253 0 33688253 T T T T T T T T T T T T A T T T T T T T
4 chr4_33694716 0 33694716 T T T T T T T T T T T T T T T T G T T T
4 chr4_33723837 0 33723837 A A C C A A A A A A A A A A A A A A A A
4 chr4_33741262 0 33741262 A A A A A A A A A A A A A C A A A A A A
4 chr4_33803004 0 33803004 C C C C C C C C A A A A C C C C C C A A
4 chr4_33823301 0 33823301 G G G G G G G G C G G G G G G G G G G G
4 chr4_33831605 0 33831605 C C C C C G C C C C C C C C C C C C C C
4 chr4_33845059 0 33845059 T T T T T T T T A A A A T T T T T T A A
4 chr4_33882003 0 33882003 T T T T T T T T G G G G T T T T T T G G
4 chr4_33885871 0 33885871 G G G G G G G G G G G G G G C C G G G G
4 chr4_33915889 0 33915889 C C C C C C C C A A A A C C C C C C A A
4 chr4_33929346 0 33929346 C C A A C C C C C C C C C C C C C C C C
4 chr4_33948909 0 33948909 C C C C C C C C A C C C C C C C C C A A
4 chr4_33948986 0 33948986 G G G G G G G G C C C C G G G G G G C C
4 chr4_33969958 0 33969958 G G G G G G G G G G G G G G C C G G G G
4 chr4_33975078 0 33975078 G G G G G G G G C G C G G G G G G G C C
4 chr4_33976690 0 33976690 C C C C C C C C C G C G C C C C C G G G
4 chr4_33977008 0 33977008 A A A A A A A A C C C C A A A A A A C C
4 chr4_34001330 0 34001330 G G G G G G G G G G G G G T G G G G G G
4 chr4_34017119 0 34017119 A A A A A A A A A A A A A A A C A A A A
```
