## Supplementary File 10. Zonkey (Schubert et al. 2017) report for donkey specimen Ancient10. for "No genetic evidence yet for hinnies at Mazongshan (400-160 BCE), northwestern China": excl_ts.tped (part 3 of 10)

```
4 chr4_34029391 0 34029391 T T T T T T T T T T T T A T T T T T T T
4 chr4_34037178 0 34037178 T T T T T T T T T T T T A A A A A A T T
4 chr4_34038238 0 34038238 G G G G G G G G G G G G C G G G G G G G
4 chr4_34070949 0 34070949 G G G G G G G G C C C C G G G G G G C C
4 chr4_34082383 0 34082383 C C C C C C C C C C C C C C C C A C C C
4 chr4_34098981 0 34098981 C C C C C C C C C C C C C C G G C C C C
4 chr4_34108433 0 34108433 G G G G G G G G G G G G G T G G G G G G
4 chr4_34125654 0 34125654 T T T T T T T T A A A A T T T T T T A A
4 chr4_34132702 0 34132702 G G G G G G G G C C C C G G G G G G C C
4 chr4_34138830 0 34138830 G G G G G G G G T T T T G G G G G G T T
4 chr4_34147078 0 34147078 A A A A A A A A C C C C A A A A A A C C
4 chr4_34157409 0 34157409 C C C C C C C C C C C C G G C C C C C C
4 chr4_34176787 0 34176787 G G G G G G G G C C C C G G G G G G C C
4 chr4_34206252 0 34206252 G G T T G T G G T T T T G G G G G G T T
4 chr4_34215542 0 34215542 T T T T T T T T G G G G G T T T G G G G
4 chr4_34243939 0 34243939 C C C C C C C C C C C C C C C G C C C C
4 chr4_34268509 0 34268509 C C C C C C C C A A A A C C C C C C A A
4 chr4_34294307 0 34294307 T T T T T T G G T T T T T T T T T T T T
4 chr4_34303760 0 34303760 A A A A A C A A A A A A A A A A A A A A
4 chr4_34322276 0 34322276 A A A A A A A A A A A A C C A A A A A A
4 chr4_34330586 0 34330586 G G C C G G G G G G G G G G G G G G G G
4 chr4_34332593 0 34332593 T T T T T T T T G T T T T T T T T T T T
4 chr4_34349375 0 34349375 C C C C C C C C C G C C C C C C C C G G
4 chr4_34353249 0 34353249 G G G G C G G G G G G G G G G G G G G G
4 chr4_34379729 0 34379729 C C G G G G G G G G G G G G G G G G G G
4 chr4_34385466 0 34385466 G G G G G G G G T T T T G G G G G G T T
4 chr4_34397350 0 34397350 G G G G G G G G G G G T G G G G G G G G
4 chr4_34403216 0 34403216 C C C C C C C C C C C G C C C C C C C C
4 chr4_34423385 0 34423385 T T T T G T T T T T T T T T T T T T T T
4 chr4_34425297 0 34425297 T T T T T T T T T T T T T T G T T T T T
4 chr4_34448251 0 34448251 A T T T T T T T T T T T T T T T T T T T
4 chr4_34455551 0 34455551 A A A A A A A A C C C C A A A A A A C C
4 chr4_34465664 0 34465664 G G G G G G G G T T T T G G G G G G T T
4 chr4_34480053 0 34480053 A A A C C C A A A A A A A A A A A A A A
4 chr4_34485316 0 34485316 A A A A A A A A C C C C A A A A A A C C
4 chr4_34503655 0 34503655 C C C C C C C C C C C C A C C C C C C C
4 chr4_34509277 0 34509277 C C C C C C C C C C C C C G C C C C C C
4 chr4_34510082 0 34510082 C C C C C C C C G G G G C C C C C C G G
4 chr4_34526840 0 34526840 G G G G T T G G G G G G G G G G G G G G
4 chr4_34552491 0 34552491 G G G G T T G G G G G G G G G G G G G G
4 chr4_34565672 0 34565672 G G G G G G G G G G G G G T G G G G G G
4 chr4_34593188 0 34593188 T T T T T T T T G G G G T T T T T T G G
4 chr4_34596533 0 34596533 G G G G G G G G C C C C G G G G G G C C
4 chr4_34615539 0 34615539 G G G G G G G G G G G G C G G G G G G G
4 chr4_34618483 0 34618483 G G G G G G G G T T G G G G G G G G T T
4 chr4_34652146 0 34652146 G G G G G G G G G G G G G T G G G G G G
4 chr4_34657412 0 34657412 T T T T T T G G T T T T T T T T T T T T
4 chr4_34700598 0 34700598 A A A A A A A A A A A A A T A A A A A A
4 chr4_34711282 0 34711282 G G C G C C G G G G G G G G G G G G G G
4 chr4_34739470 0 34739470 G G G G G G G G G G G G C C G G G G G G
4 chr4_34775902 0 34775902 G G G G G G G G G G G G G G G G G T G G
4 chr4_34780616 0 34780616 T T T T T T T T A A A A T T T T T T A A
4 chr4_34784413 0 34784413 T T G G G G T T T T T T T T T T T T T T
4 chr4_34789538 0 34789538 G G G G G G G G G G G G T T G G G G G G
4 chr4_34821592 0 34821592 C C C C C C C C C C C C C C C C G G C C
4 chr4_34833876 0 34833876 C C C C C C C C A A A A C C C C C C A A
4 chr4_34836369 0 34836369 G G T T T T G G G G G G G G G G G G G G
4 chr4_34855643 0 34855643 A A A C A A A A A A A A A A A A A A A A
4 chr4_34870284 0 34870284 G G G G G G G G C C C C G G G G G G C C
4 chr4_34874506 0 34874506 G G G G G G G G G G G G G G G G T T G G
4 chr4_34925602 0 34925602 G G G G G G G G G G G G G G C C C C G G
4 chr4_34937647 0 34937647 A A A A A T A A A A A A A A A A A A A A
4 chr4_34939762 0 34939762 G G G G C G G G G G G G G G G G G G G G
4 chr4_34973687 0 34973687 C C C C C C A A C C C C C C C C C C C C
4 chr4_34982344 0 34982344 A A A A A A A A A T A A A A A A A A T T
4 chr4_34992149 0 34992149 T T T T T T T T T T T T G T T T T T T T
4 chr4_34997174 0 34997174 A C A A A A A A A A A A A A A A A A A A
4 chr4_35009875 0 35009875 C C G G C C C C C C C C C C C C C C C C
4 chr4_35010682 0 35010682 T T T T T T T T G G G G T T T T T T G G
4 chr4_35015598 0 35015598 G G G G G G G G C C C C G G G G G G C C
4 chr4_35033320 0 35033320 A A C C C C A A A A A A A A A A A A A A
4 chr4_35036746 0 35036746 C G C C C C C C C C C C C C C C C C C C
4 chr4_35065003 0 35065003 G G G G G G G G G G G G G G C C G G G G
4 chr4_35087236 0 35087236 T T T T T T T T T T T T T T G T T T T T
4 chr4_35119110 0 35119110 A C C C C C C C C C C C C C C C C C C C
4 chr4_35124420 0 35124420 A A T T T T A A T T T T T T T T T T T T
4 chr4_35135147 0 35135147 A A C C A A A A A A A A A A A A A A A A
4 chr4_35163346 0 35163346 T T G T T T T T T T T T T T T T T T T T
4 chr4_35177139 0 35177139 G G G T G G G G G G G G G G G G G G G G
4 chr4_35191839 0 35191839 T T G T G G T T T T T T T T T T T T T T
4 chr4_35197686 0 35197686 C C C C C C C C C C C C C G C C G G C C
4 chr4_35198680 0 35198680 C C C C A C C C C C C C C C C C C C C C
4 chr4_35217527 0 35217527 A A A A A A A A A A A A A C A A A A A A
4 chr4_35237317 0 35237317 G G G G G G G G T T T T G G G G G G T T
4 chr4_35257723 0 35257723 T T T T T T T T A T T T T T T T T T T T
4 chr4_35264062 0 35264062 C C C C C C C C G G C G C C C C C C G G
4 chr4_35270927 0 35270927 T T T T T T T T T T T T T T G G T T T T
4 chr4_35290750 0 35290750 G G G G G G G G G G G G G G T T G G G G
4 chr4_35292688 0 35292688 T T T T T T T T G T T T T T T T T T T T
4 chr4_35297107 0 35297107 T T G G G G T T G G G G G G G G G G G G
4 chr4_35304026 0 35304026 G G G T G G G G G G G G G G G G G G G G
4 chr4_35308160 0 35308160 C C C C C C C C A A A A C C C C C C A A
4 chr4_35310842 0 35310842 T T T T T T T T A A A A T T T T T T A A
4 chr4_35318751 0 35318751 A A A A A A T T A A A A A A A A A A A A
4 chr4_35401091 0 35401091 T T T T T T T T G G G G T T T T T T G G
4 chr4_35402123 0 35402123 G G G G G G G G G G G G G T G G G G G G
4 chr4_35402262 0 35402262 G G G G G G G G G G C G G G G G G G G G
4 chr4_35414690 0 35414690 G G G G G G G G T T T T G G G G G G T T
4 chr4_35436891 0 35436891 C C C C C C C C C C C G C C C C C C C C
4 chr4_35469536 0 35469536 C C C C C C C C G G G G C C C C C C G G
4 chr4_35510320 0 35510320 C C C C C C C C G G G G C C C C C C G G
4 chr4_35516742 0 35516742 G G G G G G G G T T T T G G G G G G T T
4 chr4_35518786 0 35518786 C C G G G G C C G G G G G G G G G G G G
4 chr4_35560460 0 35560460 G G G G G G G G G G G G G G C G G G G G
4 chr4_35561574 0 35561574 G G G G G G G G C G C C G G G G G G C C
4 chr4_35572258 0 35572258 G G C C G G G G G G G G G G G G G G G G
4 chr4_35585232 0 35585232 T T T T T T T T G G G G T T T T T T G G
4 chr4_35593535 0 35593535 A A A A A A A A A C A A A A A A A A A A
4 chr4_35618593 0 35618593 A A A A A A A A A C A A A A A A A A C C
4 chr4_35629664 0 35629664 A A C C C C A A C C C C C C C C C C C C
4 chr4_35681012 0 35681012 A A A A A A A A A A A A A A A C A A A A
4 chr4_35686885 0 35686885 G G G G C G G G G G G G G G G G G G G G
4 chr4_35705682 0 35705682 G G G G G G G G G G G G T T T T G G G G
4 chr4_35754929 0 35754929 C G C C C C C C C C C C C C C C C C C C
4 chr4_35761826 0 35761826 T T T T T T T T G G G G T T T T T T G G
4 chr4_35797845 0 35797845 G G G G G G G G G G G G G G C C G G G G
4 chr4_35800310 0 35800310 A A A A A A A A T T T T A A A A A A T T
4 chr4_35834023 0 35834023 G G G G G G G G G T G G G G G G G G G G
4 chr4_35863158 0 35863158 T T T T T T T T T T T T T T A T T T T T
4 chr4_35889685 0 35889685 A A A A A A A A T T T T A A A A A A T T
4 chr4_35899344 0 35899344 G G G G G G G G G G G T G G G G G G T T
4 chr4_35901195 0 35901195 T T A T A A T T T T T T T T T T T T T T
4 chr4_35942617 0 35942617 C C C C C C C C A A A A C C C C C C A A
4 chr4_35959159 0 35959159 C C C C C C C C G G G G G G G G G G G G
4 chr4_35976337 0 35976337 G G G G G G G G G G G G G G C G G G G G
4 chr4_35991592 0 35991592 C C C C A A C C C C C C C C C C C C C C
4 chr4_36018910 0 36018910 C G C C C C C C C C C C C C C C C C C C
4 chr4_36025559 0 36025559 A A A A A A A A T T T T A A A A A A T T
4 chr4_36042364 0 36042364 A A A A A A T T A A A A A A A A A A A A
4 chr4_36067847 0 36067847 T T T T T T T T T T T T T T T T G G T T
4 chr4_36121778 0 36121778 G G G G G G G G C G G G G G G G G G C C
4 chr4_36139308 0 36139308 C G C C C C C C C C C C C C C C C C C C
4 chr4_36151416 0 36151416 C G G G G G G G G G G G G G G G G G G G
4 chr4_36155700 0 36155700 T T T T T T T T T T T T T T G G G G T T
4 chr4_36196171 0 36196171 A A A A A A A A A A A A A A C C A A A A
4 chr4_36198889 0 36198889 G G G G G G G G T T T T G G G G G G T T
4 chr4_36210703 0 36210703 G G G G G G G G G G G G G G C C G G G G
4 chr4_36225300 0 36225300 C C C C C C C C C C C C G G C C C C C C
4 chr4_36240108 0 36240108 T T A A A A T T A A A A A A A A A A A A
4 chr4_36247181 0 36247181 A A A A A A A A C C C C A A A A A A C C
4 chr4_36256784 0 36256784 C C C C C G C C C C C C C C C C C C C C
4 chr4_36261709 0 36261709 C G G G G G G G G G G G G G G G G G G G
4 chr4_36277820 0 36277820 G G G G G G G G T T T T G G G G G G T T
4 chr4_36315641 0 36315641 G G G G G G G G G T T T G G G G G G G G
4 chr4_36325416 0 36325416 G T T T T T T T T T T T T T T T T T T T
4 chr4_36330691 0 36330691 A T T T T T T T T T T T T T T T T T T T
4 chr4_36341897 0 36341897 C G G G G G G G G G G G G G G G G G G G
4 chr4_36345312 0 36345312 A A A A A A A A C C C C A A A A A A C C
4 chr4_36357860 0 36357860 C C C C C C C C C C C C C C C C G G C C
4 chr4_36361547 0 36361547 C C C C C C C C A A A A C C C C C C A A
4 chr4_36365943 0 36365943 T T T T T T T T G G G G T T T T T T G G
4 chr4_36393403 0 36393403 C C C C C C C C C C C C C C C C G G C C
4 chr4_36403471 0 36403471 G G G G G G G G G G G G G G T T G G G G
4 chr4_36416491 0 36416491 A A A A A A A A C C C C A A A A A A C C
4 chr4_36420403 0 36420403 T T T T T T T T G G G G T T T T T T G G
4 chr4_36454246 0 36454246 C C C C C C C C C C C C C C C C G G C C
4 chr4_36454336 0 36454336 G G G G C G G G G G G G G G G G G G G G
4 chr4_36480181 0 36480181 C C C C A C C C C C C C C C C C C C C C
4 chr4_36492831 0 36492831 G G C C C C G G G G G G G G G G G G G G
4 chr4_36496622 0 36496622 C C C C C C C C G G G G C C C C C C G G
4 chr4_36517105 0 36517105 G G T T T T G G G G G G G G G G G G G G
4 chr4_36521484 0 36521484 T T T T T T T T A A A A T T T T T T A A
4 chr4_36527503 0 36527503 A A A A A A A A A A C C A A A A A A A A
4 chr4_36535644 0 36535644 C C C C C C C C C C C C G G C C C C C C
4 chr4_36576139 0 36576139 A A A A A A A A A A A A A C A A A A A A
4 chr4_36617533 0 36617533 A A A A A A A A T T T T A A A A A A T T
4 chr4_36619827 0 36619827 G G G G C G G G G G G G G G G G G G G G
4 chr4_36641875 0 36641875 A A A A A A A A C C C C A A A A A A C C
4 chr4_36680077 0 36680077 T T G G G G G G G G G G G G G G G G G G
4 chr4_36718796 0 36718796 T T G G G G T T T T T T T T T T T T T T
4 chr4_36723443 0 36723443 C C C C C C C C C C C C A C C C C C C C
4 chr4_36745123 0 36745123 C C C C C C C C A C A A C C C C C C A A
4 chr4_36753170 0 36753170 G G G G G G G G C C C C G G G G G G C C
4 chr4_36785465 0 36785465 A A A A A A A A C C A A A A A A A A A A
4 chr4_36788686 0 36788686 G G G G G G G G T T T T G G G G G G T T
4 chr4_36797936 0 36797936 A T T T T T T T T T T T T T T T T T T T
4 chr4_36799033 0 36799033 G G G G G G G G C C C C G G G G G G C C
4 chr4_36801441 0 36801441 G G G G G G G G T T T T G G G G G G T T
4 chr4_36836256 0 36836256 A A A A A A A A A C A A A A A A A A A A
4 chr4_36904771 0 36904771 G G G G G G G G C C C C G G G G G G C C
4 chr4_36952957 0 36952957 G G G G G G G G C G C C G G G G G G G G
4 chr4_36982754 0 36982754 C C C C C C C C C G G G C C C C C C G G
4 chr4_36995038 0 36995038 T T T T T T T T T T A A T T T T T T T T
4 chr4_37010475 0 37010475 G G G G G G G G C C C C G G G G G G C C
4 chr4_37045842 0 37045842 A A A A A A A A A T A A A A A A A A A A
4 chr4_37047180 0 37047180 C C C C C C C C C C C C C C C C A A C C
4 chr4_37048355 0 37048355 G G G G G G G G T T T T G G G G G G T T
4 chr4_37048649 0 37048649 T T G G G T T T T T T T T T T T T T T T
4 chr4_37051212 0 37051212 A A A A A A A A A A C C A A A A A A A A
4 chr4_37055688 0 37055688 C C C C C G C C C C C C C C C C C C C C
4 chr4_37082014 0 37082014 A A A A A C A A A A A A A A A A A A A A
4 chr4_37091262 0 37091262 C C C C C C C C C C C C A C C C C C C C
4 chr4_37116283 0 37116283 G G G G G G G G C C C C G G G G G G C C
4 chr4_37117600 0 37117600 T T T T A T T T T T T T T T T T T T T T
4 chr4_37138462 0 37138462 G G G G G T G G G G G G G G G G G G G G
4 chr4_37156228 0 37156228 G G G G G G G G G T G G G G G G G G T T
4 chr4_37167565 0 37167565 T T T T T T T T G G G G T T T T T T G G
4 chr4_37171030 0 37171030 G G G G G G G G G G G G G G G G C G G G
4 chr4_37181410 0 37181410 T T T T T T T T G G G G T T T T T T G G
4 chr4_37213385 0 37213385 G G C G G G G G G G G G G G G G G G G G
4 chr4_37223669 0 37223669 C C C C C C C C G G C C C C C C C C G G
4 chr4_37228681 0 37228681 C C C C C C C C C C G G C C C C C C C C
4 chr4_37229216 0 37229216 C C C C C C C C A A C C C C C C C C C C
4 chr4_37242810 0 37242810 A A A A A A A A A A A A C C A A A A A A
4 chr4_37251634 0 37251634 A A A A A A A A C C C C A A A A A A C C
4 chr4_37253419 0 37253419 G G G G G G G G G G G G T T T T T T G G
4 chr4_37255304 0 37255304 G G G G G G T T G G G G G G G G G G G G
4 chr4_37297005 0 37297005 G G G G G G G G C C C C G G G G G G G G
4 chr4_37355929 0 37355929 T T T T T T T T A A A A T T T T T T A A
4 chr4_37376670 0 37376670 G G G G G G G G C C C C G G G G G G C C
4 chr4_37411720 0 37411720 G G G G G G G G C C C C G G G G G G C C
4 chr4_37446566 0 37446566 A A A A A A A A A A A A A C A A A A A A
4 chr4_37488974 0 37488974 G T T T T T G G T T T T T T T T T T T T
4 chr4_37503416 0 37503416 C C C C A C C C C C C C C C C C C C C C
4 chr4_37513401 0 37513401 C C C C C C C C G G G G C C C C C C G G
4 chr4_37516424 0 37516424 C C G G G G C C C C C C C C C C C C C C
4 chr4_37528702 0 37528702 G G G G G G G G C C C C G G G G G G C C
4 chr4_37548296 0 37548296 C C C C C G C C C C C C C C C C C C C C
4 chr4_37614339 0 37614339 A A C C A A A A A A A A A A A A A A A A
4 chr4_37626175 0 37626175 A A A A A A A A C C C C A A A A A A C C
4 chr4_37642025 0 37642025 A A A C A A A A A A A A A A A A A A A A
4 chr4_37663045 0 37663045 G G C G C C G G G G G G G G G G G G G G
4 chr4_37673196 0 37673196 A A C C C C A A A A A A A A A A A A A A
4 chr4_37699358 0 37699358 T T T T T T T T T T G T T T T T T T T T
4 chr4_37705438 0 37705438 G G G G G G G G G G G G G G T T G G G G
4 chr4_37728960 0 37728960 C C G G C G C C C C C C C C C C C C C C
4 chr4_37731842 0 37731842 G G G G G G G G G G G T G G G G G G G G
4 chr4_37747456 0 37747456 T T T T G T T T T T T T T T T T T T T T
4 chr4_37767638 0 37767638 C C C C C C C C C C C C C C A C C C C C
4 chr4_37773368 0 37773368 T T G G G T T T T T T T T T T T T T T T
4 chr4_37777907 0 37777907 T T T T T T T T T T T T T T G T T T T T
4 chr4_37779243 0 37779243 A A A A A A A A C C C C A A A A A A C C
4 chr4_37787631 0 37787631 C C C G C C C C C C C C C C C C C C C C
4 chr4_37789173 0 37789173 G G G G G G G G C C C C G G G G G G C C
4 chr4_37794883 0 37794883 G G T T G G G G G G G G G G G G G G G G
4 chr4_37799143 0 37799143 G G G G G G G G C C C C G G G G G G C C
4 chr4_37808604 0 37808604 T T T T T T T T G G G G T T T T T T G G
4 chr4_37821358 0 37821358 A A A A A C A A A A A A A A A A A A A A
4 chr4_37832025 0 37832025 A A A A A A A A C C C C A A A A A A C C
4 chr4_37840018 0 37840018 C C C C C C C C C C C C A C C C C C C C
4 chr4_37849725 0 37849725 C C C C C G C C C C C C C C C C C C C C
4 chr4_37855738 0 37855738 G G G G G G G G G G G G G G C G G G G G
4 chr4_37855855 0 37855855 G G G G G G G G G G T T G G G G G G G G
4 chr4_37868724 0 37868724 T T T T T T T T A T T T T T T T T T T T
4 chr4_37892345 0 37892345 C C C C C C C C C C C C C C A C C C C C
4 chr4_37914518 0 37914518 G G G G G G G G C G G G G G G G G G G G
4 chr4_37929501 0 37929501 G G G G G G G G G T G G G G G G G G G G
4 chr4_37932670 0 37932670 T T T T T T T T T T G T T T T T T T T T
4 chr4_37935282 0 37935282 G G G G G G G G G G G G G G G T G G G G
4 chr4_37943450 0 37943450 C C C C C C G G C C C C C C C C C C C C
4 chr4_37954258 0 37954258 G G G G G G G G G G G G G G G T T T G G
4 chr4_37957349 0 37957349 T T T T T T T T T T T T G T T T T T T T
4 chr4_37959909 0 37959909 G G G G G G G G C G G G G G G G G G G G
4 chr4_37978859 0 37978859 C C C C C C C C G G G G G G G G C C G G
4 chr4_37993391 0 37993391 T T T T T T T T T T T T G G T T T T T T
4 chr4_37999251 0 37999251 T T T T T T T T T T A A T T T T T T T T
4 chr4_38003721 0 38003721 G G G G C G G G G G G G G G G G G G G G
4 chr4_38005599 0 38005599 A A A A A A A A C C C C A A A A A A C C
4 chr4_38030222 0 38030222 C C C C C C C C A A A A C C C C C C A A
4 chr4_38044732 0 38044732 C C A A C C C C C C C C C C C C C C C C
4 chr4_38091590 0 38091590 C C C C C C C C C C C C C C G G C C C C
4 chr4_38110336 0 38110336 T T T T T T T T G G G G T T T T T T G G
4 chr4_38157190 0 38157190 C C G G G G C C C C C C G G G G C C C C
4 chr4_38160671 0 38160671 A A A A A A A A T T T T A A A A A A T T
4 chr4_38188405 0 38188405 G G G G G G G G G G G G G G G G C C G G
4 chr4_38215319 0 38215319 C C C C C C C C C C A C C C C C C C C C
4 chr4_38258403 0 38258403 C C A A A A C C A A A A A A A A A A A A
4 chr4_38268898 0 38268898 G G G G G G G G G G G G T T G G G G G G
4 chr4_38278727 0 38278727 A A A A A A A A C C C C A A A A A A C C
4 chr4_38288281 0 38288281 T T T T T T T T G G G G T T T T T T G G
4 chr4_38301529 0 38301529 C C C C C C C C A C A C C C C C C C C C
4 chr4_38318492 0 38318492 A A A A A A A A A A A A A T A A A A A A
4 chr4_38330285 0 38330285 G G G G G G G G G G G G G G T T G G G G
4 chr4_38343097 0 38343097 A A A A A A A A A A A A A T A A A A A A
4 chr4_38347402 0 38347402 A A A A A A A A A C A C A A A A A A C C
4 chr4_38372744 0 38372744 C C C C C C C C C C C C C C G G C C C C
4 chr4_38389028 0 38389028 A A A A A A A A A A A A A A C C A A A A
4 chr4_38430447 0 38430447 T T T T T T T T G G G G T T T T T T G G
4 chr4_38432793 0 38432793 C C C C C C C C A A A A C C C C C C A A
4 chr4_38434156 0 38434156 G G G G C G G G G G G G G G G G G G G G
4 chr4_38442224 0 38442224 T T T T T T T T G G G T T T T T T T G G
4 chr4_38458892 0 38458892 A A A A A A A A A A A A A A A A T T A A
4 chr4_38470626 0 38470626 G G G G C G G G G G G G G G G G G G G G
4 chr4_38480016 0 38480016 A A A A A C A A A A A A A A A A A A A A
4 chr4_38535466 0 38535466 A A A A A A A A A A A A A A A A C C A A
4 chr4_38543672 0 38543672 C C C C C C C C C C C C G G C C C C C C
4 chr4_38560972 0 38560972 C C C G C G C C C C C C C C C C C C C C
4 chr4_38572317 0 38572317 A A A A A A A A C C C C A A A A A A C C
4 chr4_38582405 0 38582405 A A A A A A A A T T T T A A A A A A T T
4 chr4_38592321 0 38592321 A A A C A A A A A A A A A A A A A A A A
4 chr4_38600883 0 38600883 C C C C C C C C C C C C C G C C C C C C
4 chr4_38601707 0 38601707 C C C C C C C C C C C C C C C C A C C C
4 chr4_38630751 0 38630751 A A A A A A A A C C C C A A A A A A C C
4 chr4_38631683 0 38631683 G G G T T T G G T T T T T T T T T T T T
4 chr4_38659746 0 38659746 A A A A A A A A A A A C A A A A A A A A
4 chr4_38668698 0 38668698 T T G G G G T T T T T T G G G G G G T T
4 chr4_38682050 0 38682050 G G G G G G G G G G G G C G G G G G G G
4 chr4_38698291 0 38698291 G G G G C G G G G G G G G G G G G G G G
4 chr4_38717809 0 38717809 A A A A A A A A A A A A A A A A A T A A
4 chr4_38727079 0 38727079 C C C G C C C C C C C C C C C C C C C C
4 chr4_38742910 0 38742910 C C C C C C C C C C C C C G C C C C C C
4 chr4_38749517 0 38749517 T T T T T T T T T T T T G T T T T T T T
4 chr4_38754285 0 38754285 C G G G G G G G G G G G G G G G G G G G
4 chr4_38774203 0 38774203 G G G G G G G G G G G G G T G G G G G G
4 chr4_38785858 0 38785858 A A A A A A A A A A A A A A A A A T A A
4 chr4_38821004 0 38821004 C C C C C C C C C C C C C C G G C C C C
4 chr4_38835828 0 38835828 C C C C C C C C C C C C C G C C C C C C
4 chr4_38867390 0 38867390 C C C C C C C C G G G G C C C C C C G G
4 chr4_38868748 0 38868748 A A A A A A A A A A A A A A A A C C A A
4 chr4_38870886 0 38870886 C C C C C C C C A A A A C C C C C C A A
4 chr4_38881721 0 38881721 A A A A A A C C A A A A A A A A A A A A
4 chr4_38893277 0 38893277 G T G G G G G G G G G G G G G G G G G G
4 chr4_38913646 0 38913646 C C C C C C C C G G G G C C C C C C G G
4 chr4_38917285 0 38917285 C C C C C C C C C C C G C C C C C C C C
4 chr4_38929752 0 38929752 G G T T T T G G T T T T T T T T T T T T
4 chr4_38976569 0 38976569 G G C G G G G G C C C C G G G G G G C C
4 chr4_39016951 0 39016951 G G G G G G G G C C C C G G G G G G C C
4 chr4_39027273 0 39027273 T T G T T T T T T T T T T T T T T T T T
4 chr4_39081705 0 39081705 T T T T T T T T T T T T G T T T T T T T
4 chr4_39098120 0 39098120 T T T T T T T T T T T T T T T T G T T T
4 chr4_39110774 0 39110774 C C A C A C C C C C C C C C C C C C C C
4 chr4_39117340 0 39117340 A A A T A T A A A A A A A A A A A A A A
4 chr4_39131714 0 39131714 T T T T T T T T A T A T T T T T T T T T
4 chr4_39171646 0 39171646 G G G G C G G G G G G G G G G G G G G G
4 chr4_39173585 0 39173585 G G G G G G G G T T T T G G G G G G T T
4 chr4_39187148 0 39187148 C C A A C C C C C C C C C C C C C C C C
4 chr4_39215195 0 39215195 C C C C C C C C C C C C C C A A C C C C
4 chr4_39227273 0 39227273 G G G G G G G G G G G G C G G G G G G G
4 chr4_39264702 0 39264702 A A A A A A A A A A A A A A A A A T A A
4 chr4_39266228 0 39266228 T T T T T T T T T T T T A T T T T T T T
4 chr4_39268861 0 39268861 C C C C C G C C C C C C C C C C C C C C
4 chr4_39271902 0 39271902 C C C C A C C C C C C C C C C C C C C C
4 chr4_39290196 0 39290196 T T T T T T T T G T G T T T T T T T T T
4 chr4_39303847 0 39303847 A A A C A C A A A A A A A A A A A A A A
4 chr4_39322965 0 39322965 G G G G G G G G T T T T G G G G G G T T
4 chr4_39323040 0 39323040 A C A A A A A A A A A A A A A A A A A A
4 chr4_39324072 0 39324072 A T A A A A A A A A A A A A A A A A A A
4 chr4_39324479 0 39324479 C C G G G G C C C C C C C C C C C C C C
4 chr4_39350487 0 39350487 A A A A A A A A C C C C A A A A A A C C
4 chr4_39362182 0 39362182 A A A A A A A A A A A A A C A A C C A A
4 chr4_39364842 0 39364842 C C A C A C C C C C C C C C C C C C C C
4 chr4_39388225 0 39388225 G G G G G T G G G G G G G G G G G G G G
4 chr4_39388935 0 39388935 G G G G G G G G T T T T G G G G G G T T
4 chr4_39420811 0 39420811 A A A A A A A A T T T T A A A A A A T T
4 chr4_39423878 0 39423878 C C C C C G C C G G G G G G G G G G G G
4 chr4_39452225 0 39452225 C C C C C C C C A A A A C C C C C C A A
4 chr4_39457539 0 39457539 C C C C C C C C C C C C A C C C C C C C
4 chr4_39461400 0 39461400 G G G G G G G G T T T T G G G G G G T T
4 chr4_39523747 0 39523747 C C C C C G C C C C C C C C C C C C C C
4 chr4_39539573 0 39539573 A A A A A A A A T T T T A A A A A A T T
4 chr4_39544454 0 39544454 C C C C C C A A C C C C C C C C C C C C
4 chr4_39555946 0 39555946 A A A A A A A A T T T T A A A A A A T T
4 chr4_39556746 0 39556746 C C C C C C C C A A A A C C C C C C A A
4 chr4_39576574 0 39576574 G G G G G G G G G G G G G G T T G G G G
4 chr4_39589700 0 39589700 C C G G C C C C C C C C C C C C C C C C
4 chr4_39614413 0 39614413 G G G G G G G G G G G G G T G G G G G G
4 chr4_39627433 0 39627433 A A A A A A A A A A A A A A C C A A A A
4 chr4_39665182 0 39665182 C C A C C C C C C C C C C C C C C C C C
4 chr4_39669059 0 39669059 A A A A A A A A T T T T A A A A A A T T
4 chr4_39680938 0 39680938 G G G G G G C C G G G G G G G G G G G G
4 chr4_39691672 0 39691672 A A A A A A A A A A A A A A A C A A A A
4 chr4_39715502 0 39715502 C C C C C G C C C C C C C C C C C C C C
4 chr4_39883212 0 39883212 G G G G G G G G G G G G G G C C G G G G
4 chr4_39908250 0 39908250 A A A T A T A A A A A A A A A A A A A A
4 chr4_39935299 0 39935299 G G G G G G G G G G G G G T G G G G G G
4 chr4_39949317 0 39949317 A A A A A A A A T T T T A A A A A A T T
4 chr4_39955488 0 39955488 A A A A A A A A A A A A T T A A A A A A
4 chr4_39965413 0 39965413 G G G G G G G G G G G G G G G T G G G G
4 chr4_39971154 0 39971154 G G G G C G G G G G G G G G G G G G G G
4 chr4_39983635 0 39983635 G G G G G G G G T T T T G G G G G G T T
4 chr4_39986215 0 39986215 A A A A A A A A A A A A A A A C A A A A
4 chr4_39994111 0 39994111 C C C C C C C C G G G G C C C C C C G G
4 chr4_40005228 0 40005228 C C C C C C C C C C C C A C C C C C C C
4 chr4_40017414 0 40017414 C C G G G G C C C C C C C C C C C C C C
4 chr4_40049604 0 40049604 C C C C C C C C C C C C G G C C C C C C
4 chr4_40063785 0 40063785 G G G G C G G G G G G G G G G G G G G G
4 chr4_40067488 0 40067488 T T T T T T T T T T G G T T T T T T T T
4 chr4_40071119 0 40071119 T T T T T T T T G G G G T T T T T T G G
4 chr4_40071893 0 40071893 A A T T A T A A A A A A A A A A A A A A
4 chr4_40075284 0 40075284 G G G G G G G G C G G G G G G G G G C C
4 chr4_40088757 0 40088757 C C C C C C C C C C C C C C C G C C C C
4 chr4_40095184 0 40095184 G G G G G G G G G G G G G G G T G G G G
4 chr4_40107737 0 40107737 G G C C C C G G C C C C C C C C C C C C
4 chr4_40133663 0 40133663 C C C C C C C C G G G G C C C C C C G G
4 chr4_40165229 0 40165229 C C C G C G C C C C C C C C C C C C C C
4 chr4_40172157 0 40172157 C C C C A C C C C C C C C C C C C C C C
4 chr4_40208964 0 40208964 G G G G G G G G T T T T G G G G G G T T
4 chr4_40223024 0 40223024 T T T T T T T T T T T T T T T T A T T T
4 chr4_40232602 0 40232602 G G G G G G G G G G G G G G G G G T G G
4 chr4_40244580 0 40244580 A A A A A A A A A T A A A A A A A A A A
4 chr4_40276627 0 40276627 G G G G G G G G G G C G G G G G G G C C
4 chr4_40308938 0 40308938 T T T T T T T T T T T T T T T T G G T T
4 chr4_40333348 0 40333348 C C C C C C C C C C C G C C C C C C C C
4 chr4_40335524 0 40335524 G G G G G G G G C C C C G G G G G G C C
4 chr4_40338239 0 40338239 C C C C C C C C G G G G C C C C C C G G
4 chr4_40339901 0 40339901 A A A A A A A A C C C C A A A A A A C C
4 chr4_40359204 0 40359204 C C C C C C C C A A A A C C C C C C A A
4 chr4_40366683 0 40366683 C C C C G G C C C C C C C C C C C C C C
4 chr4_40389093 0 40389093 T T T T T T T T G G G G T T T T T T G G
4 chr4_40394462 0 40394462 C C C G C C C C C C C C C C C C C C C C
4 chr4_40418058 0 40418058 A A A A A C A A A A A A A A A A A A A A
4 chr4_40473056 0 40473056 G G G G G G G G T T T T G G G G G G T T
4 chr4_40473802 0 40473802 C C C C C C C C C G C G C C C C C C C C
4 chr4_40500637 0 40500637 T T A A A T T T T T T T T T T T T T T T
4 chr4_40574163 0 40574163 A A A A A A A A A T A T A A A A A A A A
4 chr4_40595414 0 40595414 C C C C C C C C A A A A C C C C C C A A
4 chr4_40598973 0 40598973 C G G G G G C C G G G G G G G G G G G G
4 chr4_40628491 0 40628491 C C C C C C C C A C A C C C C C C C C C
4 chr4_40631808 0 40631808 T T T T T T T T T T T T A T A A T T T T
4 chr4_40632506 0 40632506 G G C C C C G G C C C C C C C C C C C C
4 chr4_40721284 0 40721284 A A A A A A T T A A A A A A A A A A A A
4 chr4_40734686 0 40734686 T T T T T T T T G T T T T T T T T T T T
4 chr4_40750416 0 40750416 C C C C C C C C C C C C C G C C C C C C
4 chr4_40755178 0 40755178 T T T T T T T T G G G G T T T T T T G G
4 chr4_40771135 0 40771135 C C A A C C C C A A A A A A A A A A A A
4 chr4_40776314 0 40776314 C C G G G G C C C C C C C C C C C C C C
4 chr4_40793946 0 40793946 G G G G G G G G G G G G G G G G T T G G
4 chr4_40837232 0 40837232 A A A A A A A A A A A A A C A A A A A A
4 chr4_40886017 0 40886017 C C C C C C C C G G G G C C C C C C G G
4 chr4_40889226 0 40889226 G G G G G G G G G G G G G T G G G G G G
4 chr4_40912010 0 40912010 C C C C C C C C C C C C C C C C G G C C
4 chr4_40927600 0 40927600 A A A A A A A A A T A A A A A A A A A A
4 chr4_40945533 0 40945533 G G G G G G G G G G G G C C G G G G G G
4 chr4_40948331 0 40948331 G G G G G G G G G G G T G G G G G G G G
4 chr4_40987036 0 40987036 A A A A A A A A C C A C A A A A A A C C
4 chr4_41029529 0 41029529 T T T T G G T T T T T T T T T T T T T T
4 chr4_41036299 0 41036299 G G G G G G G G G T G G G G G G G G G G
4 chr4_41041142 0 41041142 A A A A A A A A C C C C A A A A A A C C
4 chr4_41046502 0 41046502 A A A A T T A A A A A A A A A A A A A A
4 chr4_41047288 0 41047288 A A A A A A A A T T T T A A A A A A T T
4 chr4_41064265 0 41064265 T T T T T T T T T T T T A T T T T T T T
4 chr4_41069384 0 41069384 A A A A A A A A A A A T A A A A A A A A
4 chr4_41077033 0 41077033 G G G G G G G G G G G G G T G G G G G G
4 chr4_41079119 0 41079119 A A A A A A A A A A A A A A A T A A A A
4 chr4_41079341 0 41079341 T T T T T T T T T T A T T T T T T T T T
4 chr4_41084002 0 41084002 C C C C C G C C C C C C C C C C C C C C
4 chr4_41088582 0 41088582 A A A A A A A A C C C C A A A A A A C C
4 chr4_41138989 0 41138989 T T T T T T T T T T G G T T T T T T T T
4 chr4_41190416 0 41190416 C G C C C C C C C C C C C C C C C C C C
4 chr4_41209580 0 41209580 A A A A A A A A A A A A A C A A A A A A
4 chr4_41224641 0 41224641 T T T T T T T T T T T T G T T T T T T T
4 chr4_41252394 0 41252394 T T T T T T T T A A A A T T T T T T A A
4 chr4_41256202 0 41256202 A A A A A A A A A T A A A A A A A A A A
4 chr4_41257320 0 41257320 C G C C C C C C C C C C C C C C C C C C
4 chr4_41267975 0 41267975 G G G G G G G G T T T T G G G G G G T T
4 chr4_41269571 0 41269571 A A A A A A A A T T T T A A A A A A T T
4 chr4_41277613 0 41277613 G G C C C C G G C C C C C C C C C C C C
4 chr4_41289213 0 41289213 C C C C C G C C C C C C C C C C C C C C
4 chr4_41388230 0 41388230 T T T T T T T T G G G G T T T T T T G G
4 chr4_41441818 0 41441818 T T T T T T T T A A A A T T T T T T A A
4 chr4_41466645 0 41466645 G G T T T T G G G G G G G G G G G G G G
4 chr4_41472389 0 41472389 G G G G G G G G G G G G C G G G G G G G
4 chr4_41473332 0 41473332 T T T T T T T T G G G G T T T T T T G G
4 chr4_41491658 0 41491658 G G G G G G G G G G G G G G C C G G G G
4 chr4_41498615 0 41498615 A C A A A A A A A A A A A A A A A A A A
4 chr4_41517855 0 41517855 C C C C C C C C A A A A C C C C C C A A
4 chr4_41573655 0 41573655 G G G G G G G G T T T T G G G G G G T T
4 chr4_41647514 0 41647514 G G G G G G G G C C C C G G G G G G C C
4 chr4_41659331 0 41659331 G G G G G G G G C C C C G G G G G G C C
4 chr4_41668943 0 41668943 A A C C A A A A A A A A A A A A A A A A
4 chr4_41684071 0 41684071 G G G G G G T T G G G G G G G G G G G G
4 chr4_41687134 0 41687134 A A A A A A A A A A A A A C A A A A A A
4 chr4_41706322 0 41706322 G G G G G G T T G G G G G G G G G G G G
4 chr4_41742991 0 41742991 A A A A A C A A A A A A A A A A A A A A
4 chr4_41773061 0 41773061 A A T T T T T T T T T T T T T T T T T T
4 chr4_41775798 0 41775798 G G T T G G G G G G G G G G G G G G G G
4 chr4_41787089 0 41787089 T T T T T T A A T T T T T T T T T T T T
4 chr4_41818751 0 41818751 T T T T T T T T G G G G T T T T T T G G
4 chr4_41855735 0 41855735 G G G G G G G G T T T T G G G G G G T T
4 chr4_41856431 0 41856431 A T T T T T T T T T T T T T T T T T T T
4 chr4_41878211 0 41878211 T T T T T T G G T T T T T T T T T T T T
4 chr4_41892179 0 41892179 T T T T T T T T A T T T T T T T T T T T
4 chr4_41895330 0 41895330 G G G G G G C C G G G G G G G G G G G G
4 chr4_41908954 0 41908954 T T T T T T T T T T T T T T G T T T T T
4 chr4_41929103 0 41929103 C C C C C C C C A A A A C C C C C C A A
4 chr4_41947955 0 41947955 G G G G G G G G G G G G G G C C G G G G
4 chr4_41986173 0 41986173 G G G G G G G G C C C C G G G G G G C C
4 chr4_41995048 0 41995048 G G G G G G T T G G G G G G G G G G G G
4 chr4_42021911 0 42021911 A A A A A T A A A A A A A A A A A A A A
4 chr4_42030911 0 42030911 C C C C A C C C C C C C C C C C C C C C
4 chr4_42040828 0 42040828 A A A A A A C C A A A A A A A A A A A A
4 chr4_42046138 0 42046138 A A A A A A A A A A A A A A A T A A A A
4 chr4_42048628 0 42048628 G G G G G G G G G G G T G G G G G G G G
4 chr4_42051591 0 42051591 C G G G G G G G G G G G G G G G G G G G
4 chr4_42057179 0 42057179 T T T T T T T T T T G T T T T T T T G G
4 chr4_42057897 0 42057897 C C C C C C C C C C A C C C C C C C C C
4 chr4_42082534 0 42082534 C C C C C C C C A A A A C C C C C C A A
4 chr4_42098392 0 42098392 T T T T T T A A T T T T T T T T T T T T
4 chr4_42115119 0 42115119 T T T T T T T T T T T T G T T T T T T T
4 chr4_42131885 0 42131885 G G G T G G G G G G G G G G G G G G G G
4 chr4_42161157 0 42161157 A A A A A A A A A A A A A A A A C C A A
4 chr4_42169690 0 42169690 A A A A A C A A A A A A A A A A A A A A
4 chr4_42182836 0 42182836 C C C C C C C C A A A A C C C C C C A A
4 chr4_42187708 0 42187708 T T T T T T T T A A A A T T T T T T A A
4 chr4_42188142 0 42188142 A A A A A A C C A A A A A A A A A A A A
4 chr4_42195919 0 42195919 G G G T G G G G G G G G G G G G G G G G
4 chr4_42206296 0 42206296 G G G G G T G G G G G G G G G G G G G G
4 chr4_42209712 0 42209712 C C C C C C C C A C C C C C C C C C C C
4 chr4_42263561 0 42263561 A A A A A A A A A A A A A A A C A A A A
4 chr4_42275818 0 42275818 T T T T T T G G T T T T T T T T T T T T
4 chr4_42278924 0 42278924 G G G G G G G G T T T T G G G G G G T T
4 chr4_42304175 0 42304175 T T T T T T T T G G G G T T T T T T G G
4 chr4_42306408 0 42306408 G G C C C C C C C C C C G G G G G G C C
4 chr4_42338888 0 42338888 A A A A A A A A A A A A T T A A A A A A
4 chr4_42352968 0 42352968 A A A A A A A A A A A A A C A A A A A A
4 chr4_42354620 0 42354620 G G G G C G G G G G G G G G G G G G G G
4 chr4_42363396 0 42363396 A A A A A A A A A A A A C C C C A A A A
4 chr4_42364524 0 42364524 G G G G G G G G T T T T G G G G G G T T
4 chr4_42365429 0 42365429 C C C C C C C C C C C C C G C C C C C C
4 chr4_42378247 0 42378247 A A A A A A A A A T A A A A A A A A A A
4 chr4_42423136 0 42423136 A A A A A A A A A A A A T T A A A A A A
4 chr4_42482075 0 42482075 A A A A A A A A T T T T A A A A A A T T
4 chr4_42491414 0 42491414 A C C C C C C C C C C C C C C C C C C C
4 chr4_42504763 0 42504763 A A T T T T A A T T T T T T T T T T T T
4 chr4_42586512 0 42586512 A A A A A A A A C C C C A A A A A A C C
4 chr4_42609109 0 42609109 A A A A A A A A A A A C A A A A A A A A
4 chr4_42622225 0 42622225 A A C C A A A A A A A A A A A A A A A A
4 chr4_42623859 0 42623859 T T T T T T T T T T G T T T T T T T T T
4 chr4_42639959 0 42639959 T T T T T T T T T T T T G T T T T T T T
4 chr4_42684637 0 42684637 G G G G G G G G T T T T G G G G G G T T
4 chr4_42685257 0 42685257 C C C G C C C C C C C C C C C C C C C C
4 chr4_42725185 0 42725185 T T T T T T T T A A A A T T T T T T A A
4 chr4_42773075 0 42773075 G G G G G G G G G G G G G G C C G G G G
4 chr4_42872257 0 42872257 A A C C A C A A C C C C C C C C C C C C
4 chr4_42911154 0 42911154 C C C C C C C C C C C G C C C C C C C C
4 chr4_42921020 0 42921020 G G G G G G G G G G G G C G G G G G G G
4 chr4_42921810 0 42921810 A A A A A A A A A A A A A A A A C C A A
4 chr4_42966120 0 42966120 G G G G G G G G G T G G G G G G G G G G
4 chr4_42974667 0 42974667 T T T T T T T T A A A A T T T T T T A A
4 chr4_42980371 0 42980371 T T T T T T T T A A A A T T T T T T A A
4 chr4_42987342 0 42987342 G G G T G G G G G G G G G T G T G G G G
4 chr4_43017498 0 43017498 C C C C C C C C C C C C C C C G C C C C
4 chr4_43039152 0 43039152 C C C C C C C C C G C G C C C C C C C C
4 chr4_43075123 0 43075123 C C A A A C C C C C C C C C C C C C C C
4 chr4_43092690 0 43092690 A A A A A T A A A A A A A A A A A A A A
4 chr4_43119431 0 43119431 C C C C C C C C C C C C C G C C C C C C
4 chr4_43122379 0 43122379 T T T T T T T T T T T T T T T T G T T T
4 chr4_43161768 0 43161768 T T G G G G T T G G G G G G G G G G G G
4 chr4_43175588 0 43175588 A A A A A A A A A A A A A A T T A A A A
4 chr4_43184916 0 43184916 T T T T T T T T T T T T T T T T A T T T
4 chr4_43188873 0 43188873 A A A A A A A A C C C C A A A A A A C C
4 chr4_43199001 0 43199001 T T T T T T T T G G G G T T T T T T G G
4 chr4_43207487 0 43207487 A C A A A A A A A A A A A A A A A A A A
4 chr4_43213507 0 43213507 G G G G G G G G T T T T G G G G G G T T
4 chr4_43226191 0 43226191 T T A A A A T T A A A A A A A A A A A A
4 chr4_43238899 0 43238899 G G G G G G G G G G G G G T G G G G G G
4 chr4_43258624 0 43258624 G G G G G G G G G G G G G G T T G G G G
4 chr4_43274257 0 43274257 A A A A A A A A A A A A A A A C A A A A
4 chr4_43283952 0 43283952 A A C C A C A A A A A A A A A A A A A A
4 chr4_43300817 0 43300817 C C C C C C C C C C C C C C C C A A C C
4 chr4_43302409 0 43302409 A A A A A A A A A A A C A A A A A A A A
4 chr4_43306712 0 43306712 A A A A A A A A A C A C A A A A A A A A
4 chr4_43334184 0 43334184 G G G G G G G G C C C C G G G G G G C C
4 chr4_43345082 0 43345082 T T T T T T T T T T T T T T A T T T T T
4 chr4_43370588 0 43370588 C C C G C C C C C C C C C C C C C C C C
4 chr4_43401286 0 43401286 G G G G G G G G C C C C G G G G G G C C
4 chr4_43408422 0 43408422 G G T T G G G G G G G G G G G G G G G G
4 chr4_43414981 0 43414981 A A A A A A A A A A A A A A A C A A A A
4 chr4_43450066 0 43450066 C C C C C C C C A A C C C C C C C C A A
4 chr4_43480255 0 43480255 C C C C C C C C A A A A C C C C C C A A
4 chr4_43480341 0 43480341 T T T T T T T T A A A A T T T T T T A A
4 chr4_43519875 0 43519875 C C C C C C C C A C C C C C C C C C C C
4 chr4_43582097 0 43582097 G G G G G G G G G G G G G T G G G G G G
4 chr4_43610748 0 43610748 A A A A A A A A T T T T A A A A A A T T
4 chr4_43644002 0 43644002 C C C C C C C C G G G G C C C C C C G G
4 chr4_43659270 0 43659270 C C C C C C C C G G G G C C C C C C G G
4 chr4_43668681 0 43668681 G G T T G G G G G G G G G G G G G G G G
4 chr4_43669376 0 43669376 G G G G G G G G C C C C G G G G G G C C
4 chr4_43679169 0 43679169 A A A A A A A A A T A A A A A A A A A A
4 chr4_43684934 0 43684934 G G G G G G G G G G G G G G G T G G G G
4 chr4_43696750 0 43696750 G G G G G G G G G G G G G G C G G G G G
4 chr4_43701936 0 43701936 C C C C C C C C A C C C C C C C C C C C
4 chr4_43716562 0 43716562 C C C C C C C C G G G G C C C C C C G G
4 chr4_43735689 0 43735689 A A A A A A A A T T A A A A A A A A A A
4 chr4_43740158 0 43740158 C C C C C C C C A C C C C C C C C C C C
4 chr4_43748513 0 43748513 T T T T T T T T A T A A T T T T T T A A
4 chr4_43764748 0 43764748 A A C C A A A A A A A A C C C C C C A A
4 chr4_43766238 0 43766238 T T T T T T T T G G G G T T T T T T G G
4 chr4_43768520 0 43768520 G G G G C G G G G G G G G G G G G G G G
4 chr4_43777390 0 43777390 C C C C C C C C C C C C G G G G G G C C
4 chr4_43803166 0 43803166 T T T T T T T T T T T T A T T T T T T T
4 chr4_43811315 0 43811315 G G G G G G G G T T T T G G G G G G T T
4 chr4_43814269 0 43814269 T T T T T T T T T T T T A T T T T T T T
4 chr4_43837865 0 43837865 A A C C C C A A C C C C C C C C C C C C
4 chr4_43838633 0 43838633 C C C C C C C C C C C C C C A C C C C C
4 chr4_43865719 0 43865719 G G G T G G G G G G G G G G G G G G G G
4 chr4_43867396 0 43867396 G G G G G G G G G G G G C C G G G G G G
4 chr4_43872708 0 43872708 A A A A A A A A C C C C A A A A A A C C
4 chr4_43886188 0 43886188 A A A A A A A A C C C C A A A A A A C C
4 chr4_43886191 0 43886191 T T T T T T T T T T A T T T T T T T T T
4 chr4_43886402 0 43886402 T T T T T T T T T T T T T T A T T T T T
4 chr4_43887608 0 43887608 G G C C C C G G G G G G G G C C C C G G
4 chr4_43908241 0 43908241 A A A A A A A A A A A A A T A A A A A A
4 chr4_43913598 0 43913598 G G G G G G G G G G G G G G G T G G G G
4 chr4_43928157 0 43928157 C C C C C C C C G G G G C C C C C C G G
4 chr4_43930266 0 43930266 T T T T T T T T T T T T G T T T T T T T
4 chr4_43937915 0 43937915 C C C C C C C C C C C C C C A A C C C C
4 chr4_43967234 0 43967234 G G G G G G G G G G G G G T G G G G G G
4 chr4_43968932 0 43968932 A A A C A A A A A A A A A A A A A A A A
4 chr4_43977219 0 43977219 T T T T T T T T A A A A T T T T T T A A
4 chr4_44002513 0 44002513 T T T T T T T T T T T T T T T T G G T T
4 chr4_44028183 0 44028183 T T T T T T T T G G G G T T T T T T G G
4 chr4_44048009 0 44048009 A A A A A A A A A A A A A T A A A A A A
4 chr4_44087057 0 44087057 C C C C C C C C C C C C C C C C C G C C
4 chr4_44109875 0 44109875 T T T T T T T T T T T T G G T T T T T T
4 chr4_44114185 0 44114185 C C A A C C C C A A A A A A A A A A A A
4 chr4_44252616 0 44252616 G G G G G G C C G G G G G G G G G G G G
4 chr4_44282961 0 44282961 C C C C C C C C C C C C C G C C C C C C
4 chr4_44304964 0 44304964 A A A A A A A A A A A A A A C C A A A A
4 chr4_44338048 0 44338048 C C C C C C C C G G G G C C C C C C G G
4 chr4_44353137 0 44353137 G G G G G G G G T T T T G G G G G G T T
4 chr4_44357672 0 44357672 T T T T T T G G T T T T T T T T T T T T
4 chr4_44395736 0 44395736 A A A A A A A A C C C C A A A A A A C C
4 chr4_44402374 0 44402374 A A A A A A A A A A A A A A A A A T A A
4 chr4_44416940 0 44416940 A A A T A A A A A A A A A A A A A A A A
4 chr4_44423648 0 44423648 C C A A C C C C C C C C C C C C C C C C
4 chr4_44438426 0 44438426 A A A A A A A A C C C C A A A A A A C C
4 chr4_44449394 0 44449394 T T T T T T T T A A A A T T T T T T A A
4 chr4_44454856 0 44454856 A A A A A A A A A A A A A A T T A A A A
4 chr4_44513452 0 44513452 A A A A A A A A C C C C A A A A A A C C
4 chr4_44515088 0 44515088 G G G G G G G G C G G G G G G G G G G G
4 chr4_44526116 0 44526116 G G G G G G G G G G G G G G G G T T G G
4 chr4_44547068 0 44547068 C C C C C C C C G G G G C C C C C C G G
4 chr4_44555401 0 44555401 A A A A A T A A A A A A A A A A A A A A
4 chr4_44587524 0 44587524 C C C C C C C C A A A A C C C C C C A A
4 chr4_44594339 0 44594339 A A A T A A A A A A A A A A A A A A A A
4 chr4_44605789 0 44605789 C C C C C C C C C C C C A C C C C C C C
4 chr4_44615586 0 44615586 G G G G G G G G G G C G G G G G G G G G
4 chr4_44637910 0 44637910 G G G G G G G G T T T T G G G G G G T T
4 chr4_44654014 0 44654014 A A C C A C A A A A A A A A A A A A A A
4 chr4_44657462 0 44657462 G G G G G G G G C C G G G G G G G G C C
4 chr4_44701346 0 44701346 G G G G G G G G G G G G G G G G C C G G
4 chr4_44733271 0 44733271 T T T T T T T T T T T T T T T T G G T T
4 chr4_44745491 0 44745491 T T A A A A T T T T T T A A A A A A T T
4 chr4_44760477 0 44760477 C C C C C G C C C C C C C C C C C C C C
4 chr4_44760513 0 44760513 C C C C C C C C C C C C A C C C C C C C
4 chr4_44791946 0 44791946 T T T T T T T T G T T T T T T T T T G G
4 chr4_44805342 0 44805342 T T T T T T T T G T G T T T T T T T T T
4 chr4_44834255 0 44834255 A A A A A A A A C C C C A A A A A A C C
4 chr4_44883602 0 44883602 G G G G G G G G T T T T G G G G G G T T
4 chr4_44893806 0 44893806 C C C C A C C C C C C C C C C C C C C C
4 chr4_44904010 0 44904010 A A A A A A A A T T T T A A A A A A T T
4 chr4_44949128 0 44949128 A A A A A A C C A A A A A A A A A A A A
4 chr4_44955269 0 44955269 T T A A A A T T A A A A A A A A A A A A
4 chr4_44959130 0 44959130 C C C C C C C C C C C C A C C C C C C C
4 chr4_44960656 0 44960656 G G C C C C G G G G G G G G G G G G G G
4 chr4_44970996 0 44970996 T T T T T T T T T T A T T T T T T T T T
4 chr4_44977210 0 44977210 C C C C C C C C A A A A C C C C C C A A
4 chr4_44977767 0 44977767 G G G G G G G G G G G G G G C C G G G G
4 chr4_45004211 0 45004211 C C C C C C G G C C C C C C C C C C C C
4 chr4_45039344 0 45039344 C C C C C C C C C C C G C C C C C C C C
4 chr4_45065037 0 45065037 C C G G G G G G G G G G G G G G G G G G
4 chr4_45086401 0 45086401 C C C C C C C C C G C G C C C C C C G G
4 chr4_45102193 0 45102193 A A C C A A A A A A A A A A A A A A A A
4 chr4_45102737 0 45102737 C C C C C C C C A A A A C C C C C C A A
4 chr4_45106220 0 45106220 T T T T T T T T A T T T T T T T T T A A
4 chr4_45151743 0 45151743 G G G G G G G G C C C C G G G G G G C C
4 chr4_45163550 0 45163550 T T G G G G G G G G G G G G G G G G G G
4 chr4_45196066 0 45196066 C C C C C C C C C G G G C C C C C C C C
4 chr4_45203862 0 45203862 T T T T T T G G T T T T T T T T T T T T
4 chr4_45210925 0 45210925 T T T T T T T T T T G T T T T T T T T T
4 chr4_45260779 0 45260779 C C C C C C C C C C C C C C C G C C C C
4 chr4_45293531 0 45293531 C C A C C C C C C C C C C C C C C C C C
4 chr4_45315651 0 45315651 C C A A A A C C A A A A A A A A A A A A
4 chr4_45336714 0 45336714 C C C C C C C C G G C C C C C C C C C C
4 chr4_45364725 0 45364725 C C C C C C C C C C C G C C C C C C G G
4 chr4_45409076 0 45409076 G G G G G G G G T T T T G G G G G G T T
4 chr4_45440085 0 45440085 G G G G G G G G C C C C G G G G G G C C
4 chr4_45446440 0 45446440 C C C C C C C C C C C G C C C C C C G G
4 chr4_45460839 0 45460839 A A A A A T A A A A A A A A A A A A A A
4 chr4_45467737 0 45467737 G G G G G G G G G G G G G G G G G T G G
4 chr4_45468084 0 45468084 T T T T T T T T G G G G T T T T T T G G
4 chr4_45487088 0 45487088 C C C C C G C C C C C C C C C C C C C C
4 chr4_45513413 0 45513413 G T T T T T G G T T T T T T T T T T T T
4 chr4_45532729 0 45532729 G G G G G G G G C C C C G G G G G G C C
4 chr4_45544338 0 45544338 C C C C C C C C C C A C C C C C C C C C
4 chr4_45545826 0 45545826 G G G G G G G G G G G G G T G G G G G G
4 chr4_45548989 0 45548989 T T T T T T T T G G G G T T T T T T G G
4 chr4_45572822 0 45572822 T T T T T T T T A A A A T T T T T T A A
4 chr4_45576514 0 45576514 A A A A A A A A A A A A A T A A A A A A
4 chr4_45585926 0 45585926 C C C C C C C C G G G G C C C C C C G G
4 chr4_45641957 0 45641957 G G G G C G G G G G G G G G G G G G G G
4 chr4_45658882 0 45658882 C C G G C C C C C C C C C C C C C C C C
4 chr4_45766732 0 45766732 C C C C C C C C C C C C C C C C C G C C
4 chr4_45770161 0 45770161 A A A A A A A A A A A A A A T T A A A A
4 chr4_45781205 0 45781205 A A A A A A A A A A A A T T A A A A A A
4 chr4_45788977 0 45788977 C C C C C C C C A A A A C C C C C C A A
4 chr4_45819898 0 45819898 G G G G G G G G C G C G G G G G G G C C
4 chr4_45820382 0 45820382 A A A A A A A A T T T T A A A A A A T T
4 chr4_45823360 0 45823360 A A A A A T A A A A A A A A A A A A A A
4 chr4_45879763 0 45879763 T T A A A A A A A A A A A A A A A A A A
4 chr4_45926642 0 45926642 A A A A A A A A C C C C A A A A A A C C
4 chr4_45933531 0 45933531 A A A A A A A A A A A A A A T T A A A A
4 chr4_45945118 0 45945118 C C C C C G C C C C C C C C C C C C C C
4 chr4_45962547 0 45962547 C C C C G G C C C C C C C C C C C C C C
4 chr4_45987782 0 45987782 C C C C C C C C C C C C A A C C A A C C
4 chr4_45996464 0 45996464 A A A A A A A A T T T T A A A A A A T T
4 chr4_46013790 0 46013790 C C G G G G G G G G G G G G G G G G G G
4 chr4_46019260 0 46019260 T T T T T T T T A A A A T T T T T T A A
4 chr4_46027144 0 46027144 C C C C C C A A C C C C C C C C C C C C
4 chr4_46059913 0 46059913 A A A A A A A A A A A A A A A A C C A A
4 chr4_46074550 0 46074550 A T A A A A T T A A A A A A A A A A A A
4 chr4_46082351 0 46082351 A A A A A A A A A A A C A A A A A A A A
4 chr4_46101261 0 46101261 A A A A A T A A A A A A A A A A A A A A
4 chr4_46141075 0 46141075 C C C C C C C C A A A A C C C C C C A A
4 chr4_46156925 0 46156925 T T T T T T A A T T T T T T T T T T T T
4 chr4_46170882 0 46170882 T T G G T T T T T T T T T T T T T T T T
4 chr4_46185039 0 46185039 C C C C C C C C C C C C C C G G C C C C
4 chr4_46190563 0 46190563 G G G G G G G G C C C C G G G G G G C C
4 chr4_46198253 0 46198253 G G G G G G G G C C C C G G G G G G C C
4 chr4_46203545 0 46203545 T T T T T T T T T T T T A T T T T T T T
4 chr4_46204198 0 46204198 G G G G G G G G G G G G C G G G G G G G
4 chr4_46208988 0 46208988 T T T T T T T T A T T T T T T T T T T T
4 chr4_46209388 0 46209388 C C C C C C C C C C C C C C C C A A C C
4 chr4_46244613 0 46244613 A A A A A A A A T T T T A A A A A A T T
4 chr4_46247890 0 46247890 C C C C C C C C C C C C C C C C A A C C
4 chr4_46268420 0 46268420 C C G G G G C C C C C C C C C C C C C C
4 chr4_46299837 0 46299837 A A A A A A A A C C C C A A A A A A C C
4 chr4_46314848 0 46314848 G G G G G G G G T T T T T T T T T T T T
4 chr4_46379836 0 46379836 C C C C C C C C C C C C C C C C A A C C
4 chr4_46385006 0 46385006 T T A A T T T T T T T T T T T T T T T T
4 chr4_46387953 0 46387953 A A A T A A A A A A A A A A A A A A A A
4 chr4_46410496 0 46410496 C C C C A C C C C C C C C C C C C C C C
4 chr4_46423303 0 46423303 T T T T T T T T T T T T T T T T G G T T
4 chr4_46580556 0 46580556 A A A A A A A A C C C C A A A A A A C C
4 chr4_46593898 0 46593898 A A A A A A A A C C C C A A A A A A C C
4 chr4_46615209 0 46615209 C C C C C C C C C C C C A C C C C C C C
4 chr4_46623774 0 46623774 C C C C C C G G C C C C C C C C C C C C
4 chr4_46650191 0 46650191 G G G G G G G G G G G G C G G G G G G G
4 chr4_46693049 0 46693049 A T T T T T T T T T T T T T T T T T T T
4 chr4_46765688 0 46765688 A A A A A A A A A A A A A T A A A A A A
4 chr4_46804206 0 46804206 A A A A A A A A C C C C A A A A A A C C
4 chr4_46827383 0 46827383 G G G G G G G G G G G G G G G G C C G G
4 chr4_46832745 0 46832745 A A A A A A A A A A A A A A T T A A A A
4 chr4_46849698 0 46849698 C C C C C C C C A A A A C C C C C C A A
4 chr4_46878715 0 46878715 C C C C C C C C C C C C C C C C A C C C
4 chr4_46882358 0 46882358 C C C C C C C C C G C G C C C C C C C C
4 chr4_46887688 0 46887688 C C C C C C C C C C C C C C A C C C C C
4 chr4_46901318 0 46901318 A A A A A A A A C C C C A A A C A A C C
4 chr4_46907109 0 46907109 T T T T T T T T A A A A T T T T T T A A
4 chr4_46908443 0 46908443 T T T T T T T T G G G G T T T T T T G G
4 chr4_46908619 0 46908619 G G G G G G G G G T G G G G G G G G G G
4 chr4_46919308 0 46919308 A A A A A A A A C C C C A A A A A A C C
4 chr4_46961663 0 46961663 T T T T T T T T T T T T T T G T T T T T
4 chr4_46976901 0 46976901 T T T T T T G G T T T T T T T T T T T T
4 chr4_46982900 0 46982900 A A A A A A A A A A A A A A A A T T A A
4 chr4_47019138 0 47019138 T T T T T T T T T T T T T T T T G G T T
4 chr4_47024978 0 47024978 T T T T G T T T T T T T T T T T T T T T
4 chr4_47036906 0 47036906 G T G G G G G G G G G G G G G G G G G G
4 chr4_47057217 0 47057217 T T T T T T T T T T T T T T G G T T T T
4 chr4_47153232 0 47153232 A A A A A A A A A A A T A A A A A A A A
4 chr4_47188400 0 47188400 T T T T T T T T A T T T T T T T T T T T
4 chr4_47189463 0 47189463 G G G G G G G G G T T T G G G G G G T T
4 chr4_47192182 0 47192182 T T T T T T T T A A A A T T T T T T A A
4 chr4_47194512 0 47194512 C C C C C C C C G G G G C C C C C C G G
4 chr4_47197450 0 47197450 T T G T T T T T T T T T T T T T T T T T
4 chr4_47226257 0 47226257 T T T T T T T T T T T T T T T T A A T T
4 chr4_47226896 0 47226896 T T T T T T T T A A A A T T T T T T A A
4 chr4_47269610 0 47269610 T T T T G T T T T T T T T T T T T T T T
4 chr4_47283391 0 47283391 C C C C A C C C C C C C C C C C C C C C
4 chr4_47295243 0 47295243 A A A A A A A A C C C C A A A A A A C C
4 chr4_47338862 0 47338862 G G G G G T G G G G G G G G G G G G G G
4 chr4_47407675 0 47407675 T T T T T T T T T T A T T T T T T T T T
4 chr4_47410417 0 47410417 A A A A A A A A T T A T A A A A A A T T
4 chr4_47411459 0 47411459 C C C C C G C C C C C C C C C C C C C C
4 chr4_47412369 0 47412369 A A A A A A A A A A A A A C A A A A A A
4 chr4_47466133 0 47466133 G G G G C G G G G G G G G G G G G G G G
4 chr4_47475518 0 47475518 G G G G G G C C G G G G G G G G G G G G
4 chr4_47516257 0 47516257 C C C C A C C C C C C C C C C C C C C C
4 chr4_47548198 0 47548198 G G G G G G G G C C C C G G G G G G C C
4 chr4_47597899 0 47597899 C C C C C C C C C C C C A C C C C C C C
4 chr4_47627436 0 47627436 T T T T T T T T A A A A T T T T T T A A
4 chr4_47631245 0 47631245 T T T T T T T T T T T T T T G G T T T T
4 chr4_47638617 0 47638617 T T T T T T T T G G G G T T T T T T G G
4 chr4_47646907 0 47646907 C C C C C C C C C C C C C G C C C C C C
4 chr4_47659587 0 47659587 T T T T T T T T G G G G T T T T T T G G
4 chr4_47673179 0 47673179 T T T T A T T T T T T T T T T T T T T T
4 chr4_47679809 0 47679809 C C C C C C A A C C C C C C C C C C C C
4 chr4_47684878 0 47684878 C C C C C C C C G G G G C C C C C C G G
4 chr4_47687684 0 47687684 G G G G G G G G G G G G G T G G G G G G
4 chr4_47688191 0 47688191 T T T T T T T T T T A T T T T T T T T T
4 chr4_47689304 0 47689304 T T T T T T T T T T T T T T A A T T T T
4 chr4_47702835 0 47702835 G G G G G G G G T T T T G G G G G G T T
4 chr4_47725734 0 47725734 A A A A A A A A C C C C A A A A A A C C
4 chr4_47755930 0 47755930 T T T T T T T T T T T T T T T T G G T T
4 chr4_47770992 0 47770992 T T T T T T T T G T G G T T T T T T G G
4 chr4_47771442 0 47771442 C C C C C C C C C C C C C C C C A A C C
4 chr4_47776829 0 47776829 A A A A A A A A A A A T A A A A A A A A
4 chr4_47793828 0 47793828 C C G G G G C C C C C C C C C C C C C C
4 chr4_47817725 0 47817725 C C C C C C C C A A A A C C C C C C A A
4 chr4_47900697 0 47900697 C C C C C C C C C C C C C C C G C C C C
4 chr4_47918208 0 47918208 T T A A A A A A A A A A A A A A A A A A
4 chr4_47919188 0 47919188 T T T T T T T T T T T T G G T T T T T T
4 chr4_47941825 0 47941825 C C G G G G G G G G G G G G G G G G G G
4 chr4_47942172 0 47942172 T T T T T T T T G G G G T T T T T T G G
4 chr4_47960716 0 47960716 T T T T T T T T A A A A T T T T T T A A
4 chr4_47989840 0 47989840 T T T T T T T T A A A A T T T T T T A A
4 chr4_48056347 0 48056347 A A A A A A A A T T T T A A A A A A T T
4 chr4_48065817 0 48065817 C C C C C C C C A A A A C C C C C C A A
4 chr4_48087151 0 48087151 G G G T G G G G G G G G G G G G G G G G
4 chr4_48089846 0 48089846 C C C C C C C C C C C G C C C C C C C C
4 chr4_48111141 0 48111141 A A A A A A A A A A A A A A T T A A A A
4 chr4_48117754 0 48117754 G G G G G G G G G G G G C G G G G G G G
4 chr4_48153337 0 48153337 A A A A A A A A C C C C A A A A A A C C
4 chr4_48187762 0 48187762 G G G G G G G G C G C G G G G G G G G G
4 chr4_48210279 0 48210279 A A A A A A A A A T A T A A A A A A A A
4 chr4_48237045 0 48237045 A A A A A A A A A A A A A C A A A A A A
4 chr4_48254560 0 48254560 G G G G G G G G G G G G C G G G G G G G
4 chr4_48285024 0 48285024 C C G G C C C C C C C C C C C C C C C C
4 chr4_48292586 0 48292586 A A A A A A A A A A A A A A A C A A A A
4 chr4_48299542 0 48299542 G G G G G G G G T T T T G G G G G G T T
4 chr4_48304772 0 48304772 T T T T T T T T T T T T G T T T T T T T
4 chr4_48322651 0 48322651 T T T T T T T T T T G T T T T T T T T T
4 chr4_48342716 0 48342716 G G C C C C G G C C C C C C C C C C C C
4 chr4_48374438 0 48374438 C C C C C C C C C C C C C G C C C C C C
4 chr4_48415531 0 48415531 G G G G G G G G T T T T G G G G G G T T
4 chr4_48494866 0 48494866 T T A A A A T T A A A A A A A A A A A A
4 chr4_48514053 0 48514053 G G G G G G G G G G G G G G G G C C G G
4 chr4_48523494 0 48523494 C C C C C C C C G G G G C C C C C C G G
4 chr4_48525808 0 48525808 C C C C C C C C C C C C C C A A C C C C
4 chr4_48534845 0 48534845 C C A C C C C C C C C C C C C C C C C C
4 chr4_48566851 0 48566851 G G G G G G G G G T G G G G G G G G G G
4 chr4_48571432 0 48571432 T T T T T T T T G G G G T T T T T T G G
4 chr4_48574971 0 48574971 A A A A A A A A C C C C A A A A A A C C
4 chr4_48578325 0 48578325 A A A A A A A A C C C C A A A A A A C C
4 chr4_48590782 0 48590782 A A A A A A A A C C C C C C C C C C C C
4 chr4_48591138 0 48591138 G G G G G G G G G G G G G G G G T T G G
4 chr4_48627975 0 48627975 T T T T T T T T A A A A A A A A A A A A
4 chr4_48640387 0 48640387 A A A A A A A A C C C C A A A A A A C C
4 chr4_48651031 0 48651031 C C G G G G C C G G G G G G G G G G G G
4 chr4_48698383 0 48698383 G G G G G G G G C C C C G G G G G G C C
4 chr4_48713620 0 48713620 G G C C C C G G C C C C G G G G G G C C
4 chr4_48713747 0 48713747 A A A A C C A A A A A A A A A A A A A A
4 chr4_48722145 0 48722145 T T G G G G T T G G G G G G G G G G G G
4 chr4_48728235 0 48728235 A A T T A A A A A A A A A A A A A A A A
4 chr4_48741569 0 48741569 T T T T T T T T T T T T T T A A T T T T
4 chr4_48754213 0 48754213 T T A A A A A A A A A A A A A A A A A A
4 chr4_48787327 0 48787327 A A A A A A A A C C C C A A A A A A C C
4 chr4_48821031 0 48821031 C C A A A A C C A A A A A A A A A A A A
4 chr4_48828914 0 48828914 T T T T T T T T G G G G T T T T T T G G
4 chr4_48830541 0 48830541 T T T T T T T T T T T T T T G G T T T T
4 chr4_48837095 0 48837095 C C C C C C C C G G G G C C C C C C G G
4 chr4_48883728 0 48883728 G G C C G G G G G G G G G G G G G G G G
4 chr4_48902179 0 48902179 T T T T T T T T G G G G T T T T T T G G
4 chr4_48937901 0 48937901 G G G G G G T T G G G G G G G G G G G G
4 chr4_49000613 0 49000613 G G T T T T G G G G G G G G G G G G G G
4 chr4_49054965 0 49054965 G G G G G G G G G G G G G G G G T T G G
4 chr4_49055798 0 49055798 C C C C C C C C A A A A C C C C C C A A
4 chr4_49055938 0 49055938 C C C C C C C C C C C C G G G G G G C C
4 chr4_49069126 0 49069126 A A A A A A A A A A A A A A A A T T A A
4 chr4_49072685 0 49072685 G G G G G G G G C C C C G G G G G G C C
4 chr4_49073724 0 49073724 G G G G G G G G G G G G G G C G G G G G
4 chr4_49078934 0 49078934 C C C C C C C C G G G G C C C C C C G G
4 chr4_49116375 0 49116375 C C C C C C C C C C C C C C A A C C C C
4 chr4_49119137 0 49119137 C C C C C C C C G G C G C C C C C C G G
4 chr4_49173656 0 49173656 A A T T T T A A T T T T T T T T T T T T
4 chr4_49182036 0 49182036 T T T T T T T T T T T T T T T T G T T T
4 chr4_49184744 0 49184744 A A T T T T T T T T T T T T T T T T T T
4 chr4_49212660 0 49212660 C C C C C C C C C C C C C G C C C C C C
4 chr4_49219575 0 49219575 C C C C C C C C G G G G C C C C C C G G
4 chr4_49225567 0 49225567 C C C C C C C C G G G G C C C C C C G G
4 chr4_49235979 0 49235979 A A A A A A A A A C A A A A A A A A A A
4 chr4_49270667 0 49270667 A A A A A A A A T T T T A A A A A A T T
4 chr4_49277052 0 49277052 T T T T T T T T T T G T T T T T T T T T
4 chr4_49280028 0 49280028 A A T T T T T T T T T T T T T T T T T T
4 chr4_49291058 0 49291058 A A A A A A A A A A A A A A A A A T A A
4 chr4_49331489 0 49331489 A A A T A A A A A A A A A A A A A A A A
4 chr4_49343571 0 49343571 C C C C C C C C C C C C C C C C A C C C
4 chr4_49421246 0 49421246 G G G G G G G G T T T T G G G G G G T T
4 chr4_49430254 0 49430254 G G G G G G G G G G G G G G G T G G G G
4 chr4_49452836 0 49452836 C C C C C C C C C C C C A C C C C C C C
4 chr4_49515839 0 49515839 C C C C C C C C C C C C C G C C C C C C
4 chr4_49558818 0 49558818 T T T T T T T T G G G G T T T T T T G G
4 chr4_49594810 0 49594810 C C C C C C C C C C A A C C C C C C C C
4 chr4_49624072 0 49624072 G G G G G G G G T T T T G G G G G G T T
4 chr4_49633011 0 49633011 T T T T T T T T A A A A T T T T T T A A
4 chr4_49652537 0 49652537 A A A A A A A A C C C C A A A A A A C C
4 chr4_49660790 0 49660790 G G G G C C G G G G G G G G G G G G G G
4 chr4_49667628 0 49667628 G G G G G G C C G G G G G G G G G G G G
4 chr4_49676017 0 49676017 T T T T T T T T T T T T T T T T G T T T
4 chr4_49699172 0 49699172 C C C C C C A A C C C C C C C C C C C C
4 chr4_49709899 0 49709899 A A A A A A A A A A A A A T A A A A A A
4 chr4_49718373 0 49718373 A A A A A A A A A A A A C C A A A A A A
4 chr4_49721967 0 49721967 A A A T A A A A A A A A A A A A A A A A
4 chr4_49733695 0 49733695 T T T T T T T T A A A A T T T T T T A A
4 chr4_49794602 0 49794602 A A A A A A A A A A A A A A A A C C A A
4 chr4_49809979 0 49809979 G G G G G G G G G G T T G G G G G G G G
4 chr4_49819544 0 49819544 G G G G G G G G G G G G G G C C G G G G
4 chr4_49834504 0 49834504 C C C C C C C C C C C C C C A C C C C C
4 chr4_49840345 0 49840345 A A A A A C A A A A A A A A A A A A A A
4 chr4_49853472 0 49853472 C C C C C C C C G G G G C C C C C C G G
4 chr4_49859206 0 49859206 C C C C C C C C C C C C C C C C A A C C
4 chr4_49871750 0 49871750 C G C C C C C C C C C C C C C C C C C C
4 chr4_49877559 0 49877559 G G G G G G G G G G G G G G C C G G G G
4 chr4_49898397 0 49898397 G G G G G G G G T T T T G G G G G G T T
4 chr4_49954692 0 49954692 A A A A A A A A C C C C A A A A A A C C
4 chr4_49968737 0 49968737 T T T T T T T T A A A A T T T T T T A A
4 chr4_49977362 0 49977362 C C C C C C A A C C C C C C C C C C C C
4 chr4_50011606 0 50011606 C C C C C C C C C C C C A A A A C C C C
4 chr4_50012886 0 50012886 G G G G G G G G G T G G G G G G G G T T
4 chr4_50018311 0 50018311 T T T T T T T T G G G G T T T T T T G G
4 chr4_50018881 0 50018881 C C A A C C C C C C C C C C C C C C C C
4 chr4_50026032 0 50026032 G G G G C G G G G G G G G G G G G G G G
4 chr4_50045522 0 50045522 G G G G G G G G G G G G C G G G G G G G
4 chr4_50055551 0 50055551 A A A A A A A A C C C C A A A A A A C C
4 chr4_50086010 0 50086010 C C C C C C C C C C C C C G G G C C C C
4 chr4_50100540 0 50100540 G G G G C G G G G G G G G G G G G G G G
4 chr4_50127261 0 50127261 C C C C C C C C G G G G C C C C C C G G
4 chr4_50191223 0 50191223 C C C C C C C C A A A A C C C C C C A A
4 chr4_50203010 0 50203010 C C C C C C C C G G G G C C C C C C G G
4 chr4_50233654 0 50233654 G G G G G T G G G G G G G G G G G G G G
4 chr4_50267161 0 50267161 C C C C C C C C A A A A C C C C C C A A
4 chr4_50269929 0 50269929 T T T T T T T T A A A A T T T T T T A A
4 chr4_50283043 0 50283043 C C C C C C C C C C C C C C C C C G C C
4 chr4_50290259 0 50290259 G G G G G G G G G G G T G G G G G G G G
4 chr4_50291858 0 50291858 A A A A A A A A C C C C A A A A A A C C
4 chr4_50331679 0 50331679 C C C C C C C C C C C G C C C C C C C C
4 chr4_50338719 0 50338719 G G G G G G G G G G T T G G G G G G G G
4 chr4_50339641 0 50339641 A A A A A A A A A A A A A T A A A A A A
4 chr4_50340448 0 50340448 T T T T T T T T G T T T T T T T T T T T
4 chr4_50353837 0 50353837 C C G G C G C C C C C C C C C C C C C C
4 chr4_50392846 0 50392846 G G G G G G G G G G G G C C G G G G G G
4 chr4_50429454 0 50429454 G G T T T T G G G G G G G G G G G G G G
4 chr4_50462212 0 50462212 G G C C C C C C C C C C C C C C C C C C
4 chr4_50463597 0 50463597 G G G G G G G G G T T T G G G G G G G G
4 chr4_50471807 0 50471807 C C C C C C C C A A A A C C C C C C A A
4 chr4_50506765 0 50506765 G G G G G G G G T T T T G G G G G G T T
4 chr4_50544077 0 50544077 G G G G C G G G G G G G G G G G G G G G
4 chr4_50562236 0 50562236 A T A A A A A A A A A A A A A A A A A A
4 chr4_50582164 0 50582164 C C C C C C C C G G G G C C C C C C G G
4 chr4_50602763 0 50602763 C C C C C C C C A A A A C C C C C C A A
4 chr4_50608110 0 50608110 A A A A A A A A A C A A A A A A A A A A
4 chr4_50637678 0 50637678 A A A A A A A A T T T T A A A A A A T T
4 chr4_50645890 0 50645890 A C A A A A A A A A A A A A A A A A A A
4 chr4_50659724 0 50659724 C C C C C C C C C C C C C C G G C C C C
4 chr4_50677220 0 50677220 T T T T T T T T G G G G T T T T T T G G
4 chr4_50699033 0 50699033 A A A A A A A A A A A A A A A A A C A A
4 chr4_50716477 0 50716477 A A T T T T A A T T T T T T T T T T T T
4 chr4_50718631 0 50718631 A A A A A A A A A C A A A A A A A A A A
4 chr4_50725726 0 50725726 C C G G G G C C C C C C G G G G G G C C
4 chr4_50842524 0 50842524 C C C C C C C C G G G G C C C C C C G G
4 chr4_50861690 0 50861690 A A C C C C A A A A A A A A A A A A A A
4 chr4_50908256 0 50908256 C C C C C C C C C C C C C C C C A A C C
4 chr4_50960662 0 50960662 C C C C C C C C A A A A C C C C C C A A
4 chr4_50978526 0 50978526 A A A A A A A A A A A A A A A A C C A A
4 chr4_51013844 0 51013844 G G G G G G G G G G C G G G G G G G G G
4 chr4_51036873 0 51036873 G G G T G G G G G G G G G G G G G G G G
4 chr4_51061846 0 51061846 G G G G G G G G C C C C G G G G G G C C
4 chr4_51075016 0 51075016 G G C C C C G G G G G G G G G G G G G G
4 chr4_51088874 0 51088874 C C C C C C C C G G G G C C C C C C G G
4 chr4_51097603 0 51097603 G G G G G G G G G G G G G G G G G T G G
4 chr4_51225292 0 51225292 C G G G G G G G G G G G G G G G G G G G
4 chr4_51288750 0 51288750 G G G G G G G G G G G T G G G G G G G G
4 chr4_51310908 0 51310908 C C C C C C C C A A A A C C C C C C A A
4 chr4_51312902 0 51312902 A C C C C C C C C C C C C C C C C C C C
4 chr4_51338456 0 51338456 C C C C C C C C G G G G C C C C C C G G
4 chr4_51385171 0 51385171 A A A A A A A A A A A C A A A A A A A A
4 chr4_51400150 0 51400150 C C C C C C G G C C C C C C C C C C C C
4 chr4_51400680 0 51400680 G G G G G G C C G G G G G G G G G G G G
4 chr4_51435835 0 51435835 A A A A A A A A C C C C A A A A A A C C
4 chr4_51441796 0 51441796 C C C C A C C C C C C C C C C C C C C C
4 chr4_51448221 0 51448221 G G G G G G G G T T T T G G G G G G T T
4 chr4_51482344 0 51482344 C G G G G G G G G G G G G G G G G G G G
4 chr4_51491483 0 51491483 A A A A A A A A A A A C A A A A A A A A
4 chr4_51511312 0 51511312 T T T T T T G G T T T T T T T T T T T T
4 chr4_51516446 0 51516446 A A A A A A A A A A A A A T A A A A A A
4 chr4_51591495 0 51591495 A A A A A A A A A A A A C C A A A A A A
4 chr4_51600866 0 51600866 T T T T T T T T T T T T T T G G T T T T
4 chr4_51617151 0 51617151 A C C C C C C C C C C C C C C C C C C C
4 chr4_51618383 0 51618383 T T T T A T T T T T T T A A A A A A T T
4 chr4_51654196 0 51654196 G G G G G G G G G G G G G T G G G G G G
4 chr4_51703593 0 51703593 A A A A A A A A A A A A A C A A A A A A
4 chr4_51714872 0 51714872 T T T T T T T T T T T T A T T T T T T T
4 chr4_51732716 0 51732716 A A A A A A A A A A A A A A A A A T A A
4 chr4_51733422 0 51733422 G G G G G T G G G G G G G G G G G G G G
4 chr4_51752833 0 51752833 C C A A A A C C A A A A A A A A A A A A
4 chr4_51757263 0 51757263 G G G G G G G G G G G G G G C G G G G G
4 chr4_51776233 0 51776233 G G G G G G G G G G G G G G G G T T G G
4 chr4_51778627 0 51778627 A A A A A A A A A A A A T T A A A A A A
4 chr4_51797386 0 51797386 G G G G G G G G G G G G G G G G G T G G
4 chr4_51829876 0 51829876 C C C C C C C C G G G G C C C C C C G G
4 chr4_51858632 0 51858632 G G G G G G G G G G G G G G G G C C G G
4 chr4_51886275 0 51886275 G G C G G G G G G G G G G G G G G G G G
4 chr4_51935106 0 51935106 C C C C G G C C C C C C C C C C C C C C
4 chr4_51938186 0 51938186 T T T T T T T T G G G G T T T T T T G G
4 chr4_51941055 0 51941055 C C C C C C C C G G G G C C C C C C G G
4 chr4_51952088 0 51952088 A A A A A A A A C C C C A A A A A A C C
4 chr4_51966234 0 51966234 A A A A A A A A T T T T A A A A A A T T
4 chr4_51972769 0 51972769 T T T T G T T T T T T T T T T T T T T T
4 chr4_52001180 0 52001180 T T T T T T T T A A A T T T T T T T A A
4 chr4_52005693 0 52005693 A A A A A A A A A A A A A A T T A A A A
4 chr4_52006069 0 52006069 G G G G G G G G G G G G G T G G G G G G
4 chr4_52008035 0 52008035 A A A A A A A A A A A C A A A A A A A A
4 chr4_52019193 0 52019193 A C C C C C C C C C C C C C C C C C C C
4 chr4_52055095 0 52055095 C C C C C C C C C C C C C C G G C C C C
4 chr4_52079171 0 52079171 C C C C C C C C C C C C C C C C G G C C
4 chr4_52081902 0 52081902 A A A A A C A A A A A A A A A A A A A A
4 chr4_52084750 0 52084750 T T T T T T T T T T T T A T T T T T T T
4 chr4_52093441 0 52093441 C C C C C C C C C C C C C C C C C G C C
4 chr4_52099207 0 52099207 A A A A A A A A A A A A A C A A A A A A
4 chr4_52111209 0 52111209 C C G G G G C C G G G G G G G G G G G G
4 chr4_52134772 0 52134772 A A A A A A A A T T T T A A A A A A T T
4 chr4_52167057 0 52167057 C C C G C C C C C C C C C C C C C C C C
4 chr4_52168587 0 52168587 T T A A A A T T A A A A A A A A A A A A
4 chr4_52204353 0 52204353 T T T T T T A A T T T T T T T T T T T T
4 chr4_52204947 0 52204947 G G G G G G G G T T G G G G G G G G T T
4 chr4_52214501 0 52214501 C C C C C C C C C C C C C C C C G G C C
4 chr4_52223845 0 52223845 G G C C C C C C C C C C C C C C C C C C
4 chr4_52230572 0 52230572 A A A A A A A A A A A A A A A C A A A A
4 chr4_52244186 0 52244186 G G G G G G G G G G G G G G T T G G G G
4 chr4_52266811 0 52266811 G G C C C C G G C C C C C C C C C C C C
4 chr4_52344203 0 52344203 A A A A A A A A C C C C A A A A A A C C
4 chr4_52365980 0 52365980 C C C C C C C C C C C C C C C C G G C C
4 chr4_52386078 0 52386078 C C C C C C G G C C C C C C C C C C C C
4 chr4_52412760 0 52412760 T T A T T T T T T T T T T T T T T T T T
4 chr4_52419241 0 52419241 A A A A A T A A A A A A A A A A A A A A
4 chr4_52456690 0 52456690 C C C C C C C C G G G G C C C C C C G G
4 chr4_52465773 0 52465773 A A A A A A A A A A A A A A C C C C A A
4 chr4_52487899 0 52487899 T T T T T T T T G G G G G G G G G G G G
4 chr4_52500885 0 52500885 C C C C C G C C C C C C C C C C C C C C
4 chr4_52536691 0 52536691 G G G G G G G G T T T T G G G G G G T T
4 chr4_52541162 0 52541162 C C C C C G C C C C C C C C C C C C C C
4 chr4_52560415 0 52560415 G G G G G T G G G G G G G G G G G G G G
4 chr4_52564945 0 52564945 A A A A A A A A T T T T A A A A A A T T
4 chr4_52567248 0 52567248 G G G G G G G G G G G G C C G G G G G G
4 chr4_52567261 0 52567261 C C C C C C C C G G G G C C C C C C G G
4 chr4_52576223 0 52576223 G G G G G G G G C C C C G G G G G G C C
4 chr4_52579547 0 52579547 G G T T T T T T T T T T T T T T T T T T
4 chr4_52616322 0 52616322 A A A A A A A A A A A T A A A A A A A A
4 chr4_52642432 0 52642432 G G G G G G G G G G G T G G G G G G G G
4 chr4_52654926 0 52654926 A A A A A C A A A A A A A A A A A A A A
4 chr4_52657954 0 52657954 T T T T T T T T T T G T T T T T T T G G
4 chr4_52673367 0 52673367 G G G G G G G G G G G G G G G G T T G G
4 chr4_52676544 0 52676544 G G G G G G G G G G C G G G G G G G G G
4 chr4_52717950 0 52717950 C C A A C C C C C C C C C C C C C C C C
4 chr4_52731395 0 52731395 T T T T G T T T T T T T T T T T T T T T
4 chr4_52743543 0 52743543 A A A C A A A A A A A A A A A A A A A A
4 chr4_52756775 0 52756775 C C C C C C C C A A A A C C C C C C A A
4 chr4_52781389 0 52781389 G G G G G G G G G G G G G G G G C C G G
4 chr4_52787356 0 52787356 T T A A A A T T A A A A A A A A A A A A
4 chr4_52842927 0 52842927 C C C C C C C C C C C C C G C C C C C C
4 chr4_52896323 0 52896323 A A A A A A A A A A A A C C A A A A A A
4 chr4_52907761 0 52907761 G G G G C G G G G G G G G G G G G G G G
4 chr4_52937363 0 52937363 T T T T T T T T G G G G T T T T T T G G
4 chr4_53002291 0 53002291 G G G G G G G G G G G G G G G T G G G G
4 chr4_53037538 0 53037538 G G C C G G G G G G G G G G G G G G G G
4 chr4_53054963 0 53054963 G G T T G G G G G G G G G G G G G G G G
4 chr4_53083708 0 53083708 C C G G G G C C G G G G G G G G G G G G
4 chr4_53092454 0 53092454 C C C C C C C C A A C C C C C C C C C C
4 chr4_53114403 0 53114403 C C C C C C C C G G G G G G G G G G G G
4 chr4_53120272 0 53120272 G G G G G G G G C C C C C C C C C C C C
4 chr4_53137065 0 53137065 T T T T T T T T T T T T T T G T T T T T
4 chr4_53138461 0 53138461 G G G G G G G G G G G G G G C G G G G G
4 chr4_53161204 0 53161204 A A A A C C A A A A A A A A A A A A A A
4 chr4_53161864 0 53161864 G G G G G G G G C C G G G G G G G G G G
4 chr4_53177253 0 53177253 G G G G G G G G G G G G G G G G C G G G
4 chr4_53190498 0 53190498 T T T T T T T T A A A A T T T T T T A A
4 chr4_53191772 0 53191772 T T T T T T T T T T T T T T A A T T T T
4 chr4_53199957 0 53199957 C C C C C C C C C C C G C C C C C C C C
4 chr4_53230307 0 53230307 A A A A A A A A T T T T A A A A A A T T
4 chr4_53235154 0 53235154 A A A A A A A A T T T T A A A A A A T T
4 chr4_53259019 0 53259019 C C C C C C C C C C C C G G C C C C C C
4 chr4_53264115 0 53264115 A T T T T T T T T T T T T T T T T T T T
4 chr4_53280011 0 53280011 T T T T T T T T T T T T T T T T A A T T
4 chr4_53285699 0 53285699 C C C C C C C C G G G G C C C C C C G G
4 chr4_53304533 0 53304533 C C G G G G C C G G G G G G G G G G G G
4 chr4_53308807 0 53308807 T T T T T T T T G G G G T T T T T T G G
4 chr4_53311295 0 53311295 A C A A A A C C A A A A A A A A A A A A
4 chr4_53378760 0 53378760 G G G G G G G G G G G G G G C C G G G G
4 chr4_53390581 0 53390581 G G G G G G G G G G G G G G T T G G G G
4 chr4_53393358 0 53393358 A A A A A A A A A C A A A A A A A A A A
4 chr4_53404774 0 53404774 G G G G G G G G C G G G G G G G G G G G
4 chr4_53424670 0 53424670 C C C C C C C C G G G G C C C C C C G G
4 chr4_53445465 0 53445465 C C C C C C C C G G G G C C C C C C G G
4 chr4_53445574 0 53445574 A A A T A A A A A A A A A A A A A A A A
4 chr4_53458622 0 53458622 C C C C C C C C C C C C A C C C C C C C
4 chr4_53490757 0 53490757 C C C C C C C C G G G G C C C C C C G G
4 chr4_53494022 0 53494022 T T T T A T T T T T T T T T T T T T T T
4 chr4_53503678 0 53503678 C C C C C C C C C C C C G G C C C C C C
4 chr4_53506712 0 53506712 T T T T T T T T A A A A T T T T T T A A
4 chr4_53528075 0 53528075 A A A A A A A A A A A A C C C C C C A A
4 chr4_53560322 0 53560322 A A A A A A A A A A A C A A A A A A A A
4 chr4_53608878 0 53608878 G G G G G G G G T T G T G G G G G G T T
4 chr4_53622473 0 53622473 C C C C C C C C C C C C C C A A C C C C
4 chr4_53624582 0 53624582 G G G G G G C C G G G G G G G G G G G G
4 chr4_53635205 0 53635205 G G G G G G G G T T T T G G G G G G T T
4 chr4_53687213 0 53687213 C C C C C G C C C C C C C C C C C C C C
4 chr4_53700107 0 53700107 G T T T T T T T T T T T T T T T T T T T
4 chr4_53712909 0 53712909 C C C C C C C C C C C C C C C C G G C C
4 chr4_53717802 0 53717802 T T T T T T T T G G G G T T T T T T G G
4 chr4_53724741 0 53724741 C C C C C C C C C C C C C G C C C C C C
4 chr4_53743886 0 53743886 A A A A A A A A T T T T A A A A A A T T
4 chr4_53754972 0 53754972 T T T T T T T T G G G G T T T T T T G G
4 chr4_53762996 0 53762996 C C C C A C C C C C C C C C C C C C C C
4 chr4_53778090 0 53778090 A A A A A A A A C C C C A A A A A A C C
4 chr4_53792861 0 53792861 A A A A A A A A C C C C A A A A A A C C
4 chr4_53795489 0 53795489 A A A A A A A A A A A A A C C C A A A A
4 chr4_53800642 0 53800642 G G G G G G G G G T G G G G G G G G G G
4 chr4_53801535 0 53801535 C C C C C G C C C C C C C C C C C C C C
4 chr4_53803497 0 53803497 T T T T T T T T T T T T A T T T T T T T
4 chr4_53810708 0 53810708 A T A A A A T T A A A A A A A A A A A A
4 chr4_53823990 0 53823990 C C C G G G C C C C C C C C C C C C C C
4 chr4_53829702 0 53829702 G G G G G G G G C C C C G G G G G G C C
4 chr4_53837165 0 53837165 A A A A A A A A T T T T A A A A A A T T
4 chr4_53859292 0 53859292 T T G G G G T T G G G G G G G G G G G G
4 chr4_53861138 0 53861138 C C C C C C C C C C C C G G C C G G C C
4 chr4_53874176 0 53874176 C C C C A C C C C C C C C C C C C C C C
4 chr4_53876257 0 53876257 C C C C C C C C C C C C C G C C C C C C
4 chr4_53895528 0 53895528 G G G G C G G G G G G G G G G G G G G G
4 chr4_53895684 0 53895684 C C C C C C C C G G G G C C C C C C G G
4 chr4_53912324 0 53912324 C C G G G G C C G G G G G G G G G G G G
4 chr4_53930028 0 53930028 A A A A A A A A A A A T A A A A A A A A
4 chr4_53974499 0 53974499 G G G G G G G G G G C C G G G G G G G G
4 chr4_53986130 0 53986130 G G G G G G G G G G G G G G G G C C G G
4 chr4_53994960 0 53994960 A A A A A A A A A T A A A A A A A A A A
4 chr4_54001634 0 54001634 C C C G C C C C C C C C C C C C C C C C
4 chr4_54020592 0 54020592 C C C C C C C C C G C G C C C C C C G G
4 chr4_54046529 0 54046529 G G G G G G G G C C C C G G G G G G C C
4 chr4_54082689 0 54082689 T T T T T T T T T T T T G G T T T T T T
4 chr4_54082895 0 54082895 A A A A A A A A A A A A A A A A A C A A
4 chr4_54084776 0 54084776 G G G G G G G G C C C C G G G G G G C C
4 chr4_54094709 0 54094709 C C C C C G C C C C C C C C C C C C C C
4 chr4_54158783 0 54158783 G G C G G G G G G G G G G G G G G G G G
4 chr4_54161846 0 54161846 T T T T T T T T T T T T T T A T T T T T
4 chr4_54177105 0 54177105 G G G G G G T T G G G G G G G G G G G G
4 chr4_54183059 0 54183059 T T T T T T T T T T T T T T T T A T T T
4 chr4_54191596 0 54191596 A A A A A C A A A A A A A A A A A A A A
4 chr4_54198162 0 54198162 T T G T T T T T T T T T T T T T T T T T
4 chr4_54201311 0 54201311 A A A A A A A A T T T T A A A A A A T T
4 chr4_54202589 0 54202589 C C A C C C C C C C C C C C C C C C C C
4 chr4_54212995 0 54212995 G G G G G G T T G G G G G G G G G G G G
4 chr4_54215209 0 54215209 A A A A A A A A A A A A A C A A A A A A
4 chr4_54218302 0 54218302 G G G G G G G G G G G G C G G G G G G G
4 chr4_54222719 0 54222719 C C C C C C C C C C C C C C C G C G C C
4 chr4_54223968 0 54223968 T T T T T T T T T T T T T T G G T T T T
4 chr4_54227360 0 54227360 C G C C C C C C C C C C C C C C C C C C
4 chr4_54234229 0 54234229 A A A A A A A A A C C C A A A A A A C C
4 chr4_54251293 0 54251293 T T G T T T T T T T T T T T T T T T T T
4 chr4_54271163 0 54271163 C C C C C C C C G G G G C C C C C C G G
4 chr4_54319920 0 54319920 A A A A A A A A A A A A C C C C A A A A
4 chr4_54354160 0 54354160 G G G G G G G G G G G G G G G G C C G G
4 chr4_54363610 0 54363610 G G G G G G G G G G G G G G C G G G G G
4 chr4_54364937 0 54364937 A A A A A T A A A A A A A A A A A A A A
4 chr4_54374137 0 54374137 A A A A A A A A C C A A A A A A A A C C
4 chr4_54399288 0 54399288 A A C C C C A A A A A A A A A A A A A A
4 chr4_54427092 0 54427092 C C C C C C C C G G G G C C C C C C G G
4 chr4_54435313 0 54435313 G G G G G G G G G G G G G G G G T T G G
4 chr4_54440495 0 54440495 A A A A A T A A A A A A A A A A A A A A
4 chr4_54488677 0 54488677 G G G G G G G G C C C C G G G G G G C C
4 chr4_54514987 0 54514987 C C G G G G C C G G G G G G G G G G G G
4 chr4_54517803 0 54517803 G G C C C C G G C C C C C C C C C C C C
4 chr4_54520880 0 54520880 A A A A A A A A A A A A T T A A A A A A
4 chr4_54535557 0 54535557 C C C C A C C C C C C C C C C C C C C C
4 chr4_54536050 0 54536050 C C C C C C C C A C C C C C C C C C C C
4 chr4_54557390 0 54557390 T T T T T T T T G G G G T T T T T T G G
4 chr4_54563552 0 54563552 C C C G C C C C C C C C C C C C C C C C
4 chr4_54569171 0 54569171 A A A A A A A A A A A A A A C C A A A A
4 chr4_54619761 0 54619761 C C C C C C C C C G C C C C C C C C C C
4 chr4_54649705 0 54649705 G G G G G G G G G G G G G G G G C C G G
4 chr4_54675819 0 54675819 G G G G G G G G G G G G G G C G G G G G
4 chr4_54678419 0 54678419 A C C C C C C C C C C C C C C C C C C C
4 chr4_54679928 0 54679928 T T G G G G T T G G G G G G G G G G G G
4 chr4_54708001 0 54708001 C C C C C C C C A A A A C C C C C C A A
4 chr4_54713130 0 54713130 A A A A A A A A T T T T A A A A A A T T
4 chr4_54721489 0 54721489 A A A A A A A A A A A A A A A C A A A A
4 chr4_54749133 0 54749133 G G G G G G G G G G G G G G G G C G G G
4 chr4_54801058 0 54801058 G G T T G G G G G G G G G G G G G G G G
4 chr4_54832840 0 54832840 T T T T T T T T A A A A T T T T T T A A
4 chr4_54836918 0 54836918 G G G G G G G G G G G G G G G G C C G G
4 chr4_54838712 0 54838712 T T G G G T T T T T T T T T T T T T T T
4 chr4_54841436 0 54841436 A A A A A A A A A A A A A A A A C C A A
4 chr4_54842663 0 54842663 T T A A A A T T A A A A A A A A A A A A
4 chr4_54881473 0 54881473 G G G G G T G G G G G G G G G G G G G G
4 chr4_54897239 0 54897239 C C C C C C C C G G G G C C C C C C G G
4 chr4_54937319 0 54937319 C C C C A C C C C C C C C C C C C C C C
4 chr4_55015522 0 55015522 G G C C C C G G C C C C C C C C C C C C
4 chr4_55061077 0 55061077 C C C G C C C C C C C C C C C C C C C C
4 chr4_55064987 0 55064987 A A A A A A A A T T T T A A A A A A T T
4 chr4_55068025 0 55068025 C C C C C C C C C C C C G G C C C C C C
4 chr4_55084194 0 55084194 G G G G G G G G C C C C G G G G G G C C
4 chr4_55088542 0 55088542 G G G G C G G G C C C C G G G G G G C C
4 chr4_55089236 0 55089236 T T T T T T T T A A A A T T T T T T A A
4 chr4_55113553 0 55113553 G G G G G G G G C C C C G G G G G G C C
4 chr4_55135332 0 55135332 C C C C A C C C C C C C C C C C C C C C
4 chr4_55137459 0 55137459 G G G G G G G G C C C C G G G G G G C C
4 chr4_55142788 0 55142788 C C C C C C C C C C C C C C A C C C C C
4 chr4_55175377 0 55175377 A A A A A A A A T T T T A A A A A A T T
4 chr4_55198915 0 55198915 A A A A A A A A C C C C A A A A A A C C
4 chr4_55212266 0 55212266 C C G G G G C C G G G G G G G G G G G G
4 chr4_55274200 0 55274200 A A A A A A A A T T T T A A A A A A T T
4 chr4_55277292 0 55277292 A A A T T T A A T T T T T T T T T T T T
4 chr4_55285466 0 55285466 C C C G G G C C C C C C C C C C C C C C
4 chr4_55333558 0 55333558 G G G G G G G G G G G G G G G T G G G G
4 chr4_55334945 0 55334945 C C C C C C C C A A A A C C C C C C A A
4 chr4_55354359 0 55354359 G G G G G G G G T T T T G G G G G G T T
4 chr4_55354555 0 55354555 A A A A A A A A C C C C A A A A A A C C
4 chr4_55379265 0 55379265 C C A C C C C C C C C C C C C C C C C C
4 chr4_55455071 0 55455071 T T T T T T T T T T T T A T T T T T T T
4 chr4_55466113 0 55466113 T T T T T T T T G G G G T T T T T T G G
4 chr4_55477733 0 55477733 G G T T G G G G T T T T G G G G G G T T
4 chr4_55495502 0 55495502 T T T T T T T T G G G G T T T T T T G G
4 chr4_55495678 0 55495678 C C C C C C C C C G C C C C C C C C G G
4 chr4_55507095 0 55507095 G G G G G G G G G G G G G G C G G G G G
4 chr4_55539955 0 55539955 C C C C C C C C A A A A C C C C C C A A
4 chr4_55555546 0 55555546 C C C C C C C C A A A A C C C C C C A A
4 chr4_55559695 0 55559695 C C C C C C C C A A A A C C C C C C A A
4 chr4_55578291 0 55578291 G G G G G G G G C C C C G G G G G G C C
4 chr4_55582505 0 55582505 A A A A A A A A A A A A C C A A A A A A
4 chr4_55583374 0 55583374 C C C C C C C C G G G G C C C C C C G G
4 chr4_55598071 0 55598071 G G G G G G G G C C C C G G G G G G C C
4 chr4_55626538 0 55626538 C C C C C C C C C C C C C C A C C C C C
4 chr4_55652052 0 55652052 T T T T T T T T T T T T G T T T T T T T
4 chr4_55654023 0 55654023 A A A A A A A A A A A A A A A C A A A A
4 chr4_55690218 0 55690218 A A A A A C A A A A A A A A A A A A A A
4 chr4_55738996 0 55738996 A A A A A A A A A C A A A A A A A A A A
4 chr4_55757416 0 55757416 C G G G G G G G G G G G G G G G G G G G
4 chr4_55773543 0 55773543 C G C C C C C C C C C C C C C C C C C C
4 chr4_55793525 0 55793525 A A A A A A A A A A A A A T A A A A A A
4 chr4_55794924 0 55794924 T T T T T T T T T T T T T T T T A A T T
4 chr4_55809147 0 55809147 G G G T G G G G G G G G G G G G G G G G
4 chr4_55830711 0 55830711 A T A A A A T T A A A A A A A A A A A A
4 chr4_55854446 0 55854446 A A A A A A A A T T T T A A A A A A T T
4 chr4_55930744 0 55930744 T T T T T T T T A A A A T T T T T T A A
4 chr4_55943884 0 55943884 C C C C C C C C A A A A C C C C C C A A
4 chr4_55953225 0 55953225 G G C C C C C C C C C C C C C C C C C C
4 chr4_55978382 0 55978382 A A A A A A A A A A A A A T A A A A A A
4 chr4_56031627 0 56031627 A A A A A A A A C C C C A A A A A A C C
4 chr4_56081567 0 56081567 G G G G G G G G T T T T G G G G G G T T
4 chr4_56088747 0 56088747 T T T T T T T T G G G G T T T T T T G G
4 chr4_56092839 0 56092839 G G G G G T G G G G G G G G G G G G G G
4 chr4_56132818 0 56132818 C C C C C C C C C C C C A C C C C C C C
4 chr4_56133550 0 56133550 C C A A A A C C C C C C C C C C C C C C
4 chr4_56155124 0 56155124 A A A A A A A A A C C C A A A A A A A A
4 chr4_56187261 0 56187261 G G C C C C G G C C C C C C C C C C C C
4 chr4_56195896 0 56195896 T T T T T T T T T T G T T T T T T T T T
4 chr4_56202183 0 56202183 G G G G G G G G G G G G G G C C G G G G
4 chr4_56212850 0 56212850 T T T T T T T T T T T T G T T T T T T T
4 chr4_56220556 0 56220556 A A A A A A A A A A A A A A A C A A A A
4 chr4_56230417 0 56230417 G G G G G G G G G G G G G G C G G G G G
4 chr4_56238903 0 56238903 C C C C C C C C A A A A C C C C C C A A
4 chr4_56269997 0 56269997 G T T T T T T T T T T T T T T T T T T T
4 chr4_56285054 0 56285054 C C C C C C C C G G G G C C C C C C G G
4 chr4_56292972 0 56292972 G G G G G G G G G G C G G G G G G G G G
4 chr4_56294227 0 56294227 C C C G C C C C C C C C C C C C C C C C
4 chr4_56313757 0 56313757 A A A A A A A A A A A A A A A A C C A A
4 chr4_56319534 0 56319534 T T T T T T T T A A A A T T T T T T A A
4 chr4_56332586 0 56332586 A A C C C C A A C C C C C C C C C C C C
4 chr4_56341406 0 56341406 G G G G C G G G G G G G G G G G G G G G
4 chr4_56362804 0 56362804 G G G G G G G G G G G G G G G G C G G G
4 chr4_56367718 0 56367718 C C C C C C C C G G G G C C C C C C G G
4 chr4_56417907 0 56417907 T T T T T T T T T T T T T T T T G G T T
4 chr4_56433965 0 56433965 C C C C C C C C G G G G C C C C C C G G
4 chr4_56442345 0 56442345 T T T T T T T T G G G G T T T T T T G G
4 chr4_56446716 0 56446716 A A A A A A A A A A A A A A A C A A A A
4 chr4_56449121 0 56449121 A A A A A A A A T T T T A A A A A A T T
4 chr4_56451679 0 56451679 G G G G G G G G C C C C G G G G G G C C
4 chr4_56455025 0 56455025 C C C C C C C C C C C C C C A A C C C C
4 chr4_56461016 0 56461016 G G G T G T G G G G G G G G G G G G G G
4 chr4_56472357 0 56472357 C C C C C C C C C C C C C C G G C C C C
4 chr4_56474068 0 56474068 G G G G G G G G C C C C G G G G G G C C
4 chr4_56500770 0 56500770 T T T T T T T T G G G G T T T T T T G G
4 chr4_56557147 0 56557147 C C A A C C C C C C C C C C C C C C C C
4 chr4_56581230 0 56581230 G G G G G G G G C G G G G G G G G G G G
4 chr4_56590599 0 56590599 C G C C C C C C C C C C C C C C C C C C
4 chr4_56591435 0 56591435 T T T T T T T T T T T T T T T T G G T T
4 chr4_56604007 0 56604007 C C C C C G C C C C C C C C C C C C C C
4 chr4_56607752 0 56607752 G G G G G G G G G G G G G G C G G G G G
4 chr4_56615309 0 56615309 G G G G G G G G G G G G G T G G G G G G
4 chr4_56633937 0 56633937 C C C C C C C C C C C C C C C G C C C C
4 chr4_56657532 0 56657532 A A A A A A A A A C A A A A A A A A A A
4 chr4_56676965 0 56676965 T T T T T T T T T T T T T T T T A T T T
4 chr4_56688524 0 56688524 G G G G G G G G C C C C G G G G G G C C
4 chr4_56689433 0 56689433 T T T T T T T T G G G G T T T T T T G G
4 chr4_56694878 0 56694878 G G G G G G G G G G G G G G C G G G G G
4 chr4_56700205 0 56700205 C C C C C C C C C C C C C G C C C C C C
4 chr4_56702565 0 56702565 C C C C C C C C C C C C C G C C C C C C
4 chr4_56703363 0 56703363 C C C C C C C C A A A A C C C C C C A A
4 chr4_56706122 0 56706122 C C C C C G C C C C C C C C C C C C C C
4 chr4_56729157 0 56729157 A A A A A A A A A A A A A A C C A A A A
4 chr4_56732715 0 56732715 C C C C C C C C C C C C C C C C C G C C
4 chr4_56753293 0 56753293 A A A A A A A A A A A A A A T T A A A A
4 chr4_56767577 0 56767577 G G G G C C G G G G G G G G G G G G G G
4 chr4_56794801 0 56794801 T T G G G G T T G G G G G G G G G G G G
4 chr4_56800350 0 56800350 T T T T T T T T A A A A T T T T T T A A
4 chr4_56803440 0 56803440 A A A A A A A A A A A A A A A A C C A A
4 chr4_56810580 0 56810580 T T G T T T T T T T T T T T T T T T T T
4 chr4_56816472 0 56816472 A A A A A C A A A A A A A A A A A A A A
4 chr4_56822987 0 56822987 A A A A A A A A T T T T A A A A A A T T
4 chr4_56834931 0 56834931 T T T T T T T T T T T T T T A T T T T T
4 chr4_56869315 0 56869315 G G G G G G G G C C C C G G G G G G C C
4 chr4_56874165 0 56874165 G G G G G G G G T T T T G G G G G G T T
4 chr4_56879855 0 56879855 A A A A A A A A C C C C A A A A A A C C
4 chr4_56889693 0 56889693 T T T T T T T T G G G G T T T T T T G G
4 chr4_56892057 0 56892057 A A A A A A A A A A A T A A A A A A A A
4 chr4_56927929 0 56927929 A A A A A A A A A A A A A A A A C C A A
4 chr4_56929426 0 56929426 G G G G G G G G G G G G G G T T G G G G
4 chr4_56934458 0 56934458 C C C C C C C C A A A A C C C C C C A A
4 chr4_56943592 0 56943592 G G C C G G G G G G G G G G G G G G G G
4 chr4_56965008 0 56965008 C C C C C G C C C C C C C C C C C C C C
4 chr4_56978645 0 56978645 G G G G G G G G G G G G G T G G G G G G
4 chr4_57000253 0 57000253 C C C C C C C C C C C C G G G G C C C C
4 chr4_57004165 0 57004165 A A A A A A A A A A C C A A A A A A A A
4 chr4_57012879 0 57012879 C C G G G G C C C C C C C C C C C C C C
4 chr4_57028337 0 57028337 C C C C C C C C G G G G C C C C C C G G
4 chr4_57055669 0 57055669 A A A A A A A A C C C C A A A A A A C C
4 chr4_57110858 0 57110858 G G G T G G G G G G G G G G G G G G G G
4 chr4_57124167 0 57124167 A A A A A A A A A A A A A C A A A A A A
4 chr4_57125149 0 57125149 G T T T T T T T T T T T T T T T T T T T
4 chr4_57176270 0 57176270 T T T T T T T T G G G G T T T T T T G G
4 chr4_57190538 0 57190538 C C C C C C C C G G G G C C C C C C G G
4 chr4_57201501 0 57201501 G T G G G G G G G G G G G G G G G G G G
4 chr4_57218948 0 57218948 C C C C C C C C C C C C C C C C G G C C
4 chr4_57221978 0 57221978 T T G G G G T T G G G G G G G G G G G G
4 chr4_57231763 0 57231763 G G G G G T G G G G G G G G G G G G G G
4 chr4_57234949 0 57234949 G G G G G G G G G G G G G G G G T T G G
4 chr4_57238456 0 57238456 G G G G G G G G C C C C G G G G G G C C
4 chr4_57239426 0 57239426 T T T T T T T T G G G G T T T T T T G G
4 chr4_57250730 0 57250730 C C C C C C C C A A A A C C C C C C A A
4 chr4_57259264 0 57259264 A A A A A A A A A A A A C C A A A A A A
4 chr4_57267586 0 57267586 G G G G C G G G G G G G G G G G G G G G
4 chr4_57282405 0 57282405 G G C C C C G G G G G G C C C C C C G G
4 chr4_57292584 0 57292584 G G G G G G G G C C C C G G G G G G C C
4 chr4_57293352 0 57293352 T T T T T T T T G G G G T T T T T T G G
4 chr4_57299557 0 57299557 A A A A A A A A A A A A A A A A T T A A
4 chr4_57331545 0 57331545 T T T T T T T T T T A T T T T T T T T T
4 chr4_57345764 0 57345764 G G T T T T G G G G G G G G G G G G G G
4 chr4_57382590 0 57382590 A A A A A A A A A A A A A A A A T T A A
4 chr4_57405082 0 57405082 C C C C C C C C C C G G C C C C C C C C
4 chr4_57416519 0 57416519 C C C C C C C C G G G G C C C C C C G G
4 chr4_57416672 0 57416672 C C C C C C C C C C C C C C C C C G C C
4 chr4_57416895 0 57416895 G G G G G G G G G G G G C C G G G G G G
4 chr4_57419890 0 57419890 A A A A A A A A C C C C A A A A A A C C
4 chr4_57421887 0 57421887 T T T T T T T T G G G G T T T T T T G G
4 chr4_57423989 0 57423989 G G G G G G G G C C C C G G G G G G C C
4 chr4_57430367 0 57430367 T T T T T T T T A A A A T T T T T T A A
4 chr4_57437190 0 57437190 T T T T T T T T T T T T T T T T G G T T
4 chr4_57440855 0 57440855 T T T T T T T T G G G G T T T T T T G G
4 chr4_57451500 0 57451500 T T T T T T T T G G G G T T T T T T G G
4 chr4_57456406 0 57456406 G G G G G G G G C C C C G G G G G G C C
4 chr4_57484745 0 57484745 T T T T T T T T T T T T G T T T T T T T
4 chr4_57517614 0 57517614 G G T T G G G G G G G G G G G G G G G G
4 chr4_57544733 0 57544733 C C C C C C C C A A A A C C C C C C A A
4 chr4_57565833 0 57565833 T T T T A A T T A A A A T T T T T T A A
4 chr4_57568179 0 57568179 A A A A C C A A A A A A A A A A A A A A
4 chr4_57588559 0 57588559 A A A A A A A A C C C C A A A A A A C C
4 chr4_57589891 0 57589891 C G C C C C C C C C C C C C C C C C C C
4 chr4_57596032 0 57596032 T T A A A A T T T T T T T T T T T T T T
4 chr4_57614676 0 57614676 A A A A A A A C A A A A A A A A A A A A
4 chr4_57626074 0 57626074 A A A A A A A A A C A A A A A A A A C C
4 chr4_57632023 0 57632023 A A A A A A A A A A A A C C A A A A A A
4 chr4_57669850 0 57669850 G G G G G G G G C C C C G G G G G G C C
4 chr4_57671339 0 57671339 C C C C C C C C C C C C C C A A C C C C
4 chr4_57677295 0 57677295 A A A A A C A A A A A A A A A A A A A A
4 chr4_57678139 0 57678139 T T T T T T T T T T T T T T T T G G T T
4 chr4_57691032 0 57691032 A A A A A A A A A T A A A A A A A A A A
4 chr4_57695908 0 57695908 C C C C C C C C C C C C C C C C G G C C
4 chr4_57701253 0 57701253 G G G G G G C G G G G G G G G G G G G G
4 chr4_57705691 0 57705691 G G G G G G G G T T T T G G G G G G T T
4 chr4_57727057 0 57727057 T T G T T T T T T T T T T T T T T T T T
4 chr4_57748659 0 57748659 T T T T T T T T A T A A T T T T T T A A
4 chr4_57767471 0 57767471 T T T T T T A A T T T T T T T T T T T T
4 chr4_57772250 0 57772250 C C G G G G C C G G G G G G G G G G G G
4 chr4_57774782 0 57774782 C C C C C C C C C C C C C G C C C C C C
4 chr4_57814423 0 57814423 T T T T T T T T A A A A T T T T T T A A
4 chr4_57830025 0 57830025 A A A A A C A A A A A A A A A A A A A A
4 chr4_57838779 0 57838779 C C C C C C C C C C C C C C G G C C C C
4 chr4_57859991 0 57859991 C C C C C C C C G G G G C C C C C C G G
4 chr4_57875801 0 57875801 C C A A A C C C C C C C A A A A A A C C
4 chr4_57877468 0 57877468 T T A A A T T T A A A A A A A A A A A A
4 chr4_57889049 0 57889049 C C G G C G C C C C C C C C C C C C C C
4 chr4_57919917 0 57919917 C C C C C C C C C C C C C C A A C C C C
4 chr4_57965991 0 57965991 A A A A A A A A T T A A A A A A A A A A
4 chr4_57975414 0 57975414 A A A A A A A A T T A A A A A A A A T T
4 chr4_57978103 0 57978103 C C C C C C C C A A A A C C C C C C A A
4 chr4_57985315 0 57985315 A C C C C C A A C C C C C C C C C C C C
4 chr4_57986596 0 57986596 C C C C C C C C C C C C A C C C C C C C
4 chr4_57991850 0 57991850 C C C C C C C C G G C C C C C C C C C C
4 chr4_57995494 0 57995494 T T T T T T T T T T T T T T T T G G T T
4 chr4_58030438 0 58030438 G G G G G G G G G G G G G G T T G G T T
4 chr4_58048243 0 58048243 T T G G G T T T T T T T T T T T T T T T
4 chr4_58049061 0 58049061 C C C C C C C C C C C G C C C C C C C C
4 chr4_58049673 0 58049673 A A A A A A A A A A A T A A A A A A A A
4 chr4_58110247 0 58110247 A A A A A A A A C C A A A A A A A A A A
4 chr4_58118150 0 58118150 T T G G G G T T G G G G G G G G G G G G
4 chr4_58148518 0 58148518 C C C C C C C C C C C C A C C C C C C C
4 chr4_58164809 0 58164809 A A A A A A A A A A A A A A A A C C A A
4 chr4_58176613 0 58176613 C C C C C C C C G G G G C C C C C C G G
4 chr4_58246026 0 58246026 G G G G G G G G G G G G C C G G G G G G
4 chr4_58254692 0 58254692 G G G G G G G T G G G G G G G G G G G G
4 chr4_58256462 0 58256462 T T T T T T T T T T A A T T T T T T T T
4 chr4_58289137 0 58289137 T T T T G T T T T T T T T T T T T T T T
4 chr4_58300275 0 58300275 A A C C C C C C C C C C C C C C C C C C
4 chr4_58303009 0 58303009 A A A A A C A A A A A A A A A A A A A A
4 chr4_58304547 0 58304547 G G G G G G G G G G G G C G G G G G G G
4 chr4_58305494 0 58305494 A A C C C C A A C C C C C C C C C C C C
4 chr4_58311660 0 58311660 G G G G G G G G T T T T G G G G G G T T
4 chr4_58347082 0 58347082 A A A A A A A A A A A A A A A A C C A A
4 chr4_58359105 0 58359105 T T T T T T T T T T T T T T T T G G T T
4 chr4_58392692 0 58392692 A A A A A A A A C C C C A A A A A A C C
4 chr4_58392867 0 58392867 C C C G C C C C C C C C C C C C C C C C
4 chr4_58399332 0 58399332 C C C C C C C C C C C C C C A C C C C C
4 chr4_58401589 0 58401589 C C A A A A C C A A A A A A A A A A A A
4 chr4_58402953 0 58402953 C C C G C C C C C C C C C C C C C C C C
4 chr4_58408699 0 58408699 C C C C C C C C C C C C G G G G G G C C
4 chr4_58429839 0 58429839 A A A A A A A T A A A A A A A A A A A A
4 chr4_58451785 0 58451785 A A A A A A A A A A A A A C A A A A A A
4 chr4_58471843 0 58471843 C C C C C C C C C C C C C C C C G G C C
4 chr4_58493112 0 58493112 A A A A A A A A T T T T A A A A A A T T
4 chr4_58503247 0 58503247 C C G G G G C C C C C C C C C C C C C C
4 chr4_58507892 0 58507892 G G T T G G G G G G G G G G G G G G G G
4 chr4_58548810 0 58548810 T T G G G G T T G G G G G G G G G G G G
4 chr4_58644866 0 58644866 G G G G G G G G G G G G G G G G G T G G
4 chr4_58657767 0 58657767 T T T T T T T T T T A T T T T T T T T T
4 chr4_58697591 0 58697591 C C C C C C C C C C C G C C C C C C C C
4 chr4_58710379 0 58710379 A A A A A A A A C C C C A A A A A A C C
4 chr4_58745729 0 58745729 A A A A A A A A C C C C A A A A A A C C
4 chr4_58791532 0 58791532 G G G G G G G G G G G G C G G G G G G G
4 chr4_58799929 0 58799929 C C C C C C A A C C C C C C C C C C C C
4 chr4_58800420 0 58800420 C C C C C C C C C C C C C C C G C C C C
4 chr4_58821639 0 58821639 G G G G G G G G T T T T G G G G G G T T
4 chr4_58847962 0 58847962 A A A T T T A A A A A A A A A A A A A A
4 chr4_58853337 0 58853337 C C C C C C C C C C C C C C G G C C C C
4 chr4_58877218 0 58877218 C C C C C C C C A A A C C C C C C C A A
4 chr4_58880695 0 58880695 A A A A A A A A A A A A A A A A C C A A
4 chr4_58883268 0 58883268 A A A A A A A A T T T T A A A A A A T T
4 chr4_58915668 0 58915668 A A A A A A A A T T T T A A A A A A T T
4 chr4_58925930 0 58925930 G G C C C C G G C C C C C C C C C C C C
4 chr4_58939498 0 58939498 T T T T T T T T G G G G T T T T T T G G
4 chr4_58948423 0 58948423 C C C C C C C C G G G G C C C C C C G G
4 chr4_58958785 0 58958785 C C C C C C C C C C C C A C C C C C C C
4 chr4_58967182 0 58967182 C C G G G G C C G G G G G G G G G G G G
4 chr4_58976237 0 58976237 G G G G G G G G T T T T G G G G G G T T
4 chr4_58980271 0 58980271 A A T T T T A A A A A A A A A A A A A A
4 chr4_58985392 0 58985392 C C C C C C C C G G G G C C C C C C G G
4 chr4_58986069 0 58986069 G G G G G G G G G G G G G G G T G G G G
4 chr4_58986647 0 58986647 A A A A A A A A C C C C A A A A A A C C
4 chr4_58991087 0 58991087 T T T T T T T T T T T T T T A T T T T T
4 chr4_58993052 0 58993052 C C C C C G C C C C C C C C C C C C C C
4 chr4_58993838 0 58993838 T T T T A T T T T T T T T T T T T T T T
4 chr4_58999492 0 58999492 A A A A A A A A C C C C A A A A A A C C
4 chr4_59012292 0 59012292 T T T T T T T T G G G G T T T T T T G G
4 chr4_59024131 0 59024131 C C C C C C C C C C G G C C C C C C C C
4 chr4_59055687 0 59055687 A A A A A A T T A A A A A A A A A A A A
4 chr4_59060562 0 59060562 G T G G G G G G G G G G G G G G G G G G
4 chr4_59067722 0 59067722 T T T T T T T T G G G G T T T T T T G G
4 chr4_59082709 0 59082709 C C C C C C C C A A A A C C C C C C A A
4 chr4_59085925 0 59085925 A A A A A A A A A A A A T T T T T T A A
4 chr4_59092493 0 59092493 T T T T T T T T T T G G T T T T T T G G
4 chr4_59110439 0 59110439 G G G G G T G G G G G G G G G G G G G G
4 chr4_59111017 0 59111017 C C C C C C C C G G G G C C C C C C G G
4 chr4_59129415 0 59129415 A A A A A A A A A A A A A A A C A A A A
4 chr4_59130122 0 59130122 T T G G T T T T T T T T T T T T T T T T
4 chr4_59137803 0 59137803 T T G G G G T T T T T T T T T T T T T T
4 chr4_59146170 0 59146170 G G G G G G C C G G G G G G G G G G G G
4 chr4_59180827 0 59180827 A A A A A A A A A A A A A A A T A A A A
4 chr4_59192053 0 59192053 A A A A A A A A C C C C A A A A A A C C
4 chr4_59199063 0 59199063 G G G G G G G G G G C C G G G G G G G G
4 chr4_59207719 0 59207719 A A A A A A A A T T T T A A A A A A T T
4 chr4_59217979 0 59217979 A A A A A A A A A A A A A C A A A A A A
4 chr4_59238210 0 59238210 A A A A A A A A A A A A A A A A T T A A
4 chr4_59247222 0 59247222 G G G G G G G G G G G G G G G T G G G G
4 chr4_59256203 0 59256203 A A A A A A A A A C A A A A A A A A A A
4 chr4_59260396 0 59260396 T T T T T T T T A A A A T T T T T T A A
4 chr4_59271993 0 59271993 C C G G C C C C C C C C C C C C C C C C
4 chr4_59282673 0 59282673 C C C C C C C C C C C C A C C C C C C C
4 chr4_59290077 0 59290077 T T T T T T T T A A A A T T T T T T A A
4 chr4_59300710 0 59300710 A A A A A C A A A A A A A A A A A A A A
4 chr4_59313623 0 59313623 T T T T T T T T T T T T T T T T A A T T
4 chr4_59355593 0 59355593 G G G G G G G G G T G G G G G G G G G G
4 chr4_59372395 0 59372395 T T T T T T T T T T T T T T G G T T T T
4 chr4_59419493 0 59419493 G G G G G G G G G T G G G G G G G G G G
4 chr4_59463520 0 59463520 G G G G G G G G T T T T G G G G G G T T
4 chr4_59468940 0 59468940 C G G G G G G G G G G G G G G G G G G G
4 chr4_59479037 0 59479037 G G G G G T G G G G G G G G G G G G G G
4 chr4_59505705 0 59505705 G G G G G G G G G G G T G G G G G G G G
4 chr4_59519192 0 59519192 G G G G C G G G G G G G G G G G G G G G
4 chr4_59556052 0 59556052 G G G G G G G G G G G G G G G G G T G G
4 chr4_59560264 0 59560264 C C A A A A C C A A A A A A A A A A A A
4 chr4_59570048 0 59570048 A A A A A A A A A A A A A A A C A A A A
4 chr4_59617857 0 59617857 C C G G C C C C C C C C C C C C C C C C
4 chr4_59622406 0 59622406 T T T T T T T T T T T T G G G G G G T T
4 chr4_59623078 0 59623078 A A A A A A A T A A A A A A A A A A A A
4 chr4_59625787 0 59625787 T T T T T T T T T T T T T T G T T T T T
4 chr4_59630159 0 59630159 G G G G G G G G G G C G G G G G G G G G
4 chr4_59667226 0 59667226 G G G G G G G G G T G G G G G G G G G G
4 chr4_59672487 0 59672487 A A A A A A A A A A A A A C A A A A A A
4 chr4_59681079 0 59681079 C C C C C C C C G G G G C C C C C C G G
4 chr4_59690928 0 59690928 T T G G G G T T T T T T T T T T T T T T
4 chr4_59715223 0 59715223 C C C C C C C C A A A A C C C C C C A A
4 chr4_59720355 0 59720355 A A A A A A A A A A A A A A A C A A A A
4 chr4_59733165 0 59733165 T T T T T T T T A A A A A A A A A A A A
4 chr4_59734540 0 59734540 A A A A A A A A C C C C A A A A A A C C
4 chr4_59737992 0 59737992 T T A A T T T T T T T T T T T T T T T T
4 chr4_59740811 0 59740811 A A A A A A A A C C C C C C C C C C C C
4 chr4_59744352 0 59744352 G G G G G G G G G G G G T T G G G G G G
4 chr4_59752088 0 59752088 T T T T T T T T T T G T T T T T T T T T
4 chr4_59757611 0 59757611 C C C C C C C C A A A A C C C C C C A A
4 chr4_59767478 0 59767478 A A A A A A A A C C C C A A A A A A C C
4 chr4_59779692 0 59779692 A A T T T T T T T T T T T T T T T T T T
4 chr4_59787354 0 59787354 A A A A A A A A A A A A A A A A C C A A
4 chr4_59794723 0 59794723 C C C C A C C C C C C C C C C C C C C C
4 chr4_59794923 0 59794923 A A A A A A A A C C C C A A A A A A C C
4 chr4_59814351 0 59814351 C C C C C C C C C G C C C C C C C C C C
4 chr4_59842123 0 59842123 C C C C C C C C A A A A C C C C C C A A
4 chr4_59851486 0 59851486 C C A A A A C C A A A A C C C C A A A A
4 chr4_59855226 0 59855226 C C C C C C C C C C C C C C C G C C C C
4 chr4_59890723 0 59890723 C C C C C C C C G G G G C C C C C C G G
4 chr4_59890960 0 59890960 C C C C C C C C A C C C C C C C C C A A
4 chr4_59894314 0 59894314 G G G T G G G G G G G G G G G G G G G G
4 chr4_59909519 0 59909519 C C C C C C C C A A A A C C C C C C A A
4 chr4_59956891 0 59956891 T T T T T T T T G G G G T T T T T T G G
4 chr4_59981855 0 59981855 G G G G G G G G C C C C G G G G G G C C
4 chr4_59985655 0 59985655 C C C G C C C C C C C C C C C C C C C C
4 chr4_60008074 0 60008074 C C C C C C C C C C C C C G C C C C C C
4 chr4_60021711 0 60021711 A A A A A A A A A C A A A A A A A A A A
4 chr4_60051625 0 60051625 C C C C C C C C A A A A C C C C C C A A
4 chr4_60063248 0 60063248 C C C C C C C C C C C C C C C C A A C C
4 chr4_60063676 0 60063676 C C C C C C A C C C C C C C C C C C C C
4 chr4_60065843 0 60065843 A A A A A A A A A A A A A A A A A T A A
4 chr4_60080126 0 60080126 A A C C C C A A A A A A C C C C C C A A
4 chr4_60089652 0 60089652 C C C C C C C C A A A A C C C C C C A A
4 chr4_60105886 0 60105886 C C C C A C C C C C C C C C C C C C C C
4 chr4_60109511 0 60109511 G G G G G G T T G G G G G G G G G G G G
4 chr4_60111847 0 60111847 C C C C C C C C C C C C C C A A C C C C
4 chr4_60116837 0 60116837 T T G T T T T T T T T T T T T T T T T T
4 chr4_60144359 0 60144359 T T T T T T T T T T T T T T G G T T T T
4 chr4_60175009 0 60175009 T T T T T T T T T T T T G T T T T T T T
4 chr4_60192963 0 60192963 A C C C C C A A C C C C C C C C C C C C
4 chr4_60210904 0 60210904 G G C C G G G G G G G G G G G G G G G G
4 chr4_60212181 0 60212181 C C C C C C C C A A A A C C C C C C A A
4 chr4_60225477 0 60225477 T T A T T T T T T T T T T T T T T T T T
4 chr4_60229133 0 60229133 T T T T T T T T T T T T T T T T G T T T
4 chr4_60233425 0 60233425 C C C C C C C C C C A C C C C C C C C C
4 chr4_60240929 0 60240929 G G G G G G G G G G G G G G G G T T G G
4 chr4_60250918 0 60250918 G G G G G G C G G G G G G G G G G G G G
4 chr4_60266082 0 60266082 G G T T T T G G T T T T T T T T T T T T
4 chr4_60268625 0 60268625 C C C C C C C C C C C C C C C G C C C C
4 chr4_60285221 0 60285221 G G G G G G G G G G C G G G G G G G G G
4 chr4_60290993 0 60290993 C C G G G G C C G G G G G G G G G G G G
4 chr4_60291045 0 60291045 G G G G G G G G T T T T G G G G G G T T
4 chr4_60292196 0 60292196 C C C C C C C C A A A A C C C C C C A A
4 chr4_60306221 0 60306221 T T T T T T T T T T T T T T G T T T T T
4 chr4_60308280 0 60308280 T T T T T T T T G G G G T T T T T T G G
4 chr4_60315147 0 60315147 T T T T T T G T T T T T T T T T T T T T
4 chr4_60346527 0 60346527 A A A A A A A A A A A A A A C C A A A A
4 chr4_60352591 0 60352591 C C C C C C C C C C C C G G C C C C C C
4 chr4_60413580 0 60413580 G G G G G G G G T T T T G G G G G G T T
4 chr4_60419078 0 60419078 G G C C C C G G C C C C C C C C C C C C
4 chr4_60433722 0 60433722 G G G G G G G G C C C C G G G G G G C C
4 chr4_60483038 0 60483038 A A A A A A A A T T T T T T T T T T T T
4 chr4_60491427 0 60491427 G G G G G G G G G G G G G G G G C G G G
4 chr4_60493696 0 60493696 T T T T T T T T T T T T T T T T A T T T
4 chr4_60523964 0 60523964 A T A A A A A A A A A A A A A A A A A A
4 chr4_60525383 0 60525383 C G G G G G G G G G G G G G G G G G G G
4 chr4_60530712 0 60530712 A T T T T T T T T T T T T T T T T T T T
4 chr4_60531854 0 60531854 G G T T T T G G T T T T T T T T T T T T
4 chr4_60539767 0 60539767 A A A A A A A A T T T T A A A A A A T T
4 chr4_60632209 0 60632209 G G C C C C C C C C C C C C C C C C C C
4 chr4_60677396 0 60677396 A A C C A C A A A A A A A A A A A A A A
4 chr4_60715430 0 60715430 C C C C C C C C C C C C C C C C G G C C
4 chr4_60716010 0 60716010 C C C C C C C C G G G G C C C C C C G G
4 chr4_60728140 0 60728140 G G G G G G G G G G C G G G G G G G C C
4 chr4_60741244 0 60741244 G G G G G G G G C C C C G G G G G G C C
4 chr4_60741789 0 60741789 G G G G G G G G C C C C G G G G G G C C
4 chr4_60746941 0 60746941 C C C C C C C C G G G G C C C C C C G G
4 chr4_60750891 0 60750891 A A A A A A A A A A A A A A C C A A A A
4 chr4_60765291 0 60765291 G G G G G G G G C C C C G G G G G G C C
4 chr4_60807428 0 60807428 C C A A A A C C A A A A A A A A A A A A
4 chr4_60844921 0 60844921 G G G G G G G G T T T T G G G G G G T T
4 chr4_60863284 0 60863284 A A C C A A A A A A A A A A A A A A A A
4 chr4_60866498 0 60866498 T T T T A T T T T T T T T T T T T T T T
4 chr4_60906492 0 60906492 T T G G T T T T T T T T T T T T T T T T
4 chr4_60942954 0 60942954 C C C C C C C C G G G G C C C C C C G G
4 chr4_60945487 0 60945487 G G G G G G G G G G G T G G G G G G G G
4 chr4_60956898 0 60956898 G G G G G G G G G G G G G G G G C G G G
4 chr4_60974182 0 60974182 C C C C C C C C C C C C G G G G G G C C
4 chr4_60985589 0 60985589 C C C C C C C C C C C C C C C G C C C C
4 chr4_60991691 0 60991691 T T T T T T T T A A A A T T T T T T A A
4 chr4_60992789 0 60992789 C C C C C C C C C G G G C C C C C C G G
4 chr4_60994363 0 60994363 C C C C C G C C C C C C C C C C C C C C
4 chr4_61002765 0 61002765 G G G G G G G G C C C C G G G G G G C C
4 chr4_61007927 0 61007927 G G G G G G G G G T G T G G G G G G G G
4 chr4_61038663 0 61038663 G G G T G G G G G G G G G G G G G G G G
4 chr4_61049931 0 61049931 A A A A A A A A C C C C A A A A A A C C
4 chr4_61058135 0 61058135 A A A A A A A A A A A A A T A A A A A A
4 chr4_61086371 0 61086371 A A A A A A A A C C C C A A A A A A C C
4 chr4_61111280 0 61111280 T T T T T T T T T T T T G T T T T T T T
4 chr4_61130326 0 61130326 G T T T T T T T T T T T T T T T T T T T
4 chr4_61141378 0 61141378 T T A A A A A T A A A A A A A A A A A A
4 chr4_61143731 0 61143731 T T T T T T T T T T T T T T T T G G T T
4 chr4_61148973 0 61148973 C C C C C C C C A A A A C C C C C C A A
4 chr4_61149762 0 61149762 C C A A A C C C C C C C C C C C C C C C
4 chr4_61156291 0 61156291 C C C C C C C C G G G G C C C C C C G G
4 chr4_61156955 0 61156955 T T T T T T T T T T T T T T T T G G T T
4 chr4_61164321 0 61164321 A A A A A A A A C C C C A A A A A A C C
4 chr4_61165348 0 61165348 C C C C C C C C G G G G C C C C C C G G
4 chr4_61185773 0 61185773 C C C C C C A C C C C C C C C C C C C C
4 chr4_61196504 0 61196504 G G C C C G G G G G G G G G G G G G G G
4 chr4_61216244 0 61216244 T T G G G G T T G G G G G G G G G G G G
4 chr4_61220922 0 61220922 C C C C C C C C A A A A C C C C C C A A
4 chr4_61223305 0 61223305 G G G G G G G G T T T T G G G G G G T T
4 chr4_61227567 0 61227567 T T T T T T T T T T T T A T T T T T T T
4 chr4_61251081 0 61251081 C C C C C C C C C C C C C G C C C C C C
4 chr4_61252644 0 61252644 A A A A A A A A T T T T A A A A A A T T
4 chr4_61254201 0 61254201 C C C C C C C C C C C C C C C G C C C C
4 chr4_61320620 0 61320620 C C C C C C C C G G G G C C C C C C G G
4 chr4_61328666 0 61328666 A A A A A T A A T T T T A A A A A A T T
4 chr4_61343949 0 61343949 T T T T T T T T T T T T A A T T T T T T
4 chr4_61362860 0 61362860 C C C C C C C C C C C C A A C C C C C C
4 chr4_61389196 0 61389196 C C C C C C C C C C C C C G C C C C C C
4 chr4_61410199 0 61410199 G G G G G G G G G G C G G G G G G G G G
4 chr4_61421865 0 61421865 T T T T T T T T G G G G T T T T T T G G
4 chr4_61438706 0 61438706 T T G G G T T T T T T T T T T T T T T T
4 chr4_61438724 0 61438724 C C G G G G C C C C C C C C C C C C C C
4 chr4_61455509 0 61455509 A T A A A A A A A A A A A A A A A A A A
4 chr4_61474913 0 61474913 G G G G G G G G C C C C G G G G G G C C
4 chr4_61478124 0 61478124 C C C C C C C C A A A A C C A C C C A A
4 chr4_61481475 0 61481475 C C C C C C C C A A A A C C C C C C A A
4 chr4_61500346 0 61500346 T T T T T T T T T T T T T T T T G G T T
4 chr4_61502689 0 61502689 C C C C C C C C A A A A C C C C C C A A
4 chr4_61509661 0 61509661 G G G G C G G G G G G G G G G G G G G G
4 chr4_61510362 0 61510362 A A A A A A A A C C C C A A A A A A C C
4 chr4_61511130 0 61511130 A A A A A A A A C C C C A A A A A A C C
4 chr4_61548021 0 61548021 T T T T T T T T T T T T G T T T T T T T
4 chr4_61579579 0 61579579 T T T T T T T T T T T T A T T T T T T T
4 chr4_61581608 0 61581608 T T T T T T T T A T T T T T T T T T T T
4 chr4_61587659 0 61587659 G G T T G G G G T T T T T T T T T T T T
4 chr4_61588413 0 61588413 G G G G G G G G T T T T G G G G G G T T
4 chr4_61599429 0 61599429 C C C C C C C C A A A A C C C C C C A A
4 chr4_61622336 0 61622336 T T T T T T T T T T T T T T T T G G T T
4 chr4_61633623 0 61633623 G G G T G G G G G G G G G G G G G G G G
4 chr4_61635489 0 61635489 C C C C C C C C C C C C C G C C C C C C
4 chr4_61674484 0 61674484 G G G G G G G G G G G G G T G G G G G G
4 chr4_61704246 0 61704246 G G G G G G G G G G G G C C C C C C G G
4 chr4_61731566 0 61731566 C C C C C C C C C C C C C C A C C C C C
4 chr4_61734981 0 61734981 T T T T T T T T T T A T T T T T T T T T
4 chr4_61744992 0 61744992 A A A A A A A A A A A A A C A A A A A A
4 chr4_61749885 0 61749885 A A A A A T A A A A A A A A A A A A A A
4 chr4_61752883 0 61752883 G G G G G G G G C G C G G G G G G G G G
4 chr4_61764281 0 61764281 T T T T G T T T T T T T T T T T T T T T
4 chr4_61783623 0 61783623 G G G G G G G G C C C G G G G G G G C C
4 chr4_61786680 0 61786680 C C C C C C C C A A A A C C C C C C A A
4 chr4_61828194 0 61828194 T T T T T T T T A A A A T T T T T T A A
4 chr4_61844064 0 61844064 T T A A A A T T T T T T A A A A A A T T
4 chr4_61851455 0 61851455 T T T T T T T T T T T T G G G G G G T T
4 chr4_61856523 0 61856523 A A A A A A A A C C C C A A A A A A C C
4 chr4_61857377 0 61857377 G G G G G G G G T T T T G G G G G G T T
4 chr4_61876439 0 61876439 C C C C C C C C A A A A C C C C C C A A
4 chr4_61882490 0 61882490 G G G G G G G G G G G G G G G G T T G G
4 chr4_61891129 0 61891129 T T T T T T T T G G G G T T T T T T G G
4 chr4_61900821 0 61900821 G G G G G G G G T T T T G G G G G G T T
4 chr4_61914443 0 61914443 G G G G G G G G G G G G G G G G C C G G
4 chr4_61917280 0 61917280 G G G G G G G G G G G G G G G G C G G G
4 chr4_61933379 0 61933379 G G G G C G G G G G G G G G G G G G G G
4 chr4_61958151 0 61958151 C C C C C C C C G G G G C C C C C C G G
4 chr4_61975611 0 61975611 G G G G G G G G G G G G G G T T G G G G
4 chr4_62010602 0 62010602 T T T T T T T T T T T T T T T T G T T T
4 chr4_62065588 0 62065588 C C C C C C C C G G G G C C C C C C G G
4 chr4_62090290 0 62090290 A A A A A T A A A A A A A A A A A A A A
4 chr4_62093305 0 62093305 T T T T T T T T T T T T T T T T A A T T
4 chr4_62100691 0 62100691 A A A A A A A A A A C C A A A A A A C C
4 chr4_62107699 0 62107699 C C C C C C C C G G G G C C C C C C G G
4 chr4_62113918 0 62113918 A A A C A A A A A A A A A A A A A A A A
4 chr4_62135031 0 62135031 G G G T G G G G G G G G G G G G G G G G
4 chr4_62143106 0 62143106 G G C G G G G G G G G G G G G G G G G G
4 chr4_62150271 0 62150271 G G C C C C G G G G G G G G G G G G G G
4 chr4_62172416 0 62172416 G G G G G G G G C C C G G G G G G G C C
4 chr4_62174903 0 62174903 G G G G C G G G G G G G G G G G G G G G
4 chr4_62176659 0 62176659 T T T T A T T T T T T T T T T T T T T T
4 chr4_62187862 0 62187862 G G G G G G G G G G G G G G C G G G G G
4 chr4_62203456 0 62203456 G G G G G G G G C C C C C C C C G G C C
4 chr4_62208864 0 62208864 T T T T T T T T G T G T T T T T T T T T
4 chr4_62209227 0 62209227 C C C C C C C C C C A C C C C C C C C C
4 chr4_62215845 0 62215845 G G G G G G G G G G G G G G G G G T G G
4 chr4_62217228 0 62217228 A A A A A A A A T T T T A A A A A A T T
4 chr4_62219327 0 62219327 T T T T T T T T T T T T G T T T T T T T
4 chr4_62226693 0 62226693 G G G G G G G G G G G G C G G G G G G G
4 chr4_62231917 0 62231917 T T T T T T A A T T T T T T T T T T T T
4 chr4_62255493 0 62255493 C C A A A A C C C C C C C C C C C C C C
4 chr4_62267840 0 62267840 G T G G G G G G G G G G G G G G G G G G
4 chr4_62277108 0 62277108 A A A A A A A A A A A A A A A A T T A A
4 chr4_62278386 0 62278386 C C C G C C C C C C C C C C C C C C C C
4 chr4_62279519 0 62279519 C C C C C C C C C C C C C C C C C G C C
4 chr4_62295490 0 62295490 G G G G G G G G G G G G C G G G G G G G
4 chr4_62317207 0 62317207 G G G G G G G G T T T T G G G G G G T T
4 chr4_62317956 0 62317956 C C G G G G C C G G G G G G G G G G G G
4 chr4_62337049 0 62337049 A A A A A A A A C C C C A A A A A A C C
4 chr4_62340661 0 62340661 C C C C C C C C A A A A C C C C C C A A
4 chr4_62350799 0 62350799 A A A A A A A A C C C C A A A A A A C C
4 chr4_62355966 0 62355966 A C C C C C C C C C C C C C C C C C C C
4 chr4_62381195 0 62381195 G G G G G T G G G G G G G G G G G G G G
4 chr4_62381316 0 62381316 G G G G G G G G C C C C G G G G G G C C
4 chr4_62383925 0 62383925 C C C C C C C C G G G G C C C C C C G G
4 chr4_62385052 0 62385052 T T T T T T A T T T T T T T T T T T T T
4 chr4_62393543 0 62393543 C C C C C C C C C C C C C C C C A A C C
4 chr4_62403101 0 62403101 G G G G G G G G T T T T G G G G G G T T
4 chr4_62406072 0 62406072 A A A A A A A A C C C C A A A A A A C C
4 chr4_62411998 0 62411998 C C C C C C C C A C C C C C C C C C C C
4 chr4_62474019 0 62474019 A A A A A A A A A T A A A A A A A A A A
4 chr4_62475024 0 62475024 C C C C C C C C C C C C C G C C C C C C
4 chr4_62493658 0 62493658 G T T T T T T T T T T T T T T T T T T T
4 chr4_62503295 0 62503295 G G C C C C C C C C C C C C C C C C C C
4 chr4_62536400 0 62536400 A A A C A A A A A A A A A A A A A A A A
4 chr4_62546532 0 62546532 T T T T T T T T T T T T T T T T A T T T
4 chr4_62551115 0 62551115 C C C C C C C C A A A A C C C C C C A A
4 chr4_62553863 0 62553863 G T T T T T T T T T T T T T T T T T T T
4 chr4_62553999 0 62553999 G G G G G G G G C C C C G G G G G G C C
4 chr4_62580515 0 62580515 A A A A A A A A A A A A T T T T T T A A
4 chr4_62581442 0 62581442 A A A A A A A A T T T T A A A A A A T T
4 chr4_62583557 0 62583557 A A A A A T A A A A A A A A A A A A A A
4 chr4_62585997 0 62585997 T T T T T T T T G G G G T T T T T T G G
4 chr4_62589476 0 62589476 C C C C C C C C G G G G G G C C G G G G
4 chr4_62594541 0 62594541 T T T T T T T T T T T T T T A A T T T T
4 chr4_62598946 0 62598946 G G T T G G G G G G G G G G G G G G G G
4 chr4_62618438 0 62618438 C C C C C C C C G G G G C C C C C C G G
4 chr4_62626695 0 62626695 C C C C C G C C C C C C C C C C C C C C
4 chr4_62632656 0 62632656 C C C C A A C C C C C C C C C C C C C C
4 chr4_62634487 0 62634487 C C C C C C C C A A A A C C C C C C A A
4 chr4_62640536 0 62640536 G G G G G G G G G G G G C C C C C C G G
4 chr4_62654086 0 62654086 G G G G G G T T G G G G G G G G G G G G
4 chr4_62656871 0 62656871 G G G G G G G G G G G G G G G G G T G G
4 chr4_62660018 0 62660018 G G G G G G G G G G G G G G G G C G G G
4 chr4_62664367 0 62664367 A A A A A A A A C C C C A A A A A A C C
4 chr4_62688047 0 62688047 G G G G G G G G T T T T G G G G G G T T
4 chr4_62709274 0 62709274 A A A A A A A A T T T T A A A A A A T T
4 chr4_62711542 0 62711542 C C C C C C C C G G G G C C C C C C G G
4 chr4_62719155 0 62719155 G G G G G G G G T T T T G G G G G G T T
4 chr4_62737828 0 62737828 A A A A A A A A A C A A A A A A A A C C
4 chr4_62791845 0 62791845 A A A A A A A A A A A A A C A A A A A A
4 chr4_62804737 0 62804737 G G G G G G G G T T T T G G G G G G T T
4 chr4_62823491 0 62823491 A T A A A A A A A A A A A A A A A A A A
4 chr4_62830439 0 62830439 A A C C A C A A A A A A A A A A A A A A
4 chr4_62830659 0 62830659 A A A A A A A A C C C C A A A A A A C C
4 chr4_62833610 0 62833610 T T T T T T T T G G G G T T T T T T G G
4 chr4_62853718 0 62853718 T T T T T T T T G G G G T T T T T T G G
4 chr4_62894841 0 62894841 T T G T G T G T G G G G G T G T G T G G
4 chr4_62904822 0 62904822 C C C C C C C C C C C C A A A A A A C C
4 chr4_62935765 0 62935765 C C C C C C C C C C C C A C C C C C C C
4 chr4_62958186 0 62958186 C C G G G G G G G G G G G G G G G G G G
4 chr4_62975578 0 62975578 C C C C C C C C C C C C C C C C A A C C
4 chr4_63041267 0 63041267 T T G T T T T T T T T T T T T T T T T T
4 chr4_63060794 0 63060794 A A A A A C A A A A A A A A A A A A A A
4 chr4_63062978 0 63062978 G G G G G G T T G G G T G G G G G G G G
4 chr4_63067419 0 63067419 C C C C C C C C A A A A C C C C C C A A
4 chr4_63096131 0 63096131 A A C C C C A A C C C C C C C C C C C C
4 chr4_63099548 0 63099548 A A C C C C A A C C C C C C C C C C C C
4 chr4_63129105 0 63129105 C C C C A C C C C C C C C C C C C C C C
4 chr4_63137686 0 63137686 G G G G G G G G C C C C G G G G G G C C
4 chr4_63261580 0 63261580 C C C C A C C C A A A A C C C C C C A A
4 chr4_63273224 0 63273224 T T T T T T T T G G G G T T T T T T G G
4 chr4_63305809 0 63305809 G G G G G G G G G G G G G G C C G G G G
4 chr4_63334455 0 63334455 G G G G G G G G C C C C G G G G G G C C
4 chr4_63369149 0 63369149 G G G G G G G G T T T T G G G G G G T T
4 chr4_63378627 0 63378627 A A A A A A A A A A A A A A A T A A A A
4 chr4_63386862 0 63386862 T T T T T T T T G G G G T T T T T T G G
4 chr4_63408612 0 63408612 C C A A A A C C C C C C A A A A A A C C
4 chr4_63447738 0 63447738 G G G G G G C G G G G G G G G G G G G G
4 chr4_63468515 0 63468515 T T T T A A T T T T T T T T T T T T T T
4 chr4_63495206 0 63495206 C C G G G G C C G G G G G G G G G G G G
4 chr4_63499194 0 63499194 C C A A A A C C C C C C C C C C A A C C
4 chr4_63514869 0 63514869 G G G G G G G G T T T T G G G G G G T T
4 chr4_63547950 0 63547950 G G G G G G G G G G G G G T G G G G G G
4 chr4_63559382 0 63559382 T T T T T T T T T T T T G G T T T T T T
4 chr4_63570427 0 63570427 T T T T T T T T G G G G T T T T T T G G
4 chr4_63583101 0 63583101 C C A C A C C C C C C C C C C C C C C C
4 chr4_63616892 0 63616892 A A A A A A A A T T T T A A A A A A T T
4 chr4_63649049 0 63649049 C C C C C C C C C C C C A A C C C C C C
4 chr4_63654093 0 63654093 G G G G G G G G C G G G G G G G G G G G
4 chr4_63659823 0 63659823 G G G G G G G G G G G G G G G G T T G G
4 chr4_63701255 0 63701255 T T T T T T T T G G G G T T T T T T G G
4 chr4_63702650 0 63702650 T T G G G G T T G G G G G G G G G G G G
4 chr4_63710298 0 63710298 G G G G G G C G G G G G G G G G G G G G
4 chr4_63714564 0 63714564 A C A A A A A A A A A A A A A A A A A A
4 chr4_63715973 0 63715973 A A C C A C A A A A A A A A A A A A A A
4 chr4_63735398 0 63735398 T T T T T T T T T T T T G T T T T T T T
4 chr4_63739347 0 63739347 G G G G G G G G G G G G G G C C G G G G
4 chr4_63754305 0 63754305 C C C C C C C C C G G G C C C C C C C C
4 chr4_63762551 0 63762551 T T T T T T T T G G G G T T T T T T G G
4 chr4_63775864 0 63775864 C C C C C C C C G G G G C C C C C C G G
4 chr4_63799531 0 63799531 C C C C C C C C G G G G C C C C C C G G
4 chr4_63818569 0 63818569 T T T T T T T T G G G G T T T T T T G G
4 chr4_63826647 0 63826647 T T A T T T T T T T T T T T T T T T T T
4 chr4_63843177 0 63843177 C C C C C C C C C C C C C C C C G G C C
4 chr4_63845811 0 63845811 C C C C C C C C C C C C C C A A C C C C
4 chr4_63847090 0 63847090 T T T T T T T T G G G G T T T T T T G G
4 chr4_63867267 0 63867267 T T G T T T T T T T T T T T T T T T T T
4 chr4_63867654 0 63867654 G G G G G G G G G G G G T T G G G G G G
4 chr4_63900494 0 63900494 G G G G G G G G G G G G G G G G C C G G
4 chr4_63912189 0 63912189 T T T T T T T T T T T T T T T T G G T T
4 chr4_63923039 0 63923039 C C C C C C C C G G G G C C C C C C G G
4 chr4_63939441 0 63939441 C C C C C C C C G G G G C C C C C C G G
4 chr4_63960535 0 63960535 G G G G G G G G G G G G C G G G G G G G
4 chr4_63961875 0 63961875 G G G G G G G G C C C C G G G G G G C C
4 chr4_63973917 0 63973917 A C A A A A A A A A A A A A A A A A A A
4 chr4_64031269 0 64031269 C C C C C C C C C C C C C C G G C C C C
4 chr4_64044952 0 64044952 T T T T T T T T G G G G T T T T T T G G
4 chr4_64061415 0 64061415 T T T T T T T T T T T T T T T T G T T T
4 chr4_64066381 0 64066381 G G G G G G G G G G C G G G G G G G G G
4 chr4_64067426 0 64067426 C C C C C C C C A C A C C C C C C C A A
4 chr4_64082134 0 64082134 C C C C C C C C C C C C A C C C C C C C
4 chr4_64091925 0 64091925 C C C C C C C C C C C C A C C C C C C C
4 chr4_64133414 0 64133414 T T T T T T G T T T T T T T T T T T T T
4 chr4_64145171 0 64145171 C C C C A C C C C C C C C C C C C C C C
4 chr4_64147308 0 64147308 C C C C C G C C C C C C C C C C C C C C
4 chr4_64151230 0 64151230 A A A A A A A A C C C C A A A A A A C C
4 chr4_64175012 0 64175012 C C C C C C C C C C C C C C A C C C C C
4 chr4_64179931 0 64179931 G G G G G G G G C C C G G G G G G G C C
4 chr4_64191064 0 64191064 T T T T T T T T G G G G T T T T T T G G
4 chr4_64206865 0 64206865 C C C C C C C C C C C C C C G G C C C C
4 chr4_64210947 0 64210947 A A A A A A A A A C A A A A A A A A A A
4 chr4_64213399 0 64213399 C C C C C C C C G G G G C C C C C C G G
4 chr4_64214336 0 64214336 G G G G G G G G T T T T G G G G G G T T
4 chr4_64216387 0 64216387 T T T T T T T T G G G G T T T T T T G G
4 chr4_64254088 0 64254088 A A A A A A A A A A A A A C A A A A A A
4 chr4_64267581 0 64267581 C C C C C C C C A A A A C C C C C C A A
4 chr4_64288898 0 64288898 G G G G G G G G G T G G G G G G G G G G
4 chr4_64302277 0 64302277 G G G G G G G G G G C G G G G G G G G G
4 chr4_64303064 0 64303064 T T T T T T T T T T T T T T G G T T T T
4 chr4_64312664 0 64312664 T T T T T T T T A T T T T T T T T T T T
4 chr4_64331553 0 64331553 C C C C C C C C G G G G C C C C C C G G
4 chr4_64345499 0 64345499 G G G G G G G G G G G G G G G G C C G G
4 chr4_64360966 0 64360966 A T A A A A A A A A A A A A A A A A A A
4 chr4_64361769 0 64361769 C C C C C C C C G G G G C C C C C C C C
4 chr4_64365701 0 64365701 C C C C C G C C C C C C C C C C C C C C
4 chr4_64385340 0 64385340 T T T T T T T T G T T T T T T T T T G G
4 chr4_64393421 0 64393421 T T T T T T T T G G G G T T T T T T G G
4 chr4_64437571 0 64437571 T T T T T T T T T T T T G G T T G G T T
4 chr4_64444174 0 64444174 A A A A A A A A A A A A T T A A A A A A
4 chr4_64445425 0 64445425 G G G G G G G G G G G G C C G G G G G G
4 chr4_64451400 0 64451400 A A A A A A A T A A A A A A A A A A A A
4 chr4_64456468 0 64456468 T T G G G G G G G G G G G G G G G G G G
4 chr4_64459430 0 64459430 A A A A A A A A C C C C A A A A A A C C
4 chr4_64471015 0 64471015 C C C C C C C C A A A A C C C C C C A A
4 chr4_64480198 0 64480198 C C A C A A C C C C C C C C C C C C C C
4 chr4_64488920 0 64488920 G G G G G G G G C C C C G G G G G G C C
4 chr4_64489732 0 64489732 A A C C C C A C C C C C C C C C C C C C
4 chr4_64490860 0 64490860 T T T T T T T T T T T T T T T T G G T T
4 chr4_64503931 0 64503931 C C C C C C C C C C C C C C C C G G C C
4 chr4_64504064 0 64504064 G G G G G G G G C C C C G G G G G G C C
4 chr4_64513827 0 64513827 G G G G G G G T G G G G G G G G G G G G
4 chr4_64530321 0 64530321 A A A A A A A A A A A A A T A A A A A A
4 chr4_64557278 0 64557278 G G G G G G G G G G G T G G G G G G G G
4 chr4_64563571 0 64563571 A A A A A A A A C C C C A A A A A A C C
4 chr4_64576409 0 64576409 G G G G G G G G G G G G C G G G G G G G
4 chr4_64600712 0 64600712 G G G G G G G G T T T T G G G G G G T T
4 chr4_64603734 0 64603734 T T T T T T T T T T G T T T T T T T T T
4 chr4_64607712 0 64607712 G G C G C G G G G G G G G G G G G G G G
4 chr4_64623422 0 64623422 T T T T T T T T T T T T G T T T T T T T
4 chr4_64625433 0 64625433 G G G G G G G G G G G G G G G G T T G G
4 chr4_64631770 0 64631770 G G G G G G G G G G G G T T G G G G G G
4 chr4_64631796 0 64631796 C C C C C C C C A A A A C C C C C C A A
4 chr4_64652738 0 64652738 C C C C C C C C C C C C C G C C C C C C
4 chr4_64668631 0 64668631 C C C C A C C C C C C C C C C C C C C C
4 chr4_64705752 0 64705752 A A A A A A A A C C A C A A A A A A C C
4 chr4_64710158 0 64710158 C C C C C C C C G G G G C C C C C C G G
4 chr4_64710712 0 64710712 A A A A A A A A A A A A A A T T A A A A
4 chr4_64724281 0 64724281 C C C C C C C C G G G G G G G G G G G G
4 chr4_64736547 0 64736547 G G T T T T G G G G G G G G G G G G G G
4 chr4_64740583 0 64740583 C C C C C C C C G G G G C C C C C C G G
4 chr4_64744174 0 64744174 C C C C C C C C C C C G C C C C C C C C
4 chr4_64750719 0 64750719 G G G G G G G G C C C C G G G G G G C C
4 chr4_64765422 0 64765422 C C C C C C C C G G G G C C C C C C G G
4 chr4_64772316 0 64772316 A A A A A A C C A A A A A A A A A A A A
4 chr4_64787047 0 64787047 G G C C C G G G C C C C C C C C C C C C
4 chr4_64830993 0 64830993 A A A A A A A A C C C C A A A A A A C C
4 chr4_64871465 0 64871465 A A A A A A A A A A A A A A C C A A A A
4 chr4_64877599 0 64877599 G G G G G G G G C C C C G G G G G G C C
4 chr4_64907419 0 64907419 C C C C C C C C C C C C C C C C A C C C
4 chr4_64934239 0 64934239 C C C C C C C C G G G G C C C C C C G G
4 chr4_64935975 0 64935975 A A A A A A A A A A A A A A A A T T A A
4 chr4_64945586 0 64945586 T T T T T T T T A A A A T T T T T T A A
4 chr4_64968868 0 64968868 C C C C C C C C G G G G C C C C C C G G
4 chr4_65005610 0 65005610 G G G G G G G G G G C G G G G G G G G G
4 chr4_65006532 0 65006532 T T A A A T T T T T T T T T T T T T T T
4 chr4_65034011 0 65034011 G G G T G G G G G G G G G G G G G G G G
4 chr4_65050253 0 65050253 G G G T G G G G G G G G G G G G G G G G
4 chr4_65056433 0 65056433 T T T T T T T T A T T T T T T T T T A A
4 chr4_65060076 0 65060076 C C C C C C C C C C C C G G C C C C C C
4 chr4_65066068 0 65066068 C C C C C C C C C C C C C C C C A A C C
4 chr4_65069488 0 65069488 G G C C C C G G G G G G G G G G G G G G
4 chr4_65070154 0 65070154 A A A A A A A A C C C C A A A A A A C C
4 chr4_65070996 0 65070996 T T A A A A T T A A A A T T T T T T A A
4 chr4_65098966 0 65098966 G G G G G G G G G G G G C G G G G G G G
4 chr4_65120329 0 65120329 A A A A A A A A A A A A C C A A A A A A
4 chr4_65123470 0 65123470 G G T T T T G G T T T T T T T T T T T T
4 chr4_65125722 0 65125722 T T A T A T T T T T T T T T T T T T T T
4 chr4_65135809 0 65135809 G G G G G G G G G G G G C G G G G G G G
4 chr4_65139650 0 65139650 T T T T T T T T G G G G T T T T T T G G
4 chr4_65155476 0 65155476 G G G G G G G G G G G G G G G G C C G G
4 chr4_65156299 0 65156299 G G G G G G C G G G G G G G G G G G G G
4 chr4_65165997 0 65165997 G G G G G G G G G G G G G G T T G G G G
4 chr4_65185298 0 65185298 G G G G G G G G G G G G C C C C C C G G
4 chr4_65203009 0 65203009 T T T T T T T T T T T T G T T T T T T T
4 chr4_65208956 0 65208956 C C C C C C C C C C C C C C C C G G C C
4 chr4_65227177 0 65227177 C C C C C C C C A C A C C C C C C C C C
4 chr4_65227215 0 65227215 G G G T G T G G G G G G G G G G G G G G
4 chr4_65227972 0 65227972 T T T T T T T T A A A A T T T T T T A A
4 chr4_65242148 0 65242148 G G C G G G G G G G G G G G G G G G G G
4 chr4_65245362 0 65245362 G G G G G G G G C C C C G G G G G G C C
4 chr4_65255670 0 65255670 C C C C C G C C C C C C C C C C C C C C
4 chr4_65270699 0 65270699 A A A A A A A A C C C C A A A C A A C C
4 chr4_65281373 0 65281373 A A A A A A A A T T T T A A A A A A T T
4 chr4_65287182 0 65287182 C C C C C G C C C C C C C C C C C C C C
4 chr4_65315015 0 65315015 C C C C C C C C G G G G C C C C C C G G
4 chr4_65342059 0 65342059 G G G G G G G G C C C C G G G G G G C C
4 chr4_65346049 0 65346049 G G G G G G G G G G C G G G G G G G G G
4 chr4_65347167 0 65347167 C C C C C C C C G G G G C C C C C C G G
4 chr4_65349819 0 65349819 G G G G G G G G C C C C G G G G G G C C
4 chr4_65377722 0 65377722 T T T T T T T T T T T T T T T T G G T T
4 chr4_65382085 0 65382085 C C C C C C C C C C C C C C G G C C C C
4 chr4_65412683 0 65412683 A A A A A A A A T T T T A A A A A A T T
4 chr4_65412894 0 65412894 A A A A A A A A A A A A A A A C A A A A
4 chr4_65431767 0 65431767 T T T T T T T T T T T T G T T T T T T T
4 chr4_65435623 0 65435623 C C G G G G G G G G G G G G G G G G G G
4 chr4_65445987 0 65445987 T T G G T T T T T T T T T T T T T T T T
4 chr4_65448573 0 65448573 T T T T T T T T A A A A T T T T T T A A
4 chr4_65484998 0 65484998 G G G G G T G G G G G G G G G G G G G G
4 chr4_65501563 0 65501563 A A C C C C A A A A A A A A A A A A A A
4 chr4_65517393 0 65517393 G G G G G G G G G G G G G G G T G G G G
4 chr4_65525444 0 65525444 C C C C C C C C C C C C A C C C C C C C
4 chr4_65554179 0 65554179 A A T T T T A T T T T T T T T T T T T T
4 chr4_65563064 0 65563064 G G G G G G G G C C C C G G G G G G C C
4 chr4_65570355 0 65570355 G G G G G G G G C C C C G G G G G G C C
4 chr4_65572793 0 65572793 T T T T T T T T A A A A T T T T T T A A
4 chr4_65583451 0 65583451 T T T T T T T T G T T T T T T T T T T T
4 chr4_65586357 0 65586357 G G T T T T G G T T T T T T T T T T T T
4 chr4_65590148 0 65590148 G G G G G G G G G G G G G G G G C G G G
4 chr4_65613035 0 65613035 A A A A A A A A C C C C C C C C C C C C
4 chr4_65613703 0 65613703 G G G G G G G G C C C C G G G G G G C C
4 chr4_65626871 0 65626871 C C A A A A C C A A A A A A A A A A A A
4 chr4_65638222 0 65638222 G G G G G T G G G G G G G G G G G G G G
4 chr4_65639083 0 65639083 A A T T T T T T T T T T T T T T T T T T
4 chr4_65676025 0 65676025 T T T T T T T T T T T T T T T T G T T T
4 chr4_65713204 0 65713204 G G G G G G G G T T T T G G G G G G T T
4 chr4_65722141 0 65722141 G G G G G G G G G G G G T T G G T T G G
4 chr4_65737698 0 65737698 G G G G G G G G G T G G G G G G G G T T
4 chr4_65743122 0 65743122 C C C C C C C C C C C C C C C G C C C C
4 chr4_65753535 0 65753535 G G G G G G T T G G G G G G G G G G G G
4 chr4_65787852 0 65787852 G G G G G G G G G G G G G G G G C G G G
4 chr4_65813922 0 65813922 C C C C C C C C G G G G C C C C C C G G
4 chr4_65844485 0 65844485 C C C C C C C C C C C C C C C C A C C C
4 chr4_65857566 0 65857566 C C C C A C C C A A A A C C C C C C A A
4 chr4_65867616 0 65867616 T T T T T T T T T T T T T T A A T T T T
4 chr4_65869414 0 65869414 G G G G C C G G G G G G G G G G G G G G
4 chr4_65874335 0 65874335 T T T T T T T T A A A A T T T T T T A A
4 chr4_65944140 0 65944140 A C C C C C C C C C C C C C C C C C C C
4 chr4_65983084 0 65983084 A A A A A A A A A A A A A A A A A C A A
4 chr4_65991193 0 65991193 T T T T T T T T G G G G T T T T T T G G
4 chr4_66001956 0 66001956 T T T T T T T T T T T T A T T T T T T T
4 chr4_66013173 0 66013173 G G G G C C G G G G G G G G G G G G G G
4 chr4_66026282 0 66026282 G G C C C G G G G G G G G G G G G G G G
4 chr4_66052495 0 66052495 C C C C C C C C C C C C C C G G C C C C
4 chr4_66055900 0 66055900 C C C G C C C C G G G G G G G G G G G G
4 chr4_66064949 0 66064949 T T T T T T T T G G G G T T T T T T G G
4 chr4_66069100 0 66069100 G G G G G G G G C G G G G G G G G G G G
4 chr4_66070849 0 66070849 C C A A A A A C A A A A A A A A A A A A
4 chr4_66073397 0 66073397 A A A A A C A A A A A A A A A A A A A A
4 chr4_66076060 0 66076060 T T T T T T T T G G G G T T T T T T G G
4 chr4_66076963 0 66076963 C C A C C C C C C C C C C C C C C C C C
4 chr4_66087825 0 66087825 T T T T T T T T T T T T T T T T A T T T
4 chr4_66107670 0 66107670 T T T T T T T T A A A A T T T T T T A A
4 chr4_66113541 0 66113541 G G G G G G G G G G G G C G G G G G G G
4 chr4_66163349 0 66163349 G G G G G G G G G G G G C C G G G G G G
4 chr4_66178762 0 66178762 A A A A A A A A A T A A A A A A A A A A
4 chr4_66189016 0 66189016 C C A A A A C C C C C C C C C C C C C C
4 chr4_66192142 0 66192142 T T T T T T T T T T T T G T T T T T T T
4 chr4_66254400 0 66254400 G G G G G G G G G G G G G G G T G G G G
4 chr4_66261343 0 66261343 A C A A A A A A A A A A A A A A A A A A
4 chr4_66280445 0 66280445 A A A A A C A A A A A A A A A A A A A A
4 chr4_66313572 0 66313572 T T T T G T T T T T T T T T T T T T T T
4 chr4_66328343 0 66328343 A A A A A C A A A A A A A A A A A A A A
4 chr4_66350866 0 66350866 G G G G G G G G T T T T T T G G G G G G
4 chr4_66353609 0 66353609 T T T T T T T T T T T T T T T T A A T T
4 chr4_66361536 0 66361536 C C C C C C C C C C C C A A C C C C C C
4 chr4_66361666 0 66361666 T T T T T T T T A T A A T T T T T T T T
4 chr4_66380002 0 66380002 T T T T T T T T A T A T T T T T T T T T
4 chr4_66387263 0 66387263 T T T T T T T T A A A A T T T T T T A A
4 chr4_66429734 0 66429734 A A A A A A A A A C A C A A A A A A A A
4 chr4_66461296 0 66461296 A A A A A A A A A C A C A A A A A A A A
4 chr4_66475564 0 66475564 C C A C C C C C C C C C C C C C C C C C
4 chr4_66489685 0 66489685 G G G G G G G G C C C C G G G G G G C C
4 chr4_66538344 0 66538344 C C A C A C C C C C C C C C C C C C C C
4 chr4_66572975 0 66572975 A A A A A A C C A A A A A A A A A A A A
4 chr4_66590540 0 66590540 G G G G G G G G C C C C G G G G G G C C
4 chr4_66619673 0 66619673 T T T T G T T T T T T T T T T T T T T T
4 chr4_66628750 0 66628750 T T T T T T T T G T T T T T T T T T T T
4 chr4_66632147 0 66632147 T T T T T T T T T T G T T T T T T T T T
4 chr4_66657008 0 66657008 A A A A A A A A A A A A A A A A T T A A
4 chr4_66663426 0 66663426 A A A A A A A A T T A T A A A A A A A A
4 chr4_66679140 0 66679140 G G G G G G G G G G G G G G C G G G G G
4 chr4_66679461 0 66679461 A A A A A A A A A A A A A A A T A A A A
4 chr4_66684071 0 66684071 T T A A T T T T T T T T T T T T T T T T
4 chr4_66689766 0 66689766 A A A A A A A A A A A A A A A A T T A A
4 chr4_66694719 0 66694719 T T T T T T T T T T T T T T T T G G T T
4 chr4_66700747 0 66700747 A A A A A A A A T T T T A A A A A A T T
4 chr4_66707863 0 66707863 T T T T T T T T G T T T T T T T T T T T
4 chr4_66734406 0 66734406 C C C C C G C C C C C C C C C C C C C C
4 chr4_66756185 0 66756185 T T T T A T T T T T T T T T T T T T T T
4 chr4_66765324 0 66765324 T T T T T T T T T T T T G G G G T T T T
4 chr4_66776516 0 66776516 A C A A A A A A A A A A A A A A A A A A
4 chr4_66789384 0 66789384 C C C C C C C C C G C C C C C C C C C C
4 chr4_66790488 0 66790488 T T T T T T T T G T T T T T T T T T T T
4 chr4_66801911 0 66801911 G T T T T T T T T T T T T T T T T T T T
4 chr4_66810259 0 66810259 C C C C C C C C A A A A C C C C C C A A
4 chr4_66817379 0 66817379 T T A T T T T T T T T T T T T T T T T T
4 chr4_66835782 0 66835782 T T T T T T T T A T T T T T T T T T A A
4 chr4_66849846 0 66849846 T T T T T T T T T T T T T T T T G T T T
4 chr4_66860085 0 66860085 T T T T T T T T A A A A T T T T T T A A
4 chr4_66866457 0 66866457 T T T T T T T T T T T T A T T T T T T T
4 chr4_66873869 0 66873869 A A A A A A A A A A A A A A C C A A A A
4 chr4_66875148 0 66875148 C C C C C C C C G G G G C C C C C C G G
4 chr4_66895575 0 66895575 T T T T T T T T G G G G T T T T T T G G
4 chr4_66899908 0 66899908 A A A A A A A A A A A C A A A A A A A A
4 chr4_66902745 0 66902745 G T G G G G G G G G G G G G G G G G G G
4 chr4_66918858 0 66918858 G G G G G G T T G G G G G G G G G G G G
4 chr4_66942627 0 66942627 A A A A A A A A A A A A A C A A A A A A
4 chr4_66988528 0 66988528 G G G G G G G G C C C C G G G G G G C C
4 chr4_66996527 0 66996527 G G C C C C G G G G G G G G G G G G G G
4 chr4_67004919 0 67004919 A A A A A A A A C C C C A A A A A A C C
4 chr4_67006159 0 67006159 C C C C C C C C A A A A C C C C C C A A
4 chr4_67020417 0 67020417 A A A A A A A A A A A C A A A A A A A A
4 chr4_67020835 0 67020835 G G G G G G G T G G G G G G G G G G G G
4 chr4_67089367 0 67089367 C C C C C C C C A C C C C C C C C C A A
4 chr4_67110945 0 67110945 T T A T T T T T T T T T T T T T T T T T
4 chr4_67124630 0 67124630 C C G G G G C C C C C C G G G G G G C C
4 chr4_67129013 0 67129013 A A A T T T A A A A A A A A A A A A A A
4 chr4_67133059 0 67133059 A A A A A A A A A A A A A T A A A A A A
4 chr4_67151210 0 67151210 C C C C C C C C C C C C C C C C G G C C
4 chr4_67152558 0 67152558 T T T T T T T T G G G G T T T T T T G G
4 chr4_67190176 0 67190176 C C C C C C A A C C C C C C C C C C C C
4 chr4_67192443 0 67192443 G G G G G G G G T T T T G G G G G G T T
4 chr4_67201020 0 67201020 T T T T T T T T G G G G T T T T T T G G
4 chr4_67204743 0 67204743 G G G G G G G G T T T T G G G G G G T T
4 chr4_67235518 0 67235518 C C C C C C C C C C C C C C C C A C C C
4 chr4_67285483 0 67285483 G G C C C C G G C C C C C C C C C C C C
4 chr4_67292422 0 67292422 G G G G G G G G G G G G G G C C G G G G
4 chr4_67293874 0 67293874 C C C C C C C C C C C C C G C C C C C C
4 chr4_67300333 0 67300333 C C A A A A C C A A A A A A A A A A A A
4 chr4_67326608 0 67326608 A A A A A A A A A A A C A A A A A A A A
4 chr4_67394113 0 67394113 G G G G T T T T T T T T G G G G G G T T
4 chr4_67402035 0 67402035 C C C C C G C C C C C C C C C C C C C C
4 chr4_67402959 0 67402959 T T G T G T T T T T T T T T T T T T T T
4 chr4_67425666 0 67425666 G G C C C C G G G G G G G G G G G G G G
4 chr4_67427088 0 67427088 C C A A A A C C A A A A A A A A A A A A
4 chr4_67430415 0 67430415 T T T T A T T T T T T T T T T T T T T T
4 chr4_67441701 0 67441701 T T T T T T T T A A A A T T T T T T A A
4 chr4_67464398 0 67464398 G G G G C G G G G G G G G G G G G G G G
4 chr4_67474825 0 67474825 G G C C C C G G C C C C C C C C C C C C
4 chr4_67540124 0 67540124 T T T T T T T T G G G G T T T T T T G G
4 chr4_67572434 0 67572434 A A A A A A A A A A A A A C A A A A A A
4 chr4_67660364 0 67660364 G G G G G G G G G G G G G G T T G G G G
4 chr4_67683810 0 67683810 C C C C C C C C C C C C A A C C C C C C
4 chr4_67714064 0 67714064 C C C C C C C C A A A A C C C C C C A A
4 chr4_67731812 0 67731812 C C C C C C A C C C C C C C C C C C C C
4 chr4_67735147 0 67735147 T T T T T T T T G G G T T T T T T T T T
4 chr4_67774445 0 67774445 A A A A C C A A A A A A C C C C C C A A
4 chr4_67779611 0 67779611 A A A C A A A A A A A A A A A A A A A A
4 chr4_67787402 0 67787402 T T T T T T T T A T T T T T T T T T T T
4 chr4_67814621 0 67814621 C C C C C C C C A C A A C C C C C C A A
4 chr4_67873996 0 67873996 C C A C C C C C C C C C C C C C C C C C
4 chr4_67883330 0 67883330 C C C C C C C C G G G G C C C C C C G G
4 chr4_67916865 0 67916865 G G G G G G G G G G G G G T G T G G G G
4 chr4_67917491 0 67917491 C C C C A C C C C C C C C C C C C C C C
4 chr4_67925938 0 67925938 C C C C C C C C G G G G C C C C C C G G
4 chr4_67958976 0 67958976 T T T T T T T T T T T T G T T T T T T T
4 chr4_67972321 0 67972321 C C C C C C C C C C C C A C C C C C C C
4 chr4_67974099 0 67974099 G G G G G G G G G G G G G G G T G G G G
4 chr4_68022120 0 68022120 C C C C A C C C C C C C C C C C C C C C
4 chr4_68047065 0 68047065 G G G G C G G G G G G G G G G G G G G G
4 chr4_68056675 0 68056675 C C C C C C C C C C C C C C C C A A C C
4 chr4_68076813 0 68076813 A A A A A T A A A A A A A A A A A A A A
4 chr4_68085108 0 68085108 T T T T T T T T T T T T A A A A A A T T
4 chr4_68085216 0 68085216 T T T T T T T T T T T T G T T T T T T T
4 chr4_68085874 0 68085874 A A T T A A A A T T T T T T T T T T T T
4 chr4_68090412 0 68090412 A A A A A A A C A A A A A A A A A A A A
4 chr4_68113856 0 68113856 A A A A A A A A A A A A A A A A C C A A
4 chr4_68114151 0 68114151 G G G G G G G G G G G G G G G G C C G G
4 chr4_68117781 0 68117781 C C C C C C C C C C A C C C C C C C C C
4 chr4_68119151 0 68119151 T T T T T T T T T T T T T T G G G G T T
4 chr4_68129776 0 68129776 G G G G G G G G T T T T G G G G G G T T
4 chr4_68151951 0 68151951 T T T T A T T T T T T T T T T T T T T T
4 chr4_68164167 0 68164167 G G G G G G G T G G G G G G G G G G G G
4 chr4_68193974 0 68193974 T T G T G T T T G G G G T T T T T T G G
4 chr4_68194707 0 68194707 A A A A A A A A A C A C A A A A A A A A
4 chr4_68197718 0 68197718 C C C C C C C C C C C C C G C C C C C C
4 chr4_68206563 0 68206563 T T T T T T A A T T T T T T T T T T T T
4 chr4_68210980 0 68210980 G G G G G G G G T T T T T T T T T T T T
4 chr4_68236588 0 68236588 A A A A A A A A C C C C A A A A A A C C
4 chr4_68267846 0 68267846 A A A A A A A A A T A T A A A A A A T T
4 chr4_68269952 0 68269952 T T T T T T T T G T G T T T T T T T G G
4 chr4_68270581 0 68270581 C C C C C C C C C G C C C C C C C C C C
4 chr4_68292536 0 68292536 A A A A A A T T A A A A A A A A A A A A
4 chr4_68299198 0 68299198 T T T T T T T T G G G G T T T T T T G G
4 chr4_68307909 0 68307909 A A A A A A A A A A A A A A A A T T A A
4 chr4_68328683 0 68328683 C C C C C C C C A C C C C C C C C C A A
4 chr4_68354018 0 68354018 A A A A A A A A A A A A A A A A A T A A
4 chr4_68357347 0 68357347 C C A C C C C C C C C C C C C C C C C C
4 chr4_68361411 0 68361411 G G G G G G G G G G C G G G G G G G C C
4 chr4_68371761 0 68371761 A A A A A A A A A A A A A A A A T T A A
4 chr4_68377977 0 68377977 T T T T T T T T A A A A T T T T T T A A
4 chr4_68392487 0 68392487 C C C C C C C C C C C C C C C C A C C C
4 chr4_68414446 0 68414446 T T T T T T T T A A A A T T T T T T A A
4 chr4_68426032 0 68426032 C C C C C C C C A A A A C C C C C C A A
4 chr4_68429648 0 68429648 A A A A A A A A A T A T A A A A A A A A
4 chr4_68432703 0 68432703 G G G G C G G G G G G G G G G G G G G G
4 chr4_68434934 0 68434934 G G G G G G G G G G G G G G C G G G G G
4 chr4_68434981 0 68434981 C C C C C C C C A A A A C C C C A A A A
4 chr4_68450779 0 68450779 G G T T T T G G T T T T T T T T T T T T
4 chr4_68456427 0 68456427 A C A A A A A C A A A A A A A A A A A A
4 chr4_68467827 0 68467827 A A T T A T A A T T T T T T T T T T T T
4 chr4_68477294 0 68477294 G G G G G G G G G G G G G G G G C C G G
4 chr4_68511731 0 68511731 A A A A A A A A C C C C A A A A A A C C
4 chr4_68515075 0 68515075 T T T T T T T T T T T T A T T T T T T T
4 chr4_68528970 0 68528970 A A C C C C C C C C C C C C C C C C C C
4 chr4_68537880 0 68537880 C C C C C C C C A A A A C C C C C C A A
4 chr4_68539509 0 68539509 A A A A A T A A A A A A A A A A A A A A
4 chr4_68541330 0 68541330 T T T T G T T T T T T T T T T T T T T T
4 chr4_68544419 0 68544419 G G C C C C G G G G G G C C C C C C G G
4 chr4_68586183 0 68586183 C C C C C C C C C C C C C C C G C C C C
4 chr4_68617386 0 68617386 C C C C C C C C C C A C C C C C C C C C
4 chr4_68623994 0 68623994 G G T T G T G G G G G G G G G G G G G G
4 chr4_68629116 0 68629116 A A A A A A A A T T T T A A A A A A T T
4 chr4_68646311 0 68646311 G G G G G G G G G G C G G G G G G G G G
4 chr4_68648200 0 68648200 A A A A A A C C A A A A C C C C C C A A
4 chr4_68688666 0 68688666 C C C C C C C C C C C C C C C G C C C C
4 chr4_68743302 0 68743302 C C C G G G C C C C C C C C C C C C C C
4 chr4_68745738 0 68745738 C C C C C C C C A A A A C C C C C C A A
4 chr4_68746985 0 68746985 T T T T A A T T T T T T T T T T T T T T
4 chr4_68769169 0 68769169 A A A A A A A A A A A A A A A A C C A A
4 chr4_68775116 0 68775116 T T T T T T T T G G G G T T T T T T G G
4 chr4_68791116 0 68791116 A A A A A A A A T T T T A A A A A A T T
4 chr4_68805399 0 68805399 A A A A A A A A C C C C A A A A A A C C
4 chr4_68825017 0 68825017 G G G G G G G G T T T T G G G G G G T T
4 chr4_68843856 0 68843856 G G G G G G G G G G G G C G G G G G G G
4 chr4_68863466 0 68863466 A A A A T T A A A A A A A A A A A A A A
4 chr4_68863604 0 68863604 T T T T T T T T A A A A T T T T T T A A
4 chr4_68900060 0 68900060 C C A A A A C C A A A A A A A A A A A A
4 chr4_68968809 0 68968809 G G G G G G G G G G C G G G G G G G C C
4 chr4_69024268 0 69024268 G G G G C G G G G G G G G G G G G G G G
4 chr4_69024321 0 69024321 T T T T T T T T T T T T T T A A T T T T
4 chr4_69029674 0 69029674 C C G G C C C C C C C C C C C C C C C C
4 chr4_69034457 0 69034457 G G G G T T G G G G G G G G G G G G G G
4 chr4_69034822 0 69034822 C C C C C C C C C C C C A A C C C C C C
4 chr4_69061252 0 69061252 G G G G G G G G T T T T G G G G G G T T
4 chr4_69065377 0 69065377 T T T T T T T T T T T T T T T T G G T T
4 chr4_69091298 0 69091298 A A A A A A A A A A A A A T A A A A A A
4 chr4_69097107 0 69097107 G G G G G G G G C C C C G G G G G G C C
4 chr4_69114474 0 69114474 T T T T T T T T T T T T T T T T G G T T
4 chr4_69142323 0 69142323 G G G G G G G G G G G G G G G G C G G G
4 chr4_69151714 0 69151714 T T T T T T T T T T T T A T T T T T T T
4 chr4_69170499 0 69170499 G G G G G G G G G G G G C G G G G G G G
4 chr4_69171284 0 69171284 A A A A A A A A A A A A A T A A A A A A
4 chr4_69179256 0 69179256 G G G G G G G G G G G G G G G G T T G G
4 chr4_69179291 0 69179291 C C C C C C C C A A A A C C C C C C A A
4 chr4_69234398 0 69234398 A A A A A A A A C C C C A A A A A A C C
4 chr4_69241763 0 69241763 T T T T T T T T G G G G T T T T T T G G
4 chr4_69248098 0 69248098 G G C C C C C C C C C C C C C C C C C C
4 chr4_69252484 0 69252484 C C C C C C C C C C C C A A C C C C C C
4 chr4_69259467 0 69259467 T T G G G T T T T T T T T T T T T T T T
4 chr4_69273183 0 69273183 G G G G T T G G G G G G G G G G G G G G
4 chr4_69276550 0 69276550 G G T T T T G G T T T T T T T T T T T T
4 chr4_69300440 0 69300440 T T T T T T T T A A A A T T T T T T A A
4 chr4_69302371 0 69302371 A A C C C C A A C C C C C C C C C C C C
4 chr4_69320893 0 69320893 C C C C C C C C G G G G C C C C C C G G
4 chr4_69344373 0 69344373 C C C C C C C C G G G G C C C C C C G G
4 chr4_69372067 0 69372067 C C C C C C C C C C C C C C C C A A C C
4 chr4_69376130 0 69376130 T T T T T T T T G G G G G G G G G G G G
4 chr4_69385617 0 69385617 A A A A A A A A A A A A A A A A C C A A
4 chr4_69389525 0 69389525 G T T T T T T T T T T T T T T T T T T T
4 chr4_69411763 0 69411763 A A A A A A A A A A A A A A A A C C A A
4 chr4_69431855 0 69431855 T T G T T T T T T T T T T T T T T T T T
4 chr4_69446850 0 69446850 C C C C C C C C A A A A C C C C C C A A
4 chr4_69465328 0 69465328 T T T T T T T T T T A A T T T T T T A A
4 chr4_69487991 0 69487991 A A A A A A A A T T T T A A A A A A T T
4 chr4_69498104 0 69498104 A A T T A T A A A A A A A A A A A A A A
4 chr4_69546200 0 69546200 G G G G G G G G G G G G G G T T G G G G
4 chr4_69552867 0 69552867 G G G G G G G G C C C C G G G G G G C C
4 chr4_69553481 0 69553481 G G G G G G G G G G G G G G G G T T G G
4 chr4_69557094 0 69557094 A A A A A A A A C C C C A A A A A A C C
4 chr4_69580746 0 69580746 T T T T T T T T T T T T T T T T A A T T
4 chr4_69580811 0 69580811 C C A A A A A C A A A A A A A A A A A A
4 chr4_69597014 0 69597014 G G G G G G G G G G G G G G C G G G G G
4 chr4_69604586 0 69604586 G G T T T T G G T T T T G G T T T T T T
4 chr4_69607648 0 69607648 C C C C C C C C C C C C C C A C C C C C
4 chr4_69632236 0 69632236 T T T T T T T T G G G G T T T T T T G G
4 chr4_69701918 0 69701918 A A A A A A A A T T T T A A A A A A T T
4 chr4_69708687 0 69708687 T T T T T T T T T T T T T T T T G T T T
4 chr4_69711580 0 69711580 T T T T G T T T T T T T T T T T T T T T
4 chr4_69777232 0 69777232 C C C C C C C C C C C C C C C C A A C C
4 chr4_69781514 0 69781514 T T T T T T T T G G G G T T T T T T G G
4 chr4_69843342 0 69843342 A A A A A A A A T T T T A A A A A A T T
4 chr4_69872743 0 69872743 A A A A A A A A T T T T A A A A A A T T
4 chr4_69883285 0 69883285 T T T T T T T T G G G G T T T T T T G G
4 chr4_69929486 0 69929486 A A A A A A C C A A A A A A A A A A A A
4 chr4_69940589 0 69940589 G G G G G G G G G G G G C G G G G G G G
4 chr4_69961060 0 69961060 T T G G G G T T G G G G G G G G G G G G
4 chr4_69965433 0 69965433 C C C C C C C C C C C C C C A C C C C C
4 chr4_69972373 0 69972373 G G G G G G G G C C C C G G G G G G C C
4 chr4_69980639 0 69980639 G G G G G G G G C C C C G G G G G G C C
4 chr4_70011971 0 70011971 G G C C G G G G G G G G G G G G G G G G
4 chr4_70058398 0 70058398 A A A A A A A A A A A A A A A A C C A A
4 chr4_70061616 0 70061616 C C A A C C C C A A A A A A A A A A A A
4 chr4_70077498 0 70077498 T T T T T T T T T T T T T T T T A T T T
4 chr4_70079900 0 70079900 C C G G C C C C C C C C C C C C C C C C
4 chr4_70141790 0 70141790 T T T T T T T T T T G T T T T T T T T T
4 chr4_70173328 0 70173328 G G G G G G G G C C C C G G G G G G C C
4 chr4_70176673 0 70176673 C C C C C C C C C C C C C G C C C C C C
4 chr4_70180748 0 70180748 G G G G G G G G G G G G G T G G G G G G
4 chr4_70197671 0 70197671 A A A A A A A A C C C C A A A A A A C C
4 chr4_70203027 0 70203027 C C C C C C C C C C C C G G G G G G C C
4 chr4_70206982 0 70206982 G G G G G G G G T T T T G G G G G G T T
4 chr4_70210076 0 70210076 T T T T T T T T A A A A T T T T T T T T
4 chr4_70212437 0 70212437 G G G G G G G G C C C C G G G G G G C C
4 chr4_70241405 0 70241405 G G G G G G G G G G G G G G G T G G G G
4 chr4_70242483 0 70242483 A A A C A A A A A A A A A A A A A A A A
4 chr4_70254331 0 70254331 G G G G G G C G G G G G G G G G G G G G
4 chr4_70271729 0 70271729 G G G G G G G G C C C C G G G G G G C C
4 chr4_70279693 0 70279693 A A A A A A A C A A A A A A A A A A A A
4 chr4_70289578 0 70289578 G G G G G G G G C C C C G G G G G G C C
4 chr4_70302567 0 70302567 G G G G G G G G T T T T G G G G G G T T
4 chr4_70346164 0 70346164 C C C C C C C C C C C C G G C C C C C C
4 chr4_70352555 0 70352555 T T T T T T T T A A A A T T T T T T A A
4 chr4_70359462 0 70359462 A A C C A A A A A A A A A A A A A A A A
4 chr4_70376609 0 70376609 T T T T T T T T T T T T T T T T G T T T
4 chr4_70408398 0 70408398 T T T T T T T T T T T T G G T T T T T T
4 chr4_70426064 0 70426064 C C C C C C C C G G G G C C C C C C G G
4 chr4_70451861 0 70451861 C C C C C C C C C C C C A C C C C C C C
4 chr4_70458382 0 70458382 A A A A A A A A T T T T A A A A A A T T
4 chr4_70476783 0 70476783 A A A A A A A A A A A A A A A C A A A A
4 chr4_70508548 0 70508548 T T T T T T T T T T T T T T T T G T T T
4 chr4_70517453 0 70517453 T T T T T T T T T T T T T T T T G G T T
4 chr4_70518365 0 70518365 T T T T T T T T G G G G T T T T T T G G
4 chr4_70588872 0 70588872 A A A A A A A A A A A A A A A C A A A A
4 chr4_70609273 0 70609273 T T T T T T T T T T G T T T T T T T T T
4 chr4_70614642 0 70614642 G G T T T T G G T T T T T T T T T T T T
4 chr4_70618436 0 70618436 G G G G C C G G G G G G G G G G G G G G
4 chr4_70638937 0 70638937 G G G G G G G G G G G G G G C C G G G G
4 chr4_70666829 0 70666829 C C C C C C C C G G G G C C C C C C G G
4 chr4_70680139 0 70680139 A A A A A A A A T T T T A A A A A A T T
4 chr4_70683561 0 70683561 A A A A A A A A C C C C A A A A A A C C
4 chr4_70683877 0 70683877 A A A A A A A A C C C C A A A A A A C C
4 chr4_70707543 0 70707543 G G G G G G G G G G G G G G G G C G G G
4 chr4_70711855 0 70711855 A A C C C C A A A A A A A A A A A A A A
4 chr4_70726897 0 70726897 T T T T T T T T G G G G T T T T T T G G
4 chr4_70743788 0 70743788 G G G G G G G G G G G G G G G G T T G G
4 chr4_70794007 0 70794007 C C C C C G C C C C C C C C C C C C C C
4 chr4_70796743 0 70796743 C C C C C C C C C C C C C C A C C C C C
4 chr4_70800711 0 70800711 T T T T T T T T T T T T T T G T T T T T
4 chr4_70826140 0 70826140 G G G G G G G G T T T T T T T T G G T T
4 chr4_70860791 0 70860791 T T T T T T T T T T T T G T T T T T T T
4 chr4_70866209 0 70866209 A A T T A A A A A A A A A A A A A A A A
4 chr4_70892137 0 70892137 G G G G G G G G G G G G G G G T G G G G
4 chr4_70900936 0 70900936 A A A A A A A A A A A A A T A A A A A A
4 chr4_70912124 0 70912124 A A A A A A A A C C C C A A A A A A C C
4 chr4_70918590 0 70918590 A A T T T T A A T T T T T T T T T T T T
4 chr4_70950413 0 70950413 C C C C G G C C C C C C C C C C C C C C
4 chr4_70961429 0 70961429 T T T T T T T T A A A A T T T T T T A A
4 chr4_70981551 0 70981551 C C C C C C C C G G G G G G G G G G G G
4 chr4_70992591 0 70992591 A A A A A A A A T T T T A A A A A A T T
4 chr4_71002551 0 71002551 T T T T T T T T G G G G T T T T T T G G
4 chr4_71004692 0 71004692 A A A A A A A A C C C C A A A A A A C C
4 chr4_71034650 0 71034650 T T T T T T T T G G G G T T T T T T G G
4 chr4_71055447 0 71055447 A A A A A A A C A A A A A A A A A A A A
4 chr4_71065308 0 71065308 G G G G G G G G G G G G G G G G G T G G
4 chr4_71100813 0 71100813 A A A A A A A C A A A A A A A A A A A A
4 chr4_71132202 0 71132202 C C C C C C C C C C C C C C A C C C C C
4 chr4_71203233 0 71203233 T T T T T T T T T T A T T T T T T T T T
4 chr4_71210069 0 71210069 A A A T T T A A A A A A A A A A A A A A
4 chr4_71211979 0 71211979 C C C C C C C C A A A A C C C C C C A A
4 chr4_71214554 0 71214554 C C C C C C C C C C C C C G C C C C C C
4 chr4_71219640 0 71219640 T T T T T T T T T T T T T T T T G T T T
4 chr4_71220538 0 71220538 A T A A A A A A A A A A A A A A A A A A
4 chr4_71225828 0 71225828 C C C C C C C C A A A A C C C C C C A A
4 chr4_71237835 0 71237835 T T T T T T T T A A A A T T T T T T A A
4 chr4_71250620 0 71250620 C C C C C C C C G G G G C C C C C C G G
4 chr4_71252171 0 71252171 T T G G G G T T T T T T G G G G G G T T
4 chr4_71297254 0 71297254 G G G G G G G G G G G G G T G G G G G G
4 chr4_71303147 0 71303147 C C G G G G C C G G G G C C C C C C G G
4 chr4_71304466 0 71304466 T T T T T T T T G G G G T T T T T T G G
4 chr4_71318990 0 71318990 C C C C C C C C C C C C A C C C C C C C
4 chr4_71348089 0 71348089 A A A A A A A A A A A C A A A A A A A A
4 chr4_71369338 0 71369338 C C A A A A A A A A A A A A A A A A A A
4 chr4_71388484 0 71388484 A A A A A A A A T T T T A A A A A A T T
4 chr4_71403730 0 71403730 T T T T T T T T A A A A T T T T T T A A
4 chr4_71431018 0 71431018 C C G G C C C C C C C C C C C C C C C C
4 chr4_71431031 0 71431031 A A A A A A A A A A A A C C A A A A A A
4 chr4_71435349 0 71435349 C C C C G G C C C C C C C C C C C C C C
4 chr4_71439161 0 71439161 G G G G G G G G G G G G G G T T G G G G
4 chr4_71448043 0 71448043 A A C C A A A A A A A A A A A A A A A A
4 chr4_71451707 0 71451707 A A C C C C C C C C C C C C C C C C C C
4 chr4_71478572 0 71478572 C C C C C C C G C C C C C C C C C C C C
4 chr4_71479201 0 71479201 A A A A A A A A C C C C A A A A A A C C
4 chr4_71481001 0 71481001 G G G G G G G G T T T T G G G G G G T T
4 chr4_71580715 0 71580715 G G G G G G G G G G G G T T T T T T G G
4 chr4_71607906 0 71607906 G G G G G G G G G G G G G G C C G G G G
4 chr4_71642741 0 71642741 C C G G G G C C G G G G G G G G G G G G
4 chr4_71648637 0 71648637 A A T T T T A A A A A A A A A A A A A A
4 chr4_71663549 0 71663549 G G G G G G G G G G G T G G G G G G G G
4 chr4_71666058 0 71666058 T T G G G G T T G G G G G G G G G G G G
4 chr4_71676889 0 71676889 A A A A A A A A C C C C A A A A A A C C
4 chr4_71686032 0 71686032 C G G G G G G G G G G G G G G G G G G G
4 chr4_71703215 0 71703215 T T T T T T T T T T T T A A A A A A T T
4 chr4_71704427 0 71704427 C C C C C G C C C C C C C C C C C C C C
4 chr4_71737782 0 71737782 A A A A A A A A C C C C A A A A A A C C
4 chr4_71769373 0 71769373 C C C C C C C C C C C C C C C G C C C C
4 chr4_71772545 0 71772545 A A A A A A A A A A A A A T A A A A A A
4 chr4_71785744 0 71785744 T T G T T T T T T T T T T T T T T T T T
4 chr4_71818486 0 71818486 C C C C C C C C G G G G C C C C C C G G
4 chr4_71858170 0 71858170 T T T T T T T T G G G G T T T T T T G G
4 chr4_71884235 0 71884235 G G G G G T G G G G G G G G G G G G G G
4 chr4_71888548 0 71888548 C C C C A A C C C C C C C C C C C C C C
4 chr4_71932700 0 71932700 C C C C C C C C C C C C G G C C C C C C
4 chr4_71956367 0 71956367 G G G G G G G G C C C C G G G G G G C C
4 chr4_71984257 0 71984257 A A A A A A A A A A A A T T A A A A A A
4 chr4_72004011 0 72004011 T T T T G G T T T T T T T T T T T T T T
4 chr4_72004640 0 72004640 C C C C A C C C C C C C C C C C C C C C
4 chr4_72017388 0 72017388 T T A A A A T T A A A A A A A A A A A A
4 chr4_72032675 0 72032675 T T G T T T T T T T T T T T T T T T T T
4 chr4_72056949 0 72056949 A A C C C C A A C C C C C C C C C C C C
4 chr4_72059147 0 72059147 T T T T T T T T T T T T T T T T G G T T
4 chr4_72068993 0 72068993 C C C C C C C C G G C G C C C C C C G G
4 chr4_72071994 0 72071994 C C C C C C C C A A A A C C C C C C A A
4 chr4_72095351 0 72095351 T T T T T T T T A A A A T T T T T T A A
4 chr4_72107376 0 72107376 G T T T T T T T T T T T T T T T T T T T
4 chr4_72121860 0 72121860 C C C C C C C C C C C C A C C C C C C C
4 chr4_72126675 0 72126675 C C C C C G C C C C C C C C C C C C C C
4 chr4_72146283 0 72146283 C C C C C C C C G G C G C C C C C C C C
4 chr4_72184174 0 72184174 G G G G G G G G C C C C G G G G G G C C
4 chr4_72193807 0 72193807 T T T T T T T T T T T T T T T T A T T T
4 chr4_72204074 0 72204074 T T T T G T T T T T T T T T T T T T T T
4 chr4_72243437 0 72243437 T T T T T T T T T T T T G T T T T T T T
4 chr4_72245433 0 72245433 G G G G G G G G G G G G G G G G C G G G
4 chr4_72270588 0 72270588 A A A A A A A A A T A A A A A A A A A A
4 chr4_72307448 0 72307448 T T T T T T T T T T T T T T T T G G T T
4 chr4_72346239 0 72346239 G T T T T T T T T T T T T T T T T T T T
4 chr4_72346343 0 72346343 T T T T T T T T T T T T G T T T T T T T
4 chr4_72352768 0 72352768 A A A A A A A A A A A A T T A A A A A A
4 chr4_72352787 0 72352787 G G C C C C G G C C C C C C C C C C C C
4 chr4_72372876 0 72372876 C C C C C G C C C C C C C C C C C C C C
4 chr4_72389949 0 72389949 T T T T T T G G T T T T T T T T T T T T
4 chr4_72397462 0 72397462 T T T T T T T T G G G G T T T T T T G G
4 chr4_72417892 0 72417892 C C C C C C C C A A A A C C C C C C A A
4 chr4_72427834 0 72427834 C C C C C C A A C C C C C C C C C C C C
4 chr4_72446840 0 72446840 C C C C C C C C C C C C A A A A A A C C
4 chr4_72459633 0 72459633 A A A A A A A A A T A A A A A A A A A A
4 chr4_72505711 0 72505711 T T T T T T G G T T T T T T T T T T T T
4 chr4_72518787 0 72518787 G G G G G G T T G G G G G G G G G G G G
4 chr4_72529568 0 72529568 G G G G G G G G G G G G T T G G G G G G
4 chr4_72551536 0 72551536 G G C C G G G G G G G G G G G G G G G G
4 chr4_72570429 0 72570429 A A A A A A A A T T T T A A A A A A T T
4 chr4_72572560 0 72572560 C C C C C C C C G G G G C C C C C C G G
4 chr4_72578406 0 72578406 A A A C C C A A C C C C A A A A A A C C
4 chr4_72584991 0 72584991 C C C C C C C C A A A A C C C C C C A A
4 chr4_72605829 0 72605829 C C C C C C C C A C A A C C C C C C A A
4 chr4_72615370 0 72615370 G G G G G G G G C C C C G G G G G G C C
4 chr4_72618523 0 72618523 T T T T T T T T T T T T A A T T T T T T
4 chr4_72626276 0 72626276 A A A A A A A A A T A A A A A A A A A A
4 chr4_72641768 0 72641768 G G G G G G C G G G G G G G G G G G G G
4 chr4_72644750 0 72644750 G G G G G G G G T T T T G G G G G G T T
4 chr4_72649585 0 72649585 A A A A A A A A A A A A C C C C A A A A
4 chr4_72666971 0 72666971 T T A A A A A A A A A A A A A A A A A A
4 chr4_72669932 0 72669932 A A A A A A A A T T T T A A A A A A T T
4 chr4_72671908 0 72671908 A A A A A A A A T T T T A A A A A A T T
4 chr4_72696881 0 72696881 G G G G G G C C G G G G G G G G G G G G
4 chr4_72706205 0 72706205 A A A A A A A A A A A A A A C C A A A A
4 chr4_72772936 0 72772936 G G G G G G G G C C C C G G G G G G C C
4 chr4_72828239 0 72828239 G G G G G G G G T T T T G G G G G G T T
4 chr4_72835427 0 72835427 A A A A A A C C A A A A A A A A A A A A
4 chr4_72860243 0 72860243 C C C C C C C C G G G G C C C C C C G G
4 chr4_72862299 0 72862299 A A A A A A A A T T T T A A A A A A T T
4 chr4_72870083 0 72870083 C C C C C C C C A A A A C C C C C C A A
4 chr4_72872169 0 72872169 G G C C C C G G G G G G G G G G G G G G
4 chr4_72878753 0 72878753 C C C C C C C C C C C G C C C C C C C C
4 chr4_72904495 0 72904495 T T A A T T T T T T T T T T T T T T T T
4 chr4_72919066 0 72919066 G G G G G G G G C C C C G G G G G G C C
4 chr4_72959579 0 72959579 T T T T T T T T T T T T T T T T G T T T
4 chr4_72977583 0 72977583 C C C C G G C C C C C C C C C C C C C C
4 chr4_72987741 0 72987741 G G G G G G G G T T T T G G G G G G T T
4 chr4_73009366 0 73009366 A A A A T T A A A A A A A A A A A A A A
4 chr4_73021274 0 73021274 T T T T T T T T T T T T T T G G T T T T
4 chr4_73046873 0 73046873 A C A A A A A A A A A A A A A A A A A A
4 chr4_73064136 0 73064136 C C C C C C C C A A A A C C C C C C A A
4 chr4_73070267 0 73070267 C C C C C C C C C C C C G G G G G G C C
4 chr4_73156360 0 73156360 G G G G G G G G G G G G C G G G G G G G
4 chr4_73182056 0 73182056 C C C C C C A A C C C C C C C C C C C C
4 chr4_73197472 0 73197472 T T T T T T T T G G G G T T T T T T G G
4 chr4_73198244 0 73198244 A A A A A A A A A A A A A A A A C C A A
4 chr4_73200825 0 73200825 T T T T T T A T T T T T T T T T T T T T
4 chr4_73232059 0 73232059 G G G G G T G G G G G G G G G G G G G G
4 chr4_73245059 0 73245059 T T T T G T T T T T T T T T T T T T T T
4 chr4_73307564 0 73307564 T T T T A T T T T T T T T T T T T T T T
4 chr4_73312450 0 73312450 C C G G C C C C C C C C C C C C C C C C
4 chr4_73325047 0 73325047 A A A A A A A A A A A A A A C C A A A A
4 chr4_73335452 0 73335452 A A A A A A C C C C C C A A A A A A C C
4 chr4_73343297 0 73343297 T T T T T T T T T T T T T T T T G T T T
4 chr4_73361454 0 73361454 T T T T T T T T A A A A T T T T T T A A
4 chr4_73380074 0 73380074 T T T T T T T T G G G G T T T T T T G G
4 chr4_73380717 0 73380717 A A A A A C A A A A A A A A A A A A A A
4 chr4_73405560 0 73405560 C C C C C C C C C C C C C C C C A C C C
4 chr4_73505818 0 73505818 G G G G G G G G C C C C G G G G G G C C
4 chr4_73522000 0 73522000 G G G G G G G G C C C C G G G G G G C C
4 chr4_73535046 0 73535046 C C C C C C C C C C C C C C C C A C C C
4 chr4_73550035 0 73550035 T T T T T T T T A A A A T T T T T T A A
4 chr4_73551746 0 73551746 T T T T T T T T T T T T T T T T A A T T
4 chr4_73553346 0 73553346 A A A A A A A A A A A T A A A A A A T T
4 chr4_73566229 0 73566229 A A A A A A A A C C C C A A A A A A C C
4 chr4_73567078 0 73567078 C C C C C C C C C C C C C C A C C C C C
4 chr4_73590053 0 73590053 C C C C C C C C C C C C C C G G C C C C
4 chr4_73659694 0 73659694 C C G G C C C C C C C C C C C C C C C C
4 chr4_73664987 0 73664987 A A A A A A A A A A A A A A A A A C A A
4 chr4_73676725 0 73676725 C C C C C C C C C C C G C C C C C C C C
4 chr4_73697192 0 73697192 G G T T T T G G T T T T T T T T T T T T
4 chr4_73711291 0 73711291 C C A A A A C C A A A A A A A A A A A A
4 chr4_73732169 0 73732169 C C C C C C C C A A A A C C C C C C A A
4 chr4_73760540 0 73760540 T T T T T T T T A A A A T T T T T T A A
4 chr4_73790170 0 73790170 C C C C C C C C C C C C C C G G C C C C
4 chr4_73800401 0 73800401 C C C C C C C C G G G G C C C C C C G G
4 chr4_73803385 0 73803385 G G G G G G G G G G G G G G G G G T G G
4 chr4_73813038 0 73813038 T T T T T T T T T T T T G G T T T T T T
4 chr4_73815187 0 73815187 T T T T T T T T T T T T T T T T G G T T
4 chr4_73828350 0 73828350 A A A A T T A A A A A A A A A A A A A A
4 chr4_73846602 0 73846602 A A A C A A A A A A A A A A A A A A A A
4 chr4_73853004 0 73853004 T T T T T T T T T T T T T T T T A T T T
4 chr4_73902438 0 73902438 T T G G G G G G G G G G G G G G G G G G
4 chr4_73939310 0 73939310 A A A A A A A A C C C C A A A A A A C C
4 chr4_74054621 0 74054621 G G G G G G G T G G G G G G G G G G G G
4 chr4_74060851 0 74060851 C C C C C C C C A C A C C C C C C C A A
4 chr4_74060891 0 74060891 C C C C C C C C C C C C C G C C C C C C
4 chr4_74062026 0 74062026 C C C C C C C C C C C C A C C C C C C C
4 chr4_74063586 0 74063586 T T T T T T T T A T A T T T T T T T T T
4 chr4_74071556 0 74071556 C C C C C C C C C C C C G G C C C C C C
4 chr4_74116298 0 74116298 G G G G G G G G G G G G C G G G G G G G
4 chr4_74151879 0 74151879 G G G G G G G G G G G G C G G G G G G G
4 chr4_74163938 0 74163938 G G T T T T G G T T T T T T T T T T T T
4 chr4_74169057 0 74169057 C C C C C C C C A A A A C C C C C C A A
4 chr4_74169113 0 74169113 T T T T T T T T T T T T T T G G T T T T
4 chr4_74200775 0 74200775 C C C C C C C C A A A A C C C C C C A A
4 chr4_74231599 0 74231599 G G G T G T G G G G G G G G G G G G G G
4 chr4_74252673 0 74252673 A A A A A A A A A C A C A A A A A A C C
4 chr4_74261643 0 74261643 C C C C C C C C G G G G C C C C C C G G
4 chr4_74268241 0 74268241 T T T T T T T T A T T T T T T T T T T T
4 chr4_74281318 0 74281318 C C C C C C C C A A A A C C C C C C A A
4 chr4_74291033 0 74291033 C C C C C C C C C C A C C C C C C C C C
4 chr4_74295153 0 74295153 A A A A A C A A A A A A A A A A A A A A
4 chr4_74300106 0 74300106 G G G G G G G G C G G G G G G G G G G G
4 chr4_74310578 0 74310578 G G G G G G G G G G G G G G G T G G G G
4 chr4_74316380 0 74316380 G G G G G G G G G G G G G T G G T T G G
4 chr4_74319048 0 74319048 G G G G G G G G C C C C G G G G G G C C
4 chr4_74319244 0 74319244 T T T T T T T T A A A A T T T T T T A A
4 chr4_74332018 0 74332018 G G C C C C G G G G G G G G G G G G G G
4 chr4_74334501 0 74334501 T T T T T T T T T T T T T T T T A T T T
4 chr4_74348948 0 74348948 C C C C C C C C C C C C C C C G C C C C
4 chr4_74356311 0 74356311 A A A A A A A A A A A A A T A A A A A A
4 chr4_74356852 0 74356852 T T T T T T T T G G G G T T T T T T G G
4 chr4_74364117 0 74364117 C C C C C C C C G G G G C C C C C C G G
4 chr4_74383677 0 74383677 C G C C C C C C C C C C C C C C C C C C
4 chr4_74450162 0 74450162 G G G G G G G G G G C G G G G G G G G G
4 chr4_74460378 0 74460378 G G G G G G G G T T T T G G G G G G T T
4 chr4_74468510 0 74468510 T T G G G G T T G G G G G G G G G G G G
4 chr4_74506804 0 74506804 G G G G G G G G G G G T G G G G G G G G
4 chr4_74513626 0 74513626 T T T T T T T T G G G G T T T T T T G G
4 chr4_74518051 0 74518051 G G C C C G G G G G G G G G G G G G G G
4 chr4_74525305 0 74525305 T T T T A T T T T T T T T T T T T T T T
4 chr4_74531346 0 74531346 A A A A A C A A A A A A A A A A A A A A
4 chr4_74537650 0 74537650 C C C C C C C C A A A A C C C C C C A A
4 chr4_74543904 0 74543904 C C C G C G C C C C C C C C C C C C C C
4 chr4_74551495 0 74551495 G G T T T T G G G G G G G G G G G G G G
4 chr4_74572920 0 74572920 G G G G G G G G G T T T G G G G G G T T
4 chr4_74593696 0 74593696 A A A A A A A A A A A T A A A A A A A A
4 chr4_74595589 0 74595589 G G G G G G G G G T G T G T G G G G G G
4 chr4_74602626 0 74602626 A A A A A A A A C C C C A A A A A A C C
4 chr4_74603785 0 74603785 G G G G C G G G G G G G G G G G G G G G
4 chr4_74651017 0 74651017 A A C C A C A A A A A A A A A A A A A A
4 chr4_74655705 0 74655705 T T T T T T T T A T T T T T T T T T T T
4 chr4_74667680 0 74667680 G G G G G G G G G G G G G G G G T T G G
4 chr4_74686412 0 74686412 A A A A A A A A A A A A A T A A A A A A
4 chr4_74696026 0 74696026 C C C C C C C C A A A A C C C C C C A A
4 chr4_74716702 0 74716702 G G G T G G G G G G G G G G G G G G G G
4 chr4_74726196 0 74726196 C C C C C C C C C C C C A C A C C C C C
4 chr4_74730417 0 74730417 C C C C C C C C A C A A C C C C C C A A
4 chr4_74736486 0 74736486 T T G G G T T T T T T T T T T T T T T T
4 chr4_74767215 0 74767215 C C C C C C C C A A A A C C C C C C A A
4 chr4_74769363 0 74769363 T T T T T T T T G T G G T T T T T T G G
4 chr4_74778506 0 74778506 C C C C C C C C A A A A C C C C C C A A
4 chr4_74783340 0 74783340 G G G T G G G G G G G G G G G G G G G G
4 chr4_74783438 0 74783438 A A A A A A A A C C C C A A A A A A C C
4 chr4_74789740 0 74789740 T T T T A T T T T T T T T T T T T T T T
4 chr4_74821397 0 74821397 T T T T T T T T A A A A T T T T T T A A
4 chr4_74844774 0 74844774 C C C C C C C C C C C C G G C C C C C C
4 chr4_74911882 0 74911882 C C C C C C C C C C C G C C C C C C C C
4 chr4_74950425 0 74950425 C C C C C C C C A A A A C C C C C C A A
4 chr4_74955317 0 74955317 T T T T T T T T G G G G T T T T T T G G
4 chr4_74955608 0 74955608 A A A A A A A A C C C C A A A A A A C C
4 chr4_74965099 0 74965099 G G G T T T G G G G G G G G G G G G G G
4 chr4_74968802 0 74968802 G G G G G G G G C C C C G G G G G G C C
4 chr4_74985775 0 74985775 C C C C C C C G C C C C C C C C C C C C
4 chr4_74987283 0 74987283 T T A T T T T T T T T T T T T T T T T T
4 chr4_74988875 0 74988875 G T G G G G G T G G G G G G G G G G G G
4 chr4_75000774 0 75000774 T T G T T T T T T T T T T T T T T T T T
4 chr4_75023661 0 75023661 C C C C C C C C G G G G C C C C C C G G
4 chr4_75026581 0 75026581 G G G G G G G G C C C C G G G G G G C C
4 chr4_75048204 0 75048204 G G G G G G G G G G G G G G C C G G G G
4 chr4_75057088 0 75057088 C C C C C C C C C G C C C C C C C C G G
4 chr4_75097528 0 75097528 A A A C A A A A A A A A A A A A A A A A
4 chr4_75106547 0 75106547 A A C C A C A A A A A A A A A A A A A A
4 chr4_75109327 0 75109327 A A A A A A A A A A A A A T A A A A A A
4 chr4_75126779 0 75126779 C C C C C C C C G G G G C C C C C C G G
4 chr4_75129005 0 75129005 G G G G G G G G T T T T G G G G G G T T
4 chr4_75130922 0 75130922 C C C C C C C C G G G G C C C C C C G G
4 chr4_75157866 0 75157866 T T T T A T T T T T T T T T T T T T T T
4 chr4_75182749 0 75182749 C C C C C C C C C C C C C C C C A A C C
4 chr4_75193505 0 75193505 G G G G G G G G G G G T G G G G G G G G
4 chr4_75201429 0 75201429 T T T T T T T T T T A T T T T T T T A A
4 chr4_75213128 0 75213128 C C C C C C C C G G G G C C C C C C G G
4 chr4_75218561 0 75218561 C G C C C C C C C C C C C C C C C C C C
4 chr4_75250001 0 75250001 T T T T T T T T T T T T T T T T G T T T
4 chr4_75252678 0 75252678 C C C C C C C C A C A C C C C C C C A A
4 chr4_75325170 0 75325170 T T G T T T T T T T T T T T T T T T T T
4 chr4_75354887 0 75354887 C C C C C C C C C C C C C C G G C C C C
4 chr4_75385412 0 75385412 A A A A A A A A A A A A A A T T A A A A
4 chr4_75401802 0 75401802 G G G G G G G G G G G G G G G T G G G G
4 chr4_75404591 0 75404591 C C C C C G C C C C C C C C C C C C C C
4 chr4_75419731 0 75419731 T T T T T T T T G G G G T T T T T T G G
4 chr4_75444658 0 75444658 C C C C A C C C C C C C C C C C C C C C
4 chr4_75519658 0 75519658 A A A A A A A A C C C C A A A A A A C C
4 chr4_75569861 0 75569861 T T T T T T T T T T T T G T T T T T T T
4 chr4_75575411 0 75575411 G G C G G G G G G G G G G G G G G G G G
4 chr4_75577700 0 75577700 C C C C C C C C A C C C C C C C C C C C
4 chr4_75612940 0 75612940 G G G G G G G G T T T T T T T T G G T T
4 chr4_75639200 0 75639200 G G G G G G G G T T T T G G G G G G T T
4 chr4_75641540 0 75641540 C G C C C C C C C C C C C C C C C C C C
4 chr4_75691170 0 75691170 T T T T T T T T T T T T G G T T T T T T
4 chr4_75713205 0 75713205 G G G G G G G G T T T T G G G G G G T T
4 chr4_75762662 0 75762662 A A A A A A A A T T A A A A A A A A T T
4 chr4_75770920 0 75770920 T T T T T T T T T T T T T T G G T T T T
4 chr4_75794372 0 75794372 T T T T T T A A T T T T T T T T T T T T
4 chr4_75803185 0 75803185 C C C C C C C C C C C C C C G G C C C C
4 chr4_75841473 0 75841473 T T G G G G G G G G G G G G G G G G G G
4 chr4_75852264 0 75852264 G G G G G G G G G G C C G G G G G G G G
4 chr4_75866539 0 75866539 G G G G C G G G G G G G G G G G G G G G
4 chr4_75872337 0 75872337 A A A A A A A A A A A A A A A A A C A A
4 chr4_75875533 0 75875533 C C C C C C C C C C C C C C G G C C C C
4 chr4_75889714 0 75889714 T T T T T T T T G G G G T T T T T T G G
4 chr4_75907153 0 75907153 T T T T G T T T T T T T T T T T T T T T
4 chr4_75910276 0 75910276 T T T T T T T T T T T T G T T T T T T T
4 chr4_75915061 0 75915061 A A A A A A A A A A A A A T A A A A A A
4 chr4_75919412 0 75919412 C C C C C C C C C C C C C C C C G G C C
4 chr4_75946013 0 75946013 G G G G G G G G G G G G G G T T G G G G
4 chr4_75963000 0 75963000 T T T T A T T T T T T T T T T T T T T T
4 chr4_75970867 0 75970867 C C C C C C C C C C C C C C A A C C C C
4 chr4_76000467 0 76000467 C C C C C C C C A A A A C C C C C C A A
4 chr4_76002651 0 76002651 G G G G G G G G G T G G G G G G G G G G
4 chr4_76029628 0 76029628 T T A A A T T T T T T T T T T T T T T T
4 chr4_76039573 0 76039573 C C C C C C C C A C A A C C C C C C C C
4 chr4_76057233 0 76057233 G G T T T T G G G G G G G G G G G G G G
4 chr4_76076665 0 76076665 G G G G C G G G G G G G G G G G G G G G
4 chr4_76115008 0 76115008 C C C C C C C C C G C C C C C C C C C C
4 chr4_76119432 0 76119432 T T A A A A T T A A A A A A A A A A A A
4 chr4_76132194 0 76132194 T T T T T T T T A T T T T T T T T T T T
4 chr4_76138691 0 76138691 A A A A A A A A A A A A C C C C C C A A
4 chr4_76151356 0 76151356 C C C C C C C C C C C C C C A A C C C C
4 chr4_76158233 0 76158233 C C A A A C C C C C C C A A A A A A C C
4 chr4_76158749 0 76158749 G G G T G G G G G G G G G G G G G G G G
4 chr4_76174098 0 76174098 G T T T T T T T T T T T T T T T T T T T
4 chr4_76178775 0 76178775 T T T T A T T T T T T T T T T T T T T T
4 chr4_76218814 0 76218814 C C C C C C C C G G G G C C C C C C G G
4 chr4_76238313 0 76238313 A A T T T T A A T T T T T T T T T T T T
4 chr4_76253056 0 76253056 T T G G G T T T T T T T T T T T T T T T
4 chr4_76274134 0 76274134 T T T T T T T T T T G G T T T T T T T T
4 chr4_76282842 0 76282842 G G G G G G G G T T T T G G G G G G T T
4 chr4_76313003 0 76313003 A A A A A A A A A A A A A C A A A A A A
4 chr4_76313110 0 76313110 C C C C C G C C C C C C C C C C C C C C
4 chr4_76336438 0 76336438 G G G G G G G G G G G G T T T T G G G G
4 chr4_76369228 0 76369228 G G G G G G G G G G G G C C G G G G G G
4 chr4_76373657 0 76373657 A A A A A A A A A A A A A A A A A C A A
4 chr4_76381171 0 76381171 A A A A A A A A T T T T A A A A T T T T
4 chr4_76397650 0 76397650 T T T T T T T T G G G G T T T T T T G G
4 chr4_76398599 0 76398599 T T T T T T T T A A A A T T T T T T A A
4 chr4_76426069 0 76426069 G G G G G G G G G T G G G G G G G G G G
4 chr4_76441675 0 76441675 G G G G G G G G C C C C G G G G G G C C
4 chr4_76443994 0 76443994 G G G G G G G G C C C C G G G G G G C C
4 chr4_76474769 0 76474769 T T T T T T T T G G G G T T T T T T G G
4 chr4_76514178 0 76514178 G G G G G G G G G G G G G G C G G G G G
4 chr4_76519656 0 76519656 G G C G C C G G C C C C C C C C C C C C
4 chr4_76529416 0 76529416 A A A A A A A A A A A A A A A A A T A A
4 chr4_76545219 0 76545219 T T T T T T T T G G G G T T T T T T G G
4 chr4_76559247 0 76559247 T T T T T T T T G G G G T T T T T T G G
4 chr4_76561084 0 76561084 G G G G G G G G T T T T G G G G G G T T
4 chr4_76606968 0 76606968 G G G G G G G G C C C C G G G G G G C C
4 chr4_76615695 0 76615695 C C C C C C C C C C C C C C C C G G C C
4 chr4_76630200 0 76630200 T T T T T T G T T T T T T T T T T T T T
4 chr4_76632415 0 76632415 T T T T T T T T A A T T T T T T T T T T
4 chr4_76634380 0 76634380 G G G G C G G G G G G G G G G G G G G G
4 chr4_76653688 0 76653688 C C C C C C C C G G G G C C C C C C G G
4 chr4_76713541 0 76713541 A A A A A A A A C C C C A A A A A A C C
4 chr4_76758155 0 76758155 C C C C C C C C A C A A C C C C C C C C
4 chr4_76760213 0 76760213 A A A A A A A A C C C C A A A A A A C C
4 chr4_76773481 0 76773481 G G C G C C G G G G G G G G G G G G G G
4 chr4_76794557 0 76794557 A A A A A A A A A A A A A A C C A A A A
4 chr4_76816602 0 76816602 C C C C C C C C C C C C C C C C C G C C
4 chr4_76834031 0 76834031 C C C C C C C C C G G G C C C C C C C C
4 chr4_76854056 0 76854056 A A A C C C A A A A A A A A A A A A A A
4 chr4_76868442 0 76868442 T T T T T T T T T T T T G T T T T T T T
4 chr4_76940867 0 76940867 G G G G G G G G G G G G G G T T G G G G
4 chr4_76964321 0 76964321 G G G G G G G G G G G G G G G T G G G G
4 chr4_76985541 0 76985541 T T T T T T T T T T T T A A A A A A T T
4 chr4_77023726 0 77023726 A A A A A A A A A A A A A A A A T T A A
4 chr4_77082137 0 77082137 G G G G G G G G G G G G G G G G G T G G
4 chr4_77112150 0 77112150 G G G G G G G G C G G G G G G G G G G G
4 chr4_77113226 0 77113226 C C C C C C C C A A A A C C C C C C C C
4 chr4_77113851 0 77113851 A A A A A A A A C C C C A A A A A A C C
4 chr4_77139110 0 77139110 A A T T T T A A T T T T T T T T T T T T
4 chr4_77142178 0 77142178 T T T T T T T T T T T T T T G T T T T T
4 chr4_77167009 0 77167009 T T T T T T T T G G G G T T T T T T G G
4 chr4_77169396 0 77169396 C C C C C C C C C C C C C C C C C G C C
4 chr4_77194736 0 77194736 A A A A A A A A A T T T A A A A A A A A
4 chr4_77211943 0 77211943 G G T T G G G G G G G G G G G G G G G G
4 chr4_77262597 0 77262597 T T T T T T T T T T T T T T G G T T T T
4 chr4_77271533 0 77271533 T T T T T T T T G G G G T T T T T T G G
4 chr4_77305275 0 77305275 C C C C C C C C A A A A C C C C C C A A
4 chr4_77310562 0 77310562 A A C C A A A A A A A A A A A A A A A A
4 chr4_77339455 0 77339455 C C G G C G C C C C C C C C C C C C C C
4 chr4_77340688 0 77340688 A C A A A A A A A A A A A A A A A A A A
4 chr4_77343081 0 77343081 G G G G G G G G T T T T G G G G G G T T
4 chr4_77370276 0 77370276 C C C C C C C C C C C C C C A C C C C C
4 chr4_77371720 0 77371720 G G G G G G G G C C C C G G G G G G C C
4 chr4_77390591 0 77390591 G G G G G G G G C G G G G G G G G G C C
4 chr4_77468497 0 77468497 C C C C C C C C A A A A C C C C C C A A
4 chr4_77469132 0 77469132 G G G G G G G T G G G G G G G G G G G G
4 chr4_77480512 0 77480512 C C G G G G C C G G G G C C C C C C G G
4 chr4_77501918 0 77501918 G G G G C G G G G G G G G G G G G G G G
4 chr4_77504320 0 77504320 G G G G G G G G C C C C G G G G G G C C
4 chr4_77506347 0 77506347 C C C C C C C C A A A A C C C C C C A A
4 chr4_77509895 0 77509895 T T T T A T T T A A A A A A A A A A A A
4 chr4_77516715 0 77516715 C C C C C C C C C C C C G G C C C C C C
4 chr4_77538944 0 77538944 G G G G G G G G G G G G G G T T G G G G
4 chr4_77543702 0 77543702 C C C G C C C C C C C C C C C C C C C C
4 chr4_77594803 0 77594803 G G G G G G G G G G G G G G T T G G G G
4 chr4_77602388 0 77602388 G G G G G G G G G G G G G G G T G G G G
4 chr4_77633370 0 77633370 T T T T T T T T G G G G T T T T T T G G
4 chr4_77660609 0 77660609 A A A A A A A A A A A A A A A T A A A A
4 chr4_77664974 0 77664974 A A A A A C A A A A A A A A A A A A A A
4 chr4_77665845 0 77665845 G G G G G G G G T T T T G G G G G G T T
4 chr4_77687265 0 77687265 G G G G G G G G G G G G G G G G G T G G
4 chr4_77693930 0 77693930 A C A A A A A A A A A A A A A A A A A A
4 chr4_77727044 0 77727044 A A A A A C A A A A A A A A A A A A A A
4 chr4_77764605 0 77764605 T T A A T T T T T T T T T T T T T T T T
4 chr4_77785433 0 77785433 C C C C C C C C G G G G C C C C C C G G
4 chr4_77786426 0 77786426 T T T T T T T T T T T T T T T T A T T T
4 chr4_77811237 0 77811237 G G G G G G G G T T T T G G G G G G T T
4 chr4_77872846 0 77872846 A A A A A A A A A A A A A A A C A A A A
4 chr4_77885289 0 77885289 T T T T G T T T T T T T T T T T T T T T
4 chr4_77900439 0 77900439 T T A A A A T T T T T T T T T T T T T T
4 chr4_77908252 0 77908252 C C C C C C C C C C C C A C C C C C C C
4 chr4_77915273 0 77915273 T T A T T T T T T T T T T T T T T T T T
4 chr4_77928121 0 77928121 G G G G G G G G C C C C G G G G G G C C
4 chr4_77951266 0 77951266 A A A A A A A A C C C C A A A A A A C C
4 chr4_77990665 0 77990665 G G G G G G G G C C C C G G G G G G C C
4 chr4_78002057 0 78002057 G G G G C G G G G G G G G G G G G G G G
4 chr4_78039598 0 78039598 C C C C C C C C C C C C C G C C C C C C
4 chr4_78052863 0 78052863 C C C C C C C C C C A C C C C C C C C C
4 chr4_78055070 0 78055070 T T T T T T T T G G G G T T T T T T G G
4 chr4_78104703 0 78104703 G G G G G G G G C C C C G G G G G G C C
4 chr4_78117761 0 78117761 C C C C C C C C C C C C C C C G C C C C
4 chr4_78118965 0 78118965 G G G G G G G G C C C C G G G G G G C C
4 chr4_78120482 0 78120482 G G G G G G C G G G G G G G G G G G G G
4 chr4_78145593 0 78145593 A A A A A A A A C C C C A A A A A A C C
4 chr4_78145916 0 78145916 G G G G G G G G C C C C G G G G G G C C
4 chr4_78178016 0 78178016 A A A A A A A A A A A A A A A A A C A A
4 chr4_78192315 0 78192315 G T T T T T T T T T T T T T T T T T T T
4 chr4_78203179 0 78203179 C C A A A A C C A A A A A A A A A A A A
4 chr4_78229915 0 78229915 C C C C C C C C G G G G C C C C C C G G
4 chr4_78230782 0 78230782 T T T T T T T T G G G G T T T T T T G G
4 chr4_78254994 0 78254994 G G G G G G G G G G G G G G G G G T G G
4 chr4_78259770 0 78259770 A A A A A A A A T T T T A A A A A A T T
4 chr4_78273079 0 78273079 C C C C C C C C G G G G C C C C C C G G
4 chr4_78282859 0 78282859 C C C C C C C C C C C C C C G G C C C C
4 chr4_78285841 0 78285841 T T T T T T G G T T T T T T T T T T T T
4 chr4_78294692 0 78294692 C C C C A C C C C C C C C C C C C C C C
4 chr4_78295976 0 78295976 C C C C C C C C A A A A C C C C C C A A
4 chr4_78300661 0 78300661 G G G G G G G G C G C G G G G G G G C C
4 chr4_78301519 0 78301519 T T T T T T T T T T T T G T T T T T T T
4 chr4_78325153 0 78325153 C C C C C C C C G G G G C C C C C C G G
4 chr4_78327387 0 78327387 C C C C C C C C A A A A C C C C C C A A
4 chr4_78349196 0 78349196 A A A A A A A A A A A A A C A A A A A A
4 chr4_78387549 0 78387549 C C C C C C C C C C C C C C C C C G C C
4 chr4_78394670 0 78394670 G G G G G G G G G G G G G G G G G T G G
4 chr4_78399873 0 78399873 T T T T T T T T T T T T T T T T G G T T
4 chr4_78412467 0 78412467 G G G G G G G G G G G G C C C C C C G G
4 chr4_78453921 0 78453921 A A C C C C C C C C C C C C C C C C C C
4 chr4_78460562 0 78460562 C C C C C C C C C C C C C C G G C C C C
4 chr4_78469372 0 78469372 C C C C C C C C A A A A C C C C C C A A
4 chr4_78474898 0 78474898 A C A A A A A A A A A A A A A A A A A A
4 chr4_78512625 0 78512625 A A A A A A A C A A A A A A A A A A A A
4 chr4_78518968 0 78518968 A A A A A A A A A A A A C C A A A A A A
4 chr4_78538513 0 78538513 T T T T T T T T T T T T T T G G T T T T
4 chr4_78550376 0 78550376 G G G G G G G G G G G G G G T T G G G G
4 chr4_78577895 0 78577895 G G G G G G G G C C G G G G G G G G G G
4 chr4_78580915 0 78580915 C C C C C C C C A A A A C C C C C C A A
4 chr4_78590938 0 78590938 G G G G G G G G C C C C G G G G G G C C
4 chr4_78664002 0 78664002 G G G G G G G G G T T T G G G G G G G G
4 chr4_78679832 0 78679832 C C C C C C C C C C C C A C C C C C C C
4 chr4_78683144 0 78683144 C C A A A A A A A A A A A A A A A A A A
4 chr4_78684913 0 78684913 G G G G G G G G C C C C G G G G G G C C
4 chr4_78704545 0 78704545 G G G G G G G G G G G G C G G G G G G G
4 chr4_78706063 0 78706063 C C C C C C C C A A A A C C C C C C A A
4 chr4_78706196 0 78706196 T T T T T T T T G G G G T T T T T T G G
4 chr4_78726447 0 78726447 T T T T T T T T T T T T G G T T T T T T
4 chr4_78753126 0 78753126 C C C C C C C C C C C C G G C C C C C C
4 chr4_78785705 0 78785705 A A A A A A A A A A A A A A A A A C A A
4 chr4_78815472 0 78815472 T T T T T T T T T T T T T T T T A A T T
4 chr4_78850489 0 78850489 G G G G G G G G C C C C G G G G G G C C
4 chr4_78853399 0 78853399 G G G G G G G G C C C G G G G G G G C C
4 chr4_78856833 0 78856833 A A A A A A A A A A A A A C A A A A A A
4 chr4_78875579 0 78875579 A A A A A A A A A A A A A A A A C C A A
4 chr4_78907138 0 78907138 G G G G G G G G G G G G G T G G G G G G
4 chr4_78922421 0 78922421 C C C C C C C C C C C C G G C C C C C C
4 chr4_78928042 0 78928042 T T G T T T T T T T T T T T T T T T T T
4 chr4_78928427 0 78928427 T T T T T T T T G T T T T T T T T T G G
4 chr4_78931318 0 78931318 G G G G G G G G G G G G G G C G G G G G
4 chr4_78940328 0 78940328 G G G G G G G G G G C G G G G G G G G G
4 chr4_78953511 0 78953511 C C C C C C C C C C C C A C C C C C C C
4 chr4_78985536 0 78985536 G G G G G G G G G G C G G G G G G G G G
4 chr4_78995281 0 78995281 G G G G G G G G C C C C G G G G G G C C
4 chr4_79000427 0 79000427 G G G G G G G G G G G G G G G G C G G G
4 chr4_79007070 0 79007070 G G G G G G G G G G G G G G G G C C G G
4 chr4_79012516 0 79012516 G G T T T T G G G G G G G G G G G G G G
4 chr4_79066095 0 79066095 G G C C G G G G G G G G G G G G G G G G
4 chr4_79088261 0 79088261 C C C C C C C C G G G G C C C C C C G G
4 chr4_79088296 0 79088296 A A A A A A A A C C C C A A A A A A C C
4 chr4_79118399 0 79118399 T T T T T T T T G G G G T T T T T T G G
4 chr4_79127343 0 79127343 T T T T T T T T T T T T T T G G T T T T
4 chr4_79130236 0 79130236 C C C C C C C C C C C C C C A A C C C C
4 chr4_79144750 0 79144750 G G G G G G G G G G G G G T G G G G G G
4 chr4_79217293 0 79217293 G G C C C G C C G G G G G G G G G G G G
4 chr4_79219758 0 79219758 C C C C C C C C A A A A A A A A A A A A
4 chr4_79219763 0 79219763 A A C C C C A A A A A A A A A A A A A A
4 chr4_79274901 0 79274901 C C G G C C C C C C C C C C C C C C C C
4 chr4_79294908 0 79294908 G G G G G G G G G G G G G G G G C G G G
4 chr4_79310088 0 79310088 G G G G G G G G C C C C G G G G G G C C
4 chr4_79327669 0 79327669 C G C C C C G G G G G G G G G G G G G G
4 chr4_79330438 0 79330438 G G G G G G G G T T T T G G G G G G T T
4 chr4_79348856 0 79348856 A A A A A A A A A A A A A A A A C C A A
4 chr4_79366583 0 79366583 C C C C C C C C G G C G C C C C C C G G
4 chr4_79412512 0 79412512 A A A A A A A A T T T T A A A A A A T T
4 chr4_79418326 0 79418326 G G G G G T G G G G G G G G G G G G G G
4 chr4_79418915 0 79418915 C C C C C C C C A C A C C C C C C C C C
4 chr4_79430227 0 79430227 A A C C A C A A A A A A A A A A A A A A
4 chr4_79442938 0 79442938 C C C C A C C C C C C C C C C C C C C C
4 chr4_79464007 0 79464007 A A A A A A A A C C C C A A A A A A C C
4 chr4_79491266 0 79491266 A C C C C C C C C C C C C C C C C C C C
4 chr4_79538765 0 79538765 A A A A A A A A T T T T A A A A A A T T
4 chr4_79544439 0 79544439 C C C C C C C C C C C C C C C C G G C C
4 chr4_79570061 0 79570061 T T T T T T T T A A A A T T T T T T A A
4 chr4_79600328 0 79600328 A A A A A A A A A A A A A T A A A A A A
4 chr4_79614086 0 79614086 T T G G G G T T T T T T G G G G G G T T
4 chr4_79899836 0 79899836 G G G G G G G G T T T T G G G G G G T T
4 chr4_79968499 0 79968499 A A A A A A A A C C C C A A A A A A C C
4 chr4_79999040 0 79999040 A A C C C C A A A A A A A A A A A A A A
4 chr4_80005913 0 80005913 G G G G G G G G C C C C C C C C C C C C
4 chr4_80030207 0 80030207 C C C C C C C C C G G G C C C C C C G G
4 chr4_80049314 0 80049314 T T T T T T T T T T T T G G G G G G T T
4 chr4_80060691 0 80060691 A A A A A A A A A C A C A A A A A A C C
4 chr4_80061120 0 80061120 A A A T T T A A A A A A A A A A A A A A
4 chr4_80067361 0 80067361 G G C G G G G G G G G G G G G G G G G G
4 chr4_80103786 0 80103786 G G G G G G G G G G G G G G C C G G G G
4 chr4_80116563 0 80116563 G G G G G G G G T T T T G G G G G G T T
4 chr4_80124844 0 80124844 C C A A A A C C A A A A C C C C C C A A
4 chr4_80129483 0 80129483 T T T T T T T T G G G G T T T T T T G G
4 chr4_80153928 0 80153928 G G G G G G G G G G G G G G C G G G G G
4 chr4_80174075 0 80174075 T T G T T T T T T T T T T T T T T T T T
4 chr4_80182885 0 80182885 T T T T T T T T T T A T T T T T T T T T
4 chr4_80203385 0 80203385 C C C C C C C C G G G G C C C C C C G G
4 chr4_80217315 0 80217315 C C C C C C G G C C C C C C C C C C C C
4 chr4_80236664 0 80236664 A A A A A A A A A A A A A A T T A A A A
4 chr4_80237360 0 80237360 C C C C C C C C A A A A C C C C C C A A
4 chr4_80252217 0 80252217 G G G G G G G G C C C C G G G G G G C C
4 chr4_80257756 0 80257756 T T T T T T T T G G G G T T T T T T G G
4 chr4_80262838 0 80262838 A A A A A A A A C C C C A A A A A A C C
4 chr4_80274758 0 80274758 A A C C A A A A A A A A A A A A A A A A
4 chr4_80278898 0 80278898 C C C C C C C C C C C G C C C C C C C C
4 chr4_80281162 0 80281162 T T T T T T T T A A A A T T T T T T A A
4 chr4_80290602 0 80290602 T T T T T T T T T T T T T T T T G G T T
4 chr4_80297042 0 80297042 T T G G G G T T T T T T T T T T T T T T
4 chr4_80303539 0 80303539 A A A A A T A A A A A A A A A A A A A A
4 chr4_80305053 0 80305053 A A A A A A A A A A A A A C A A A A A A
4 chr4_80310278 0 80310278 T T T T T T T T T T T T T T T T G G T T
4 chr4_80310796 0 80310796 T T T T T T T T G T T T T T T T T T G G
4 chr4_80320893 0 80320893 C C C C C C C C A A A C C C C C C C A A
4 chr4_80324355 0 80324355 G G G G G G G G T T T T G G G G G G T T
4 chr4_80325166 0 80325166 A A A A A A A A T T T T A A A A A A T T
4 chr4_80328363 0 80328363 T T T T T T T T A A A A T T T T T T A A
4 chr4_80337775 0 80337775 A A A A A A C C A A A A A A A A A A A A
4 chr4_80351663 0 80351663 C C C C C C C C C C C C C C C C A A C C
4 chr4_80366198 0 80366198 C C C C C C C C C C C C C C G G C C C C
4 chr4_80366775 0 80366775 T T T T T T T T T T G T T T T T T T T T
4 chr4_80372813 0 80372813 C C C C C C C C C C C C A C C C C C C C
4 chr4_80383263 0 80383263 A A A A A T A A A A A A A A A A A A A A
4 chr4_80393964 0 80393964 A A A A A A A A C C C C A A A A A A C C
4 chr4_80409057 0 80409057 C C C C C C C C G G G G C C C C C C G G
4 chr4_80423988 0 80423988 T T T T T T T T T T T T G G T T T T T T
4 chr4_80445625 0 80445625 C C C C C C C C A C A A C C C C C C A A
4 chr4_80452307 0 80452307 C C C C C C C C G G G G C C C C C C G G
4 chr4_80459222 0 80459222 G G G G C G G G G G G G G G G G G G G G
4 chr4_80466199 0 80466199 G G G T G G G G G G G G G G G G G G G G
4 chr4_80477646 0 80477646 A A A A A A A A T T T T A A A A A A T T
4 chr4_80479353 0 80479353 G T T T T T G G T T T T T T T T T T T T
4 chr4_80479468 0 80479468 A A A A A A A A T T T T A A A A A A T T
4 chr4_80497798 0 80497798 C C C C C C C C C C C C C C A C C C C C
4 chr4_80537620 0 80537620 T T T T T T T T G G G G T T T T T T G G
4 chr4_80543806 0 80543806 T T T T T T T T T T G T T T T T T T T T
4 chr4_80543835 0 80543835 A A C C A A A A A A A A A A A A A A A A
4 chr4_80554567 0 80554567 A A A A A A A A C C C C A A A A A A C C
4 chr4_80562074 0 80562074 G G G G G G G G G G G G C C G G G G G G
4 chr4_80578587 0 80578587 T T T T T T T T T T T T A T T T T T T T
4 chr4_80596554 0 80596554 C C C C C C C C G G G G C C C C C C G G
4 chr4_80650369 0 80650369 T T T T T T T T G G G G T T T T T T G G
4 chr4_80654707 0 80654707 C C C C C C C C G G G G C C C C C C G G
4 chr4_80699185 0 80699185 T T A A A A T T A A A A A A A A A A A A
4 chr4_80713951 0 80713951 T T T T T T T T T T T T T T G G T T T T
4 chr4_80726217 0 80726217 G G G G G G G G T T T T G G G G G G T T
4 chr4_80761686 0 80761686 G G C C C G G G G G G G G G G G G G G G
4 chr4_80774069 0 80774069 T T T T T T T T A A A A T T T T T T A A
4 chr4_80790229 0 80790229 C C C C A C C C C C C C C C C C C C C C
4 chr4_80843381 0 80843381 T T T T T T T T A A A A T T T T T T A A
4 chr4_80852008 0 80852008 C G C C C C C C C C C C C C C C C C C C
4 chr4_80868820 0 80868820 A C A A A A A A A A A A A A A A A A A A
4 chr4_80878646 0 80878646 G G G G C G G G G G G G G G G G G G G G
4 chr4_80890138 0 80890138 C C C C C C C C C C C C A C C C C C C C
4 chr4_80908620 0 80908620 A A A A A A A A C C C C A A A A A A C C
4 chr4_80917865 0 80917865 G G G G G G G G G G G G G T G G G G G G
4 chr4_81000925 0 81000925 C C C C C C C C C C C C A C C C C C C C
4 chr4_81004291 0 81004291 G G G G G G G G T T T T G G G G G G T T
4 chr4_81091360 0 81091360 C C C C C C C C C C C C C C C C C G C C
4 chr4_81110011 0 81110011 G G G G G T G G G G G G G G G G G G G G
4 chr4_81146197 0 81146197 T T T T T T T T G G G G T T T T T T G G
4 chr4_81149080 0 81149080 T T T T T T T T T T G T T T T T T T T T
4 chr4_81159310 0 81159310 C C C C C C C C A A A A C C C C C C A A
4 chr4_81168796 0 81168796 C C C C C C C C A A A A C C C C C C A A
4 chr4_81194178 0 81194178 A A A A A A A A C C A C A A A A A A C C
4 chr4_81199847 0 81199847 A A A A A A A A A A A A T T A A A A A A
4 chr4_81200879 0 81200879 G G T T G G G G G G G G G G G G G G G G
4 chr4_81230990 0 81230990 C C C C C C C C G G G G C C C C C C G G
4 chr4_81328797 0 81328797 G G G G G G G G G G G G G G G G C G G G
4 chr4_81333737 0 81333737 A A A C A A A A A A A A A A A A A A A A
4 chr4_81363708 0 81363708 T T T T T T T T T T T T T T T T G T T T
4 chr4_81369509 0 81369509 T T G G G G G G G G G G G G G G G G G G
4 chr4_81371413 0 81371413 G G G G G T G G G G G G G G G G G G G G
4 chr4_81396074 0 81396074 G G G G G G G G G G G G G G T T G G G G
4 chr4_81427558 0 81427558 C C C C C C C C C C A C C C C C C C A A
4 chr4_81427973 0 81427973 G G G G G G G G T T T T G G G G G G T T
4 chr4_81470824 0 81470824 T T T T G T T T T T T T T T T T T T T T
4 chr4_81472128 0 81472128 T T G T G T T T T T T T T T T T T T T T
4 chr4_81509109 0 81509109 G G G G G G G G G G G G C G G G G G G G
4 chr4_81511525 0 81511525 A A A A A A A A T T T T A A A A A A T T
4 chr4_81523184 0 81523184 A A A A A A A A C C C C A A A A A A C C
4 chr4_81526281 0 81526281 A A A A A A A A A A A T A A A A A A A A
4 chr4_81565613 0 81565613 T T T T T T T T G G G G T T T T T T G G
4 chr4_81574133 0 81574133 C C C C C C C C C C C C A A C C C C C C
4 chr4_81576348 0 81576348 G G G G G G G G C G C G G G G G G G G G
4 chr4_81590949 0 81590949 C C G G C G C C C C C C C C C C C C C C
4 chr4_81598127 0 81598127 T T T T G T T T T T T T T T T T T T T T
4 chr4_81611469 0 81611469 C C C C C C C C A A A A C C C C C C A A
4 chr4_81611725 0 81611725 G G G G G G G G G G G G G G G G C C G G
4 chr4_81615122 0 81615122 A A A A A T A A A A A A A A A A A A A A
4 chr4_81619745 0 81619745 T T T T T T T T A A A T T T T T T T A A
4 chr4_81623653 0 81623653 A A A A A A A A T T A T A A A A A A T T
4 chr4_81625491 0 81625491 G T G G G G G G G G G G G G G G G G G G
4 chr4_81629166 0 81629166 C C C C C C C C G G G G C C C C C C G G
4 chr4_81655902 0 81655902 T T T T T T T T A A T T T T T T T T A A
4 chr4_81689631 0 81689631 G G G G G G G G C C C C G G G G G G C C
4 chr4_81712133 0 81712133 C C A A A C C C C C C C C C C C C C C C
4 chr4_81719144 0 81719144 G G G G G G G G G G G G G T G G G G G G
4 chr4_81740257 0 81740257 G G G G G G G G C C C C G G G G G G C C
4 chr4_81750529 0 81750529 G G G G G G G G C C C C G G G G G G C C
4 chr4_81770969 0 81770969 A A C C C C A A C C C C C C C C C C C C
4 chr4_81795422 0 81795422 G G G G G G G G G G G G G T G G G G G G
4 chr4_81808289 0 81808289 A A T T T T T T T T T T T T T T T T T T
4 chr4_81808918 0 81808918 T T T T T T G G T T T T T T T T T T T T
4 chr4_81813068 0 81813068 C C C C C G C C C C C C C C C C C C C C
4 chr4_81830371 0 81830371 C C C C C C C C G G G G C C C C C C G G
4 chr4_81839245 0 81839245 C C C C C C C C C C A A C C C C C C A A
4 chr4_81899351 0 81899351 T T T T T T T T G G G G T T T T T T G G
4 chr4_81905767 0 81905767 C C C C C C C C A A A A C C C C C C A A
4 chr4_81910585 0 81910585 A A A A A A A A T T T T A A A A A A T T
4 chr4_81965676 0 81965676 C C C C C C C C C G C C C C C C C C C C
4 chr4_81998184 0 81998184 C C C C C C C C C C C C C C A A C C C C
4 chr4_82068115 0 82068115 C C C C C C C C G G G G C C C C C C G G
4 chr4_82072649 0 82072649 A T T T T T T T T T T T T T T T T T T T
4 chr4_82072863 0 82072863 G G G G G G G G C C C C G G G G G G C C
4 chr4_82084833 0 82084833 A A A A A A A A A A A A A A C C A A A A
4 chr4_82088936 0 82088936 A A C C C C A A C C C C C C C C C C C C
4 chr4_82112464 0 82112464 G G G G G G G G G G G G G G G G T T G G
4 chr4_82125360 0 82125360 G G G G G G G G C C C C G G G G G G C C
4 chr4_82159222 0 82159222 C C A C C C C C C C C C C C C C C C C C
4 chr4_82159671 0 82159671 G G G G G G G G G G G G C G G G G G G G
4 chr4_82175058 0 82175058 A A A A A C A A A A A A A A A A A A A A
4 chr4_82182071 0 82182071 G G G G G G G G T T T T G G G G G G T T
4 chr4_82189421 0 82189421 G G C G G G G G G G G G G G G G G G G G
4 chr4_82194807 0 82194807 G G C C C C C C C C C C C C C C C C C C
4 chr4_82209808 0 82209808 T T T T T T T T T T T T T T T T G G T T
4 chr4_82233863 0 82233863 C C C C C C C C C C C C C G G G C C C C
4 chr4_82248481 0 82248481 C C C C A A C C C C C C C C C C C C C C
4 chr4_82263868 0 82263868 C C C C A A C C C C C C C C C C C C C C
4 chr4_82294508 0 82294508 C C C C C C C C G G G G C C G G C C G G
4 chr4_82298869 0 82298869 G G T T T T G G T T T T T T T T T T T T
4 chr4_82319468 0 82319468 T T T T T T T T T T T T A A T T T T T T
4 chr4_82347208 0 82347208 C C C C C C C C G G G G C C C C C C G G
4 chr4_82368726 0 82368726 T T T T A T T T T T T T T T T T T T T T
4 chr4_82373408 0 82373408 T T T T T T T T A T T T T T T T T T T T
4 chr4_82404340 0 82404340 A A A A A A A A A T T T A A A A A A T T
4 chr4_82420115 0 82420115 A A A A A A A A A C C C A A A A A A C C
4 chr4_82423527 0 82423527 G G G G G G G G G G G G G G G G G T G G
4 chr4_82426461 0 82426461 T T T T T T T T G G G G T T T T T T G G
4 chr4_82437384 0 82437384 G G G G G G G G C G G G G G G G G G G G
4 chr4_82441883 0 82441883 T T T T T T T T T T T T A A T T T T T T
4 chr4_82455979 0 82455979 C C A A A C C C C C C C C C C C C C C C
4 chr4_82505102 0 82505102 C C C C C C C C C G C C C C C C C C C C
4 chr4_82514823 0 82514823 T T T T T T G T T T T T T T T T T T T T
4 chr4_82521696 0 82521696 A A T T T T A A T T T T T T T T T T T T
4 chr4_82549619 0 82549619 C C C G C C C C C C C C C C C C C C C C
4 chr4_82553579 0 82553579 A A A A A T A A A A A A A A A A A A A A
4 chr4_82556217 0 82556217 T T T T T T T T A A A A T T T T T T A A
4 chr4_82559366 0 82559366 C C C C C C C C G G G G C C C C C C G G
4 chr4_82562510 0 82562510 C C C G C C C C C C C C C C C C C C C C
4 chr4_82578381 0 82578381 C C C C C C C C C G C C C C C C C C C C
4 chr4_82583379 0 82583379 T T T T T T T T A A A A T T T T T T A A
4 chr4_82592712 0 82592712 G G G G G G G G C C C C G G G G G G C C
4 chr4_82603305 0 82603305 G G G G G G G G G T G G G G G G G G T T
4 chr4_82605631 0 82605631 C C C C C C C C G G G G C C C C C C G G
4 chr4_82632432 0 82632432 A A A A A A A A C C C C A A A A A A C C
4 chr4_82632845 0 82632845 C C C C C C C C C C C C G G C C C C C C
4 chr4_82653953 0 82653953 A A A A A A A A A A A A A A A A A C A A
4 chr4_82661024 0 82661024 A A A A A A A A A A A A T T A A A A A A
4 chr4_82731133 0 82731133 C C C C C C C C C C G G C C C C C C C C
4 chr4_82739087 0 82739087 G G G G G G G G G G G G C G G G G G G G
4 chr4_82740138 0 82740138 A A C C C C A A C C C C C C C C C C C C
4 chr4_82740185 0 82740185 T T T T T T T T A A T T T T T T T T T T
4 chr4_82748642 0 82748642 A A A A A A A A T T A A A A A A A A A A
4 chr4_82789469 0 82789469 G T G G G G G G G G G G G G G G G G G G
4 chr4_82795259 0 82795259 T T T T T T T T T T T T T T A A T T T T
4 chr4_82795309 0 82795309 T T T T T T T T G G T T T T T T T T T T
4 chr4_82805529 0 82805529 G G G G G G G G G G G G C G G G G G G G
4 chr4_82816347 0 82816347 C C C C C C C C C C C C C G C C C C C C
4 chr4_82820985 0 82820985 G G G G G G G G T T T T G G G G G G T T
4 chr4_82822749 0 82822749 C C C C C C C C G G G G C C C C C C G G
4 chr4_82823858 0 82823858 C C C C C C C C C C C C C C C C C G C C
4 chr4_82824368 0 82824368 A C C C C C C C C C C C C C C C C C C C
4 chr4_82831062 0 82831062 G G G G G G G G G G G G T T G G G G G G
4 chr4_82842052 0 82842052 T T T T T T T T A A A A T T T T T T A A
4 chr4_82860706 0 82860706 A A A A A A A A A A T T A A A A A A A A
4 chr4_82862814 0 82862814 G G G G G G G G C C C C C C C C C C G G
4 chr4_82869130 0 82869130 C C C C C C C C C C C C A C C C C C C C
4 chr4_82881973 0 82881973 T T G G T T T T T T T T T T T T T T T T
4 chr4_82913725 0 82913725 C C G G G G C C G G G G G G G G G G G G
4 chr4_82918840 0 82918840 C C C C C C C C C C C C C C A A C C C C
4 chr4_82937207 0 82937207 G G G G G G G G G G G G C C G G G G G G
4 chr4_82988862 0 82988862 T T T T T T T T G T T T T T T T T T T T
4 chr4_82992253 0 82992253 T T T T T T T T G G G G T T T T T T G G
4 chr4_83003355 0 83003355 G G G G G G G G G G C C G G G G G G C C
4 chr4_83022366 0 83022366 G T G G G G G G G G G G G G G G G G G G
4 chr4_83026575 0 83026575 C C C C C C C C C C C C C C C C A C C C
4 chr4_83026718 0 83026718 A A A A A A A A A A A A A A A A T T A A
4 chr4_83057817 0 83057817 T T T T T T T T T T G G T T T T T T G G
4 chr4_83092209 0 83092209 C C C C C C C C C C C C C C G G C C C C
4 chr4_83110171 0 83110171 G G G G G G G G G G G G T T G G G G G G
4 chr4_83123842 0 83123842 G G G G G G G G T T T T G G G G G G T T
4 chr4_83132513 0 83132513 G G G G G G G G G G G G C G G G G G G G
4 chr4_83138013 0 83138013 A A A A A A A A T T T T A A A A A A T T
4 chr4_83176736 0 83176736 C C C C C C C C G G C C C C C C C C C C
4 chr4_83191947 0 83191947 A C A A A A A A A A A A A A A A A A A A
4 chr4_83242557 0 83242557 C C C C C C C C C C C C C C C C A A C C
4 chr4_83243376 0 83243376 C C G G G G C C C C C C C C C C C C C C
4 chr4_83246647 0 83246647 T T T T T T T T A A A A T T T T T T A A
4 chr4_83259588 0 83259588 C G C C C C C C C C C C C C C C C C C C
4 chr4_83260402 0 83260402 A A A A A A A A T T A A A A A A A A A A
4 chr4_83264370 0 83264370 C C C C C C C C C C C C C G C C C C C C
4 chr4_83266046 0 83266046 C C G G C C C C C C C C C C C C C C C C
4 chr4_83297673 0 83297673 C C C C C C C C A A A A C C C C C C A A
4 chr4_83309529 0 83309529 C C C C C C C C C C C C C C C C G G C C
4 chr4_83325761 0 83325761 C C G G C C C C C C C C C C C C C C C C
4 chr4_83347511 0 83347511 T T T T T T T T T T T T A T T T T T T T
4 chr4_83349060 0 83349060 G G G G G G G G G G G G G G C C G G G G
4 chr4_83358098 0 83358098 C C C C C C A A C C C C C C C C C C C C
4 chr4_83395830 0 83395830 T T T T T T A A T T T T T T T T T T T T
4 chr4_83401005 0 83401005 C C C C C C C C G G G G C C C C C C G G
4 chr4_83407433 0 83407433 A A A A A A A A C C C C A A A A A A A A
4 chr4_83413223 0 83413223 C C C C C C C C C C C C G G G G C C C C
4 chr4_83430908 0 83430908 G G C C G G G G G G G G G G G G G G G G
4 chr4_83449046 0 83449046 A A A A A A A A A A A C A A A A A A A A
4 chr4_83451910 0 83451910 G G C C C C G G G G G G G G G G G G G G
4 chr4_83462517 0 83462517 A A A A A A A A A A A A T T T T T T A A
4 chr4_83465670 0 83465670 C C C C C C C C C C C C C G C C C C C C
4 chr4_83475999 0 83475999 G G G G G G G G C C C C G G G G G G C C
4 chr4_83494622 0 83494622 C C C C C C C C C C C C C G C C C C C C
4 chr4_83505598 0 83505598 G G G G C C G G G G G G G G G G G G G G
4 chr4_83511355 0 83511355 G G G G G G G G C C C C G G G G G G C C
4 chr4_83519786 0 83519786 G G G G G G G G G G G G C G G G G G G G
4 chr4_83529378 0 83529378 T T T T T T T T G G G G T T T T T T G G
4 chr4_83534133 0 83534133 G G G G G G G G G G G G T T G G G G G G
4 chr4_83542495 0 83542495 C C C C G G C C C C C C C C C C C C C C
4 chr4_83549034 0 83549034 G G G G G G G G T T T T G G G G G G T T
4 chr4_83557587 0 83557587 C C C G C C C C C C C C C C C C C C C C
4 chr4_83559135 0 83559135 G G G G G G G G G G G G G G G G T T G G
4 chr4_83586302 0 83586302 G G G G G G G G G G C C G G G G G G G G
4 chr4_83595887 0 83595887 T T T T T T T T T T T T G T T T T T T T
4 chr4_83638012 0 83638012 C C C C C C C G C C C C C C C C C C C C
4 chr4_83647264 0 83647264 C C G G G G C C G G G G C C C C C C G G
4 chr4_83653138 0 83653138 C C A A A A C C A A A A C C C C C C A A
4 chr4_83668871 0 83668871 A A A A A A A A A A A A A A C C A A A A
4 chr4_83687320 0 83687320 A A A A A A A A C C C C A A A A A A C C
4 chr4_83704306 0 83704306 G G T T G G G G G G G G G G G G G G G G
4 chr4_83704483 0 83704483 G G G G G G G G C C C C G G G G G G C C
4 chr4_83721582 0 83721582 T T T T T T T T G G G G T T T T T T G G
4 chr4_83739027 0 83739027 T T G G G G T T T T T T T T T T T T T T
4 chr4_83747295 0 83747295 A A C C C C A A A A A A A A A A A A A A
4 chr4_83789601 0 83789601 C C C C C C C C A C C C C C C C C C C C
4 chr4_83791429 0 83791429 C C C C C C C C C C C G C C C C C C C C
4 chr4_83793821 0 83793821 G G G G G G G G C C C C G G G G G G C C
4 chr4_83805453 0 83805453 T T A T T T T T T T T T T T T T T T T T
4 chr4_83820383 0 83820383 C C C C C C C C G G G G C C C C C C G G
4 chr4_83830075 0 83830075 A A C C C C A A A A A A A A A A A A A A
4 chr4_83871972 0 83871972 A A A A A A A A A A A A A T A A A A A A
4 chr4_83875671 0 83875671 C C A A A A C C C C C C C C C C C C C C
4 chr4_83887945 0 83887945 C C C C C C C C C C C C C C C C G G C C
4 chr4_83912439 0 83912439 G G G G G G G G C C C C G G G G G G C C
4 chr4_83941319 0 83941319 G G G G G G G G G G G G C G G G G G G G
4 chr4_83987986 0 83987986 G G G G G G G G G G G G G G G G G T G G
4 chr4_83988075 0 83988075 C C C C C C C C C C C C C G C C C C C C
4 chr4_84018400 0 84018400 C C C C C C C C C C C C C G C C C C C C
4 chr4_84023343 0 84023343 T T T T T T T T T T T T T T T T G T T T
4 chr4_84037699 0 84037699 A A A A A A A A T T T T A A A A A A T T
4 chr4_84075793 0 84075793 C C C C C C G G C C C C C C C C C C C C
4 chr4_84106012 0 84106012 G G G G G G G G G G G G G T G G G G G G
4 chr4_84110131 0 84110131 T T T T T T T T T T T T T T T T G G T T
4 chr4_84143585 0 84143585 C C C C C C C C G G G G C C C C C C G G
4 chr4_84190834 0 84190834 G G G G G G G G G G G G G G G G C C G G
4 chr4_84192436 0 84192436 C C C G C C C C C C C C C C C C C C C C
4 chr4_84193964 0 84193964 T T T T T T A A T T T T T T T T T T T T
4 chr4_84227801 0 84227801 G G G G G G G G G G G G C G G G G G G G
4 chr4_84262395 0 84262395 A A A A C C A A A A A A A A A A A A A A
4 chr4_84288098 0 84288098 G G G G G G G G G G G G G G C C G G G G
4 chr4_84295438 0 84295438 A A A A A A A A T T T T A A A A A A T T
4 chr4_84327985 0 84327985 G G G G G G G G C G C G G G G G G G C C
4 chr4_84330145 0 84330145 C C A A A A A A A A A A A A A A A A A A
4 chr4_84416225 0 84416225 C C C C C C C C C C C C A C C C C C C C
4 chr4_84451873 0 84451873 A A A A A A C C A A A A A A A A A A A A
4 chr4_84470149 0 84470149 C C A A A A C C C C C C C C C C C C C C
4 chr4_84472066 0 84472066 A A A A A A A A A A A A A A T T A A A A
4 chr4_84474586 0 84474586 C C C G C C C C C C C C C C C C C C C C
4 chr4_84482037 0 84482037 C C C C C C C C A A A A C C C C C C A A
4 chr4_84499650 0 84499650 A A A A A A A A T T T T A A A A A A T T
4 chr4_84544057 0 84544057 C C C C C C C C C C C C C C C C G G C C
4 chr4_84581757 0 84581757 C C C C C C C C A A A A C C C C C C A A
4 chr4_84622403 0 84622403 C C C C C C C C G G G G C C C C C C G G
4 chr4_84626479 0 84626479 G G G G G G G G G G G G C C C C G G G G
4 chr4_84632940 0 84632940 G G G G G G G G C C C C G G G G G G C C
4 chr4_84659312 0 84659312 C C C G C C C C C C C C C C C C C C C C
4 chr4_84679651 0 84679651 A C A A A A A A A A A A A A A A A A A A
4 chr4_84684313 0 84684313 G T G G G G G G G G G G G G G G G G G G
4 chr4_84684532 0 84684532 A A A A C C A A A A A A A A A A A A A A
4 chr4_84702852 0 84702852 T T T T T T T T G G G G T T T T T T G G
4 chr4_84708017 0 84708017 C C C C C C C C G G G G C C C C C C G G
4 chr4_84752212 0 84752212 T T T T T T T T G G G G T T T T T T G G
4 chr4_84766734 0 84766734 C C C C C C C C A A A A C C C C C C A A
4 chr4_84770903 0 84770903 G G G G G G G G G G G G G G G G C C G G
4 chr4_84779644 0 84779644 A A A A A A T T A A A A A A A A A A A A
4 chr4_84783451 0 84783451 C G G G G G G G G G G G G G G G G G G G
4 chr4_84828977 0 84828977 A A A A A T A A A A A A A A A A A A A A
4 chr4_84831290 0 84831290 T T T T T T G G T T T T T T T T T T T T
4 chr4_84839665 0 84839665 A A A A A A A A A A A A A A C C A A A A
4 chr4_84871958 0 84871958 G G C C G G G G G G G G G G G G G G G G
4 chr4_84884456 0 84884456 G G G G G G G G G G G G G G G G T T G G
4 chr4_84885290 0 84885290 C C C C C C C C C C C C C C C C C G C C
4 chr4_84894352 0 84894352 T T T T T T T T G G G G T T T T T T G G
4 chr4_84903883 0 84903883 T T T T T T T T G G G G T T T T T T G G
4 chr4_84936590 0 84936590 G G G G G G G G C C C C G G G G G G C C
4 chr4_84948001 0 84948001 G G G G G G G G G G G G G G G G G T G G
4 chr4_84969337 0 84969337 A A A A A A A A A A A A A C A A A A A A
4 chr4_84991006 0 84991006 C C C C C C C C C C C C A C C C C C C C
4 chr4_85006205 0 85006205 G G G G G G G G G G G G C G G G G G G G
4 chr4_85010796 0 85010796 T T T T T T T T A A A A T T T T T T A A
4 chr4_85028636 0 85028636 C C C C C C C C C C C C C C C C G G C C
4 chr4_85036515 0 85036515 G G G G G G G G G G G G G G C C G G G G
4 chr4_85054955 0 85054955 G G G G G G G G G G G G G G C C G G G G
4 chr4_85065418 0 85065418 C C C C C C C C G G G G C C C C C C G G
4 chr4_85099802 0 85099802 T T T T T T T T A T T T T T T T T T T T
4 chr4_85110187 0 85110187 C C C C C C C C A A A C C C C C C C A A
4 chr4_85161809 0 85161809 C C G G G G C C G G G G G G G G G G G G
4 chr4_85191079 0 85191079 T T T T T T T T T T T T A A T T T T T T
4 chr4_85192176 0 85192176 A C C C C C C C C C C C C C C C C C C C
4 chr4_85203671 0 85203671 A A A A A A A A A A A A A C C C A A A A
4 chr4_85241908 0 85241908 A A A A A A A A C C C C A A A A A A C C
4 chr4_85242718 0 85242718 T T T T T T T T G G G G T T T T T T G G
4 chr4_85261419 0 85261419 A C A C A C C C C C C C C C C C C C C C
4 chr4_85282813 0 85282813 T T T T T T T T A A A A T T T T T T A A
4 chr4_85301860 0 85301860 G G G G G G G G G G G G C C C C G G G G
4 chr4_85301998 0 85301998 A A C C C C A A A A A A A A A A A A A A
4 chr4_85312646 0 85312646 A A A A A C A A A A A A A A A A A A A A
4 chr4_85366587 0 85366587 G G G G G G C G G G G G G G G G G G G G
4 chr4_85375498 0 85375498 A T A A A A A A A A A A A A A A A A A A
4 chr4_85386197 0 85386197 C C C C C G C C C C C C C C C C C C C C
4 chr4_85395143 0 85395143 T T A A A A T T T T T T T T T T T T T T
4 chr4_85413412 0 85413412 C C C C C C C C G G G G C C C C C C G G
4 chr4_85421151 0 85421151 C C C C C C C C A A A A C C C C C C A A
4 chr4_85428328 0 85428328 C C C C C C C C C C C C C C G G C C C C
4 chr4_85435429 0 85435429 C C C C C C C C G G G G C C C C C C G G
4 chr4_85435924 0 85435924 T T T T A T T T T T T T T T T T T T T T
4 chr4_85453573 0 85453573 G G G G G G G G G G G T G G G G G G T T
4 chr4_85458915 0 85458915 A A A A A A A A C C C C A A A A A A C C
4 chr4_85461535 0 85461535 G G C C G G G G G G G G G G G G G G G G
4 chr4_85468488 0 85468488 G G G G G G G G G G G G C G G G G G G G
4 chr4_85471494 0 85471494 C C C C C C C C G G G G C C C C C C G G
4 chr4_85490734 0 85490734 A A A A A A A A A A A C A A A A A A A A
4 chr4_85494368 0 85494368 A A A A A A A A C C C C A A A A A A C C
4 chr4_85506232 0 85506232 C C C G G G C C C C C C C C C C C C C C
4 chr4_85541893 0 85541893 A A A A A A A A C C C C A A A A A A C C
4 chr4_85542854 0 85542854 A A A C A A A A A A A A A A A A A A A A
4 chr4_85552300 0 85552300 G G G G G G G G C C C C G G G G G G C C
4 chr4_85553859 0 85553859 C C C C G G C C C C C C C C C C C C C C
4 chr4_85558353 0 85558353 C G G G G G G G G G G G G G G G G G G G
4 chr4_85570727 0 85570727 T T G G G G T T G G G G G G G G G G G G
4 chr4_85603470 0 85603470 T T T T T T A T T T T T T T T T T T T T
4 chr4_85630693 0 85630693 T T T T T T T T T T T T A T T T T T T T
4 chr4_85639768 0 85639768 G G G G G G G G C C C C G G G G G G C C
4 chr4_85657409 0 85657409 C C C C C C C C A A A A C C C C C C A A
4 chr4_85657743 0 85657743 A A A A A T A A A A A A A A A A A A A A
4 chr4_85660298 0 85660298 A A A A A A C C A A A A A A A A A A A A
4 chr4_85667156 0 85667156 T T A A A A A A A A A A A A A A A A A A
4 chr4_85750931 0 85750931 G G G G G G G G G G G G C G G G G G G G
4 chr4_85761911 0 85761911 G G G G G G G G C G G G G G G G G G G G
4 chr4_85823822 0 85823822 G G G G G G G G G G G G G T G G G G G G
4 chr4_85861507 0 85861507 C C C C C G C C C C C C C C C C C C C C
4 chr4_85864363 0 85864363 T T A T T T T T T T T T T T T T T T T T
4 chr4_85871312 0 85871312 C C C C C C C C C C C C A C A A C C C C
4 chr4_85875258 0 85875258 G G G G C G G G G G G G G G G G G G G G
4 chr4_85883608 0 85883608 C C C C C C C C C C C C C G C C C C C C
4 chr4_85896811 0 85896811 T T A A A A A A A A A A A A A A A A A A
4 chr4_85900323 0 85900323 G G G G G G G G G G G G C G G G G G G G
4 chr4_85912599 0 85912599 A T A A A A A A A A A A A A A A A A A A
4 chr4_85920300 0 85920300 G G G G G G G G T T T T G G G G G G T T
4 chr4_85937661 0 85937661 C C A C C C C C C C C C C C C C C C C C
4 chr4_85943010 0 85943010 C C C C C C C C A A A A C C C C C C A A
4 chr4_85959511 0 85959511 T T T T T T T T A A A A T T T T T T A A
4 chr4_85964220 0 85964220 T T T T T T T T A A A A T T T T T T A A
4 chr4_85977976 0 85977976 G G G G G G G G C G G G G G G G G G G G
4 chr4_86025022 0 86025022 A A A A A A A A A A A A A A A A A T A A
4 chr4_86027127 0 86027127 A A A A A A A T A A A A A A A A A A A A
4 chr4_86036758 0 86036758 G G G G G G G G C C C C G G G G G G C C
4 chr4_86042005 0 86042005 T T T T G T T T T T T T T T T T T T T T
4 chr4_86050257 0 86050257 A A A A A A A A C C C C A A A A A A C C
4 chr4_86054562 0 86054562 T T T T T T T T A A A A T T T T T T A A
4 chr4_86080205 0 86080205 G G G G T T G G G G G G G G G G G G G G
4 chr4_86080547 0 86080547 G G G G T T G G G G G G G G G G G G G G
4 chr4_86141746 0 86141746 G G C C G G G G G G G G G G G G G G G G
4 chr4_86155743 0 86155743 C C C C C C G G C C C C C C C C C C C C
4 chr4_86169127 0 86169127 C C C C C C C C C C G G C C C C C C C C
4 chr4_86182660 0 86182660 T T G G G G T T G G G G G G G G G G G G
4 chr4_86184195 0 86184195 C C C C C C C C G G C G C C C C C C G G
4 chr4_86219790 0 86219790 C C C C C C C C G G G G C C C C C C G G
4 chr4_86226466 0 86226466 T T T T T T T T G G G G T T T T T T G G
4 chr4_86229161 0 86229161 C C C C C C C C C C C C G G C C C C C C
4 chr4_86243458 0 86243458 A A A A A A A A T T T T A A A A A A T T
4 chr4_86245126 0 86245126 C C C C A C C C C C C C C C C C C C C C
4 chr4_86255944 0 86255944 G G G G G G G G T T T T G G G G G G T T
4 chr4_86258197 0 86258197 A A A A A A A A C C C C A A A A A A C C
4 chr4_86268846 0 86268846 C C C C C C C C G G G G C C C C C C G G
4 chr4_86269600 0 86269600 A A A A A A A A A A A A C C A A A A A A
4 chr4_86277663 0 86277663 G G G G G G G G G G G G G G G G C C G G
4 chr4_86278194 0 86278194 G G T T G T G G G G G G G G G G G G G G
4 chr4_86278783 0 86278783 G G G G G G C G G G G G G G G G G G G G
4 chr4_86279109 0 86279109 A A C C A C A A A A A A A A A A A A A A
4 chr4_86290765 0 86290765 G G G G G G G G C C C C G G G G G G C C
4 chr4_86293835 0 86293835 C C C C C C C C A A A A C C C C C C A A
4 chr4_86298372 0 86298372 G G G G G G G G G G G G C G G G G G G G
4 chr4_86305532 0 86305532 A A A A A A A A A A A A A A A A C C A A
4 chr4_86336060 0 86336060 T T A A T T T T A A A A T T T T T T A A
4 chr4_86336608 0 86336608 C C G G G G C C G G G G G G G G G G G G
4 chr4_86350952 0 86350952 G G G G G G G G C C C C G G G G G G C C
4 chr4_86391657 0 86391657 A A A A A A A A A C A A A A A A A A A A
4 chr4_86397736 0 86397736 A A A A A A A A A A A C A A A A A A A A
4 chr4_86404623 0 86404623 A A A A A A A A T T T T A A A A A A T T
4 chr4_86419486 0 86419486 G G G G G G G G C C C C G G G G G G C C
4 chr4_86423174 0 86423174 G G G G G G G G G G G G G G C C G G G G
4 chr4_86423564 0 86423564 A A A A A A A A A A A A A C A A A A A A
4 chr4_86431754 0 86431754 C C C C C C C C C C C C C C C C A C C C
4 chr4_86460378 0 86460378 C C C C C C C C C C C C C G C C C C C C
4 chr4_86461111 0 86461111 G G G G G G G G G G G G G T G G G G G G
4 chr4_86463708 0 86463708 A A A A A A A A T T T T A A A A A A T T
4 chr4_86481276 0 86481276 C C C C C C A A C C C C C C C C C C C C
4 chr4_86484806 0 86484806 T T T T T T T T G G G G T T T T T T G G
4 chr4_86491475 0 86491475 A A A A A A A A A A A A A A A A A C A A
4 chr4_86498622 0 86498622 C G C C C C C C C C C C C C C C C C C C
4 chr4_86501435 0 86501435 A A A A A A A A A A A A A A A A C C A A
4 chr4_86505769 0 86505769 C C C C C C C C A A A A C C C C C C A A
4 chr4_86519834 0 86519834 T T T T T T T T A T T T T T T T T T T T
4 chr4_86523752 0 86523752 A A A A A A A A C C C C A A A A A A C C
4 chr4_86526157 0 86526157 C C C C C G C C C C C C C C C C C C C C
4 chr4_86542498 0 86542498 G G T T T T G G T T T T T T T T T T T T
4 chr4_86547243 0 86547243 G G T T T T G G G G G G G G G G G G G G
4 chr4_86567154 0 86567154 C C C C C C C C G G G G C C C C C C G G
4 chr4_86570852 0 86570852 T T T T G T T T T T T T T T T T T T T T
4 chr4_86570970 0 86570970 A A A A A T A A A A A A A A A A A A A A
4 chr4_86575067 0 86575067 C C C C C G C C C C C C C C C C C C C C
4 chr4_86576645 0 86576645 C C C C C C C C A C C C C C C C C C C C
4 chr4_86581930 0 86581930 G G G G G G T T G G G G G G G G G G G G
4 chr4_86583354 0 86583354 C C C C C C C C C C C G C C C C C C C C
4 chr4_86583429 0 86583429 G G C C C C G G C C C C C C C C C C C C
4 chr4_86583875 0 86583875 T T T T T T T T T T A T T T T T T T T T
4 chr4_86596047 0 86596047 G G G G G G G G C C C C G G G G G G C C
4 chr4_86598819 0 86598819 C C C C C C C C C C C C C C A A A A C C
4 chr4_86601081 0 86601081 A A A A A C A A A A A A A A A A A A A A
4 chr4_86611494 0 86611494 G G G G G G G G T T T T G G G G G G T T
4 chr4_86612646 0 86612646 A A A A A A A A A A A A A A A C A A A A
4 chr4_86615590 0 86615590 G G G G G G G G C C C C G G G G G G C C
4 chr4_86620064 0 86620064 G G G G C G G G G G G G G G G G G G G G
4 chr4_86657938 0 86657938 C C G G C C C C C C C C G G G G G G C C
4 chr4_86674772 0 86674772 A A A A A A A A C C C C A A A A A A C C
4 chr4_86674841 0 86674841 G G G G G G G G G G G G G G G G T T G G
4 chr4_86697504 0 86697504 T T T T T T T T T T T T A T T T T T T T
4 chr4_86722491 0 86722491 T T T T T T T T T T T T A T T T T T T T
4 chr4_86723632 0 86723632 C C C C G G C C C C C C C C C C C C C C
4 chr4_86729998 0 86729998 G G G G G G G G G T G T G G G G G G T T
4 chr4_86746554 0 86746554 C C C C C C C C G G G G C C C C C C G G
4 chr4_86757542 0 86757542 G G G G G G G G T T T T G G G G G G T T
4 chr4_86788378 0 86788378 A A A A A C A A A A A A A A A A A A A A
4 chr4_86793116 0 86793116 T T T T T T T T G G G G T T T T T T G G
4 chr4_86801165 0 86801165 T T T T T T T T G G G G T T T T T T G G
4 chr4_86807829 0 86807829 A A A A A A A A T T T T A A A A A A T T
4 chr4_86808139 0 86808139 C C C C C C C C G G G G C C C C C C G G
4 chr4_86811398 0 86811398 A A C C C C C C C C C C C C C C C C C C
4 chr4_86813528 0 86813528 G G G G G T G G G G G G G G G G G G G G
4 chr4_86816380 0 86816380 C C G G G G C C G G G G G G G G G G G G
4 chr4_86818541 0 86818541 C C C C C C C C G G G G C C C C C C G G
4 chr4_86823607 0 86823607 C C C C C C C C A A A C C C C C C C A A
4 chr4_86837228 0 86837228 A A A A A A A A A A A A A C A A A A A A
4 chr4_86849894 0 86849894 G G G G T T G G G G G G G G G G G G G G
4 chr4_86854713 0 86854713 A A A A T T A A A A A A A A A A A A A A
4 chr4_86880110 0 86880110 T T T T T T T T G G G G T T T T T T G G
4 chr4_86912029 0 86912029 C C C C C C C C C C C C A C C C C C C C
4 chr4_86916504 0 86916504 A A A A A A A A A A A A A A A A A C A A
4 chr4_86917183 0 86917183 A A A A A A A A C C C C A A A A A A C C
4 chr4_86924069 0 86924069 C C C C C C C C G G G G C C C C C C G G
4 chr4_86933158 0 86933158 G G G G G G G G G G G G G G C C G G G G
4 chr4_86963870 0 86963870 G G G G G G G G G G G T G G G G G G G G
4 chr4_86978441 0 86978441 C C C C C C C C G G G G G G G G G G G G
4 chr4_86979855 0 86979855 C C C C C G C C C C C C C C C C C C C C
4 chr4_86985043 0 86985043 A A A A A A A A A A A A A A T T A A A A
4 chr4_87006970 0 87006970 A C C C C C C C C C C C C C C C C C C C
4 chr4_87009859 0 87009859 T T T T T T T T G G G G T T T T T T G G
4 chr4_87022008 0 87022008 C C C C C C C C A A A A C C C C C C A A
4 chr4_87031506 0 87031506 A T A A A A A A A A A A A A A A A A A A
4 chr4_87031989 0 87031989 A A A A A A A A C C C C A A A A A A C C
4 chr4_87032869 0 87032869 C C C C C C C C A A A A C C C C C C A A
4 chr4_87052637 0 87052637 G G G G G G G G G G G G C G G G G G G G
4 chr4_87060033 0 87060033 A A A A A A A A A A A A A A C C A A A A
4 chr4_87065722 0 87065722 C C C C C C C C C C C C C G C C C C C C
4 chr4_87069376 0 87069376 C C A A A A C C A A A A C C A A C C A A
4 chr4_87073248 0 87073248 C C G G G G G G G G G G G G G G G G G G
4 chr4_87126799 0 87126799 G G G G G G G G G G G G G T G G G G G G
4 chr4_87126979 0 87126979 G G G G G G G G G G G G G G C C G G G G
4 chr4_87142591 0 87142591 T T T T T T A A T T T T T T T T T T T T
4 chr4_87143703 0 87143703 A A A A A A A A A A A A T T T T T T A A
4 chr4_87148740 0 87148740 G G G G G G G G G G G G C C G G G G G G
4 chr4_87163792 0 87163792 T T T T T T T T G T T T T T T T T T T T
4 chr4_87171859 0 87171859 A A A A A A A A C C C C A A A A A A C C
4 chr4_87177030 0 87177030 A A A A A C A A A A A A A A A A A A A A
4 chr4_87188244 0 87188244 C C C C C C C C G G G G C C C C C C G G
4 chr4_87189428 0 87189428 C C C C C C C C G G G G C C C C C C G G
4 chr4_87219007 0 87219007 C C C C C C C C A A A A C C C C C C A A
4 chr4_87222027 0 87222027 A A A A A A A A C C C C A A A A A A C C
4 chr4_87226138 0 87226138 C C C C C G C C G G G G C C C C C C G G
4 chr4_87226560 0 87226560 C C G G G G G G G G G G G G G G G G G G
4 chr4_87240102 0 87240102 G G G G G G G G G G G G C G G G G G G G
4 chr4_87248893 0 87248893 C C C C C C C C C C C C C C C C G G C C
4 chr4_87258016 0 87258016 A A A C C C A A C C C C A A A A A A C C
4 chr4_87260006 0 87260006 C C C C C C C C C C C C C C C C A A C C
4 chr4_87260650 0 87260650 G G G G G G G G C C C C G G G G G G C C
4 chr4_87263229 0 87263229 T T T T T T T T A A A A T T T T T T A A
4 chr4_87263786 0 87263786 T T T T T T T T T T T T T T T T A T T T
4 chr4_87264066 0 87264066 T T T T A T T T T T T T T T T T T T T T
4 chr4_87270273 0 87270273 T T T T T T T T T T T T T T A A T T T T
4 chr4_87367505 0 87367505 T T T T T T T T T T T T T T G G T T T T
4 chr4_87375133 0 87375133 G G G G G G G G T T T T G G G G G G T T
4 chr4_87387616 0 87387616 C G G G G G G G G G G G G G G G G G G G
4 chr4_87398892 0 87398892 C C C C C C C C C C C C C C C C G G C C
4 chr4_87406572 0 87406572 G G G G C G G G G G G G G G G G G G G G
4 chr4_87409040 0 87409040 T T T T T T T T G G G G T T T T T T G G
4 chr4_87439346 0 87439346 A A T T T T A A T T T T T T T T T T T T
4 chr4_87454879 0 87454879 G G G G G G G G C G G G G G G G G G G G
4 chr4_87494016 0 87494016 T T T T G T T T T T T T T T T T T T T T
4 chr4_87495189 0 87495189 G G C C C C G G C C C C C C C C C C C C
4 chr4_87515502 0 87515502 C C C C C C C C C G C C C C C C C C C C
4 chr4_87517408 0 87517408 T T T T T T T T G G G G T T T T T T G G
4 chr4_87535732 0 87535732 A A A A A A A A A A T T A A A A A A A A
4 chr4_87563130 0 87563130 T T T T T T G G T T T T T T T T T T T T
4 chr4_87606605 0 87606605 C C C C C C C C G G G G C C C C C C G G
4 chr4_87646453 0 87646453 A A C C C C A A A A A A A A A A A A A A
4 chr4_87672797 0 87672797 A A A A A A A A C C C C A A A A A A C C
4 chr4_87677968 0 87677968 A C A A A A A A A A A A A A A A A A A A
4 chr4_87697086 0 87697086 C C C C C C C C C C C C C C G G C C C C
4 chr4_87719467 0 87719467 C C C C C C C C C C C G C C C C C C C C
4 chr4_87750499 0 87750499 T T T T T T T T G G G G T T T T T T G G
4 chr4_87767822 0 87767822 G G C G G G G G G G G G G G G G G G G G
4 chr4_87773997 0 87773997 T T T T T T T T T T T T T T G T T T T T
4 chr4_87774260 0 87774260 G G C C C C G G C C C C G G G G G G C C
4 chr4_87787371 0 87787371 A A A A A A A A A A A A A C A A A A A A
4 chr4_87797136 0 87797136 T T T T T T T T A A A A T T T T T T A A
4 chr4_87799165 0 87799165 A A A A A A A A T T T T A A A A A A T T
4 chr4_87833893 0 87833893 C C C C C C C C G G G G G G G G G G G G
4 chr4_87834202 0 87834202 T T T T T T T T G G G G T T T T T T G G
4 chr4_87878032 0 87878032 C C C C C C C C C C C C C C G G C C C C
4 chr4_87892054 0 87892054 C C C C C C C C A C A C C C C C C C C C
4 chr4_87894054 0 87894054 G G G G G G G G G G G G G G C C G G G G
4 chr4_87919055 0 87919055 C C G G G G C C C C C C C C C C C C C C
4 chr4_87958401 0 87958401 A A A A A T A A A A A A A A A A A A A A
4 chr4_87962704 0 87962704 C C C C C C G G C C C C C C C C C C C C
4 chr4_87973124 0 87973124 C G G G G G G G G G G G G G G G G G G G
4 chr4_87984239 0 87984239 C C C C C C C C A C C C C C C C C C C C
4 chr4_87987666 0 87987666 C C G G C C C C C C C C C C C C C C C C
4 chr4_87995181 0 87995181 G G G G G G G G T T T T G G G G G G T T
4 chr4_88004436 0 88004436 G G G G G G G G G G G G G T G G G G G G
4 chr4_88005003 0 88005003 C C C C C C C C A A A A C C C C C C A A
4 chr4_88011237 0 88011237 G G G G G G G G G G G G G G G T G G G G
4 chr4_88025382 0 88025382 C C C C C C C C C C C C C C C C G G C C
4 chr4_88028842 0 88028842 T T T T T T T T T T T T G T T T T T T T
4 chr4_88047457 0 88047457 T T T T T T T T G G G G T T T T T T G G
4 chr4_88059187 0 88059187 T T T T T T T T A A A A T T T T T T A A
4 chr4_88067789 0 88067789 C C C C C C C C C C A C C C C C C C C C
4 chr4_88071365 0 88071365 C C C C C C C C G G G G C C C C C C G G
4 chr4_88103522 0 88103522 C C C C C C C C C C C C C C A C C C C C
4 chr4_88104078 0 88104078 T T T T T T T T T T A T T T T T T T T T
4 chr4_88114782 0 88114782 G G G G C G G G G G G G G G G G G G G G
4 chr4_88148684 0 88148684 G G G G G G G G G G G G G G G G G T G G
4 chr4_88216826 0 88216826 G G G G G G G G G G G G C G G G G G G G
4 chr4_88271879 0 88271879 T T T T T T T T T T T T G T T T T T T T
4 chr4_88307792 0 88307792 G G G G C G G G G G G G G G G G G G G G
4 chr4_88312020 0 88312020 G G T T G G G G G G G G G G G G G G G G
4 chr4_88322821 0 88322821 T T T T T T T T T T G G T T T T T T G G
4 chr4_88345294 0 88345294 A A A A A A A A A A A A A T A A A A A A
4 chr4_88349764 0 88349764 G G G G C G G G G G G G G G G G G G G G
4 chr4_88351533 0 88351533 G G G G G G G G G G G G G G G G C C G G
4 chr4_88356235 0 88356235 G G G G G G G G T T T T G G G G G G T T
4 chr4_88360223 0 88360223 A A A A A A A A A A A C A A A A A A C C
4 chr4_88361547 0 88361547 G G G G G G G G C C C C G G G G G G C C
4 chr4_88370617 0 88370617 T T T T T T T T G G G G T T T T T T G G
4 chr4_88377218 0 88377218 G G G G G G C C G G G G G G G G G G G G
4 chr4_88384725 0 88384725 G G G G G G G G G G G G G G C G G G G G
4 chr4_88387851 0 88387851 T T G G G G T T G G G G G G G G G G G G
4 chr4_88388942 0 88388942 A A A A A T A A A A A A A A A A A A A A
4 chr4_88406899 0 88406899 G G G G G G G G G G G G G G G G C C G G
4 chr4_88438217 0 88438217 G G G G G T G G G G G G G G G G G G G G
4 chr4_88452441 0 88452441 T T T T A A T T T T T T T T T T T T T T
4 chr4_88452972 0 88452972 T T T T T T T T T T T T A T T T T T T T
4 chr4_88456400 0 88456400 C C C C C C C C A A A A C C C C C C A A
4 chr4_88457172 0 88457172 A A A A A A A A A A A A A A C C A A A A
4 chr4_88469566 0 88469566 T T G G G G G T G G G G G G G G G G G G
4 chr4_88500460 0 88500460 C C C C C C C C G G G G C C C C C C G G
4 chr4_88503324 0 88503324 G T T T T T T T T T T T T T T T T T T T
4 chr4_88508292 0 88508292 G G G G G G G G G G G G G T G G G G G G
4 chr4_88616198 0 88616198 C C C C C C C C A A A A C C C C C C A A
4 chr4_88622117 0 88622117 T T T T T T T T G G G G T T T T T T G G
4 chr4_88628398 0 88628398 G G G G C G G G G G G G G G G G G G G G
4 chr4_88632863 0 88632863 A A A A A A A A T T T T A A A A A A T T
4 chr4_88648633 0 88648633 T T T T T T T T G G G G T T T T T T G G
4 chr4_88666434 0 88666434 C C C C C C C C C C C C C C C C A C C C
4 chr4_88743569 0 88743569 T T T T G T T T T T T T T T T T T T T T
4 chr4_88771101 0 88771101 C C C C C C C C C C C C C C A C C C C C
4 chr4_88799304 0 88799304 C C C C C C C C G G G G C C C C C C G G
4 chr4_88848406 0 88848406 T T T T T T T T T T T T T T G T T T T T
4 chr4_88854220 0 88854220 A A A A A A A A C C C C A A A A A A C C
4 chr4_88875196 0 88875196 T T T T T T T T T T T T T T A A T T T T
4 chr4_88886204 0 88886204 T T T T T T T T T T T T T T G G T T T T
4 chr4_88909957 0 88909957 A A A A A C A A A A A A A A A A A A A A
4 chr4_88948358 0 88948358 C C C C C C C C A C C C C C C C C C C C
4 chr4_88948871 0 88948871 T T T T T T T T A T T T T T T T T T A A
4 chr4_88950687 0 88950687 G G G G C G G G G G G G G G G G G G G G
4 chr4_88959764 0 88959764 G G G G G G G G G G C G G G G G G G G G
4 chr4_88977179 0 88977179 C C C C A C C C C C C C C C C C C C C C
4 chr4_88999312 0 88999312 G G C G G G G G G G G G G G G G G G G G
4 chr4_89010770 0 89010770 A A A A A A A A T T T T A A A A A A T T
4 chr4_89069098 0 89069098 G G G G C G G G G G G G G G G G G G G G
4 chr4_89072425 0 89072425 G G G G G G G G C C C C G G G G G G C C
4 chr4_89076157 0 89076157 T T A A A A T T T T T T T T T T T T T T
4 chr4_89094937 0 89094937 G G G G G G G G G G G G G T G G G G G G
4 chr4_89139841 0 89139841 C C C C C C C C C C C C C C C C A C C C
4 chr4_89149507 0 89149507 C C C C C C C C A A A A C C C C C C A A
4 chr4_89170890 0 89170890 A A A A A A A A A T A A A A A A A A T T
4 chr4_89174806 0 89174806 A A A T A T A A A A A A A A A A A A A A
4 chr4_89184254 0 89184254 T T T T T T T T A T T T T T T T T T T T
4 chr4_89186624 0 89186624 C C C C C C C C C G C C C C C C C C C C
4 chr4_89233238 0 89233238 A A C C A C A A A A A A A A A A A A A A
4 chr4_89266324 0 89266324 G G G G G G G G G G G G G G C G G G G G
4 chr4_89293145 0 89293145 G G G G C G G G G G G G G G G G G G G G
4 chr4_89340968 0 89340968 T T T T T T T T A T T T T T T T T T T T
4 chr4_89349266 0 89349266 T T G G G G T T G G G G G G G G G G G G
4 chr4_89377811 0 89377811 A A A A A A A A A A A A A A A A A T A A
4 chr4_89409567 0 89409567 T T G G G G T T T T T T T T T T T T T T
4 chr4_89466798 0 89466798 A A A A A A A A T T T T A A A A A A T T
4 chr4_89473830 0 89473830 G G G G G G G G G G G G C G G G G G G G
4 chr4_89480187 0 89480187 A A A A A A A A C C C C A A A A A A C C
4 chr4_89489506 0 89489506 C C G G C C C C C C C C C C C C C C C C
4 chr4_89596085 0 89596085 C C C C C C C C C C C C C C C G C C C C
4 chr4_89620442 0 89620442 C C G G G G G G G G G G G G G G G G G G
4 chr4_89630890 0 89630890 C C C C C C C C G G G G C C C C C C G G
4 chr4_89680285 0 89680285 T T T T T T T T A A A A T T T T T T A A
4 chr4_89714946 0 89714946 G G G G C G G G G G G G G G G G G G G G
4 chr4_89734734 0 89734734 T T T T T T T T T T T T T T T T G G T T
4 chr4_89757685 0 89757685 G G G G G G C C G G G G G G G G G G G G
4 chr4_89765534 0 89765534 T T A A T T T T T T T T T T T T T T T T
4 chr4_89821662 0 89821662 A C C C C C C C C C C C C C C C C C C C
4 chr4_89824015 0 89824015 C C C C C C C C G G G G C C C C C C G G
4 chr4_89833422 0 89833422 G G G G G G G G T T T T G G G G G G T T
4 chr4_89843947 0 89843947 A A A A A A A A T T T T A A A A A A T T
4 chr4_89898548 0 89898548 G G T T G G G G G G G G G G G G G G G G
4 chr4_89901872 0 89901872 T T T T T T T T G G G G T T T T T T G G
4 chr4_89906039 0 89906039 T T A A A A T T T T T T T T A A T T T T
4 chr4_89916544 0 89916544 C C C C C C C C C C C C C C A C C C C C
4 chr4_89917454 0 89917454 G G G G G G G G G G G G G G C G G G G G
4 chr4_89948811 0 89948811 C C C C C C C C C C C C C C C G C C C C
4 chr4_89960241 0 89960241 T T T T T T T T A A T T T T T T T T A A
4 chr4_89969884 0 89969884 T T T T T T T T T T T T A T T T T T T T
4 chr4_89970052 0 89970052 T T T T T T T T G T T T T T T T T T T T
4 chr4_89970136 0 89970136 G G G G C C G G G G G G G G G G G G G G
4 chr4_89971260 0 89971260 A A A A A A A A A A A A A T A A A A A A
4 chr4_90019894 0 90019894 G G G G G G G G T T G G G G G G G G T T
4 chr4_90020018 0 90020018 A A A A A A A A T T A A A A A A A A T T
4 chr4_90021420 0 90021420 T T T T T T T T G G T T T T T T T T G G
4 chr4_90036450 0 90036450 A A A A A A A A A A A A A A T T A A A A
4 chr4_90083751 0 90083751 A A A A A A A A C C C C A A A A A A C C
4 chr4_90106738 0 90106738 T T T T T T T T T T T T T T A A T T T T
4 chr4_90110986 0 90110986 G G G G G G G G T T T T G G G G G G T T
4 chr4_90152237 0 90152237 T T T T T T T T A A A A T T T T T T A A
4 chr4_90158397 0 90158397 A A A A A A A A C C C C A A A A A A C C
4 chr4_90161367 0 90161367 A A T T A T A A A A A A A A A A A A A A
4 chr4_90161384 0 90161384 G G G G G G G G C G G G G G G G G G G G
4 chr4_90170378 0 90170378 A C A A A A A C A A A A A A A A A A A A
4 chr4_90200979 0 90200979 G G G G G G G G T T T T G G G G G G T T
4 chr4_90301223 0 90301223 T T T T T T T T T T T T T T T T G T T T
4 chr4_90306926 0 90306926 A A A A A A A A A A A A A C A A A A A A
4 chr4_90311534 0 90311534 G G G G G G G G C C G G G G G G G G C C
4 chr4_90311892 0 90311892 C C G G C G C C C C C C C C C C C C C C
4 chr4_90332979 0 90332979 A A A A A A A A C C C C A A A A A A C C
4 chr4_90341912 0 90341912 G G G G G G G T G G G G G G G G G G G G
4 chr4_90363809 0 90363809 C C C C C C C C C C C C C C A C C C C C
4 chr4_90367516 0 90367516 C C C C C C A A C C C C C C C C C C C C
4 chr4_90375107 0 90375107 A A C C C C A A C C C C C C C C C C C C
4 chr4_90388516 0 90388516 C C C C A A C C C C C C C C C C C C C C
4 chr4_90390742 0 90390742 C C C C C C C C A A A A C C C C C C A A
4 chr4_90424078 0 90424078 G G G G C G G G G G G G G G G G G G G G
4 chr4_90427108 0 90427108 C C G G G G G G G G G G G G G G G G G G
4 chr4_90439997 0 90439997 A C C C C C C C C C C C C C C C C C C C
4 chr4_90450858 0 90450858 C C C C C C C C A C A C C C C C C C C C
4 chr4_90454876 0 90454876 A A A A A C A A A A A A A A A A A A A A
4 chr4_90465691 0 90465691 G G G G G G G G C C C C G G G G G G C C
4 chr4_90468210 0 90468210 G G G G C G G G G G G G G G G G G G G G
4 chr4_90485957 0 90485957 G G G G G G G G T T G G G G G G G G G G
4 chr4_90504029 0 90504029 A A A A A A A A A A A A A A A A C C A A
4 chr4_90523230 0 90523230 C C C C C C C C G G G G C C C C C C G G
4 chr4_90531078 0 90531078 A A A A A A A A T T T T A A A A A A T T
4 chr4_90555157 0 90555157 C C C C C C C C G G G G C C C C C C G G
4 chr4_90578654 0 90578654 A A A A C C A A A A A A A A A A A A A A
4 chr4_90597071 0 90597071 G G T T G G G G G G G G G G G G G G G G
4 chr4_90634301 0 90634301 C C C C C C C C C C C C C C C C A C C C
4 chr4_90635397 0 90635397 G G G G G G G G G G G G T T G G G G G G
4 chr4_90642218 0 90642218 A A A A A A C C A A A A A A A A A A A A
4 chr4_90670845 0 90670845 T T T T T T T T T T T T G T T T T T T T
4 chr4_90700524 0 90700524 G G G G C G G G G G G G G G G G G G G G
4 chr4_90713760 0 90713760 G G G G G G G G G G G G G T G G G G G G
4 chr4_90714130 0 90714130 C C C C C G C C C C C C C C C C C C C C
4 chr4_90717864 0 90717864 G G G G G G G G G G G G G G T T G G G G
4 chr4_90722156 0 90722156 C C C C C C C C C C C C C C C G C C C C
4 chr4_90729592 0 90729592 G G G G G T G G G G G G G G G G G G G G
4 chr4_90740193 0 90740193 T T G G G G T T G G G G G G G G G G G G
4 chr4_90764982 0 90764982 A A A A A A A A C C C C A A A A A A C C
4 chr4_90770022 0 90770022 A A A A A A A A A A A A A A A A T T A A
4 chr4_90785024 0 90785024 A A A A A A A A A A A A A A C C A A A A
4 chr4_90792372 0 90792372 T T T T T T T T G G G G T T T T T T G G
4 chr4_90794751 0 90794751 G G G G G G G G C C C C G G G G G G C C
4 chr4_90821736 0 90821736 T T T T T T T T G G G G T T T T T T G G
4 chr4_90835106 0 90835106 C C C C C C A C C C C C C C C C C C C C
4 chr4_90846966 0 90846966 G G G G G G G G G G G G G T G G G G G G
4 chr4_90847882 0 90847882 A A A A A A A A A A A A C C A C C C A A
4 chr4_90865774 0 90865774 G G G G G G G G C C C C G G G G G G C C
4 chr4_90900884 0 90900884 G G G G G G G G C C C C G G G G G G C C
4 chr4_90914613 0 90914613 A A A A A A A A T T T T A A A A A A T T
4 chr4_90923178 0 90923178 C C A A A A C C A A A A A A A A A A A A
4 chr4_90959149 0 90959149 T T T T T T A T T T T T T T T T T T T T
4 chr4_90974316 0 90974316 C C C C C C C C G G G G C C C C C C G G
4 chr4_90976240 0 90976240 G G C C C G G G G G G G G G G G G G G G
4 chr4_90987288 0 90987288 C C C C C C C C C C C C C C C G C C C C
4 chr4_90996730 0 90996730 A A A A A A A A A C A A A A A A A A C C
4 chr4_90997550 0 90997550 C C C C C C C C C C G G C C C C C C C C
4 chr4_91020706 0 91020706 T T A A A A T T A A A A A A A A A A A A
4 chr4_91034526 0 91034526 G G G G C G G G G G G G G G G G G G G G
4 chr4_91049636 0 91049636 A A A A A A A A A A A A A C A A A A A A
4 chr4_91084892 0 91084892 T T T T T T T T G T T T T T T T T T T T
4 chr4_91134451 0 91134451 C C C C C C C C A A A A C C C C C C A A
4 chr4_91135539 0 91135539 A A A A A A A A C C C C A A A A A A C C
4 chr4_91153044 0 91153044 G G G G G G G G G G C G G G G G G G G G
4 chr4_91185590 0 91185590 C C C C C C C G C C C C C C C C C C C C
4 chr4_91197814 0 91197814 C C C C C C C C A A A A C C C C C C A A
4 chr4_91200908 0 91200908 C C C C C C C C C C C C C G C C C C C C
4 chr4_91210962 0 91210962 C C C C C C C C A A C C C C C C C C A A
4 chr4_91215316 0 91215316 T T T T T T T T T T T T T T A T T T T T
4 chr4_91226706 0 91226706 C C G G G G C C G G G G G G G G G G G G
4 chr4_91229056 0 91229056 T T T T T T T T T T A T T T T T T T T T
4 chr4_91231147 0 91231147 C C C C C C C C C C C C C C G G C C C C
4 chr4_91254193 0 91254193 A A A A A A A A A A A A A A A A C C A A
4 chr4_91255706 0 91255706 G G G G G G G G C G G G G G G G G G G G
4 chr4_91258306 0 91258306 C C C C C C C C G G G G C C C C C C G G
4 chr4_91269354 0 91269354 A A A A A A A A A A A A A C A A A A A A
4 chr4_91303988 0 91303988 C C C C C C C C G G G G C C C C C C G G
4 chr4_91309541 0 91309541 C C C C C C C C C C C C A C C C C C C C
4 chr4_91336639 0 91336639 G G G G G G G G G G G G G G G T G G G G
4 chr4_91338293 0 91338293 C C A A A A C C C C C C A A A A A A C C
4 chr4_91359649 0 91359649 G G G G G G G G C C C C G G G G G G C C
4 chr4_91361291 0 91361291 C C C C C C C C A A A A C C C C C C A A
4 chr4_91368517 0 91368517 G G G G G G G G C C C C G G G G G G C C
4 chr4_91373926 0 91373926 C C C C C C C C A A A A C C C C C C A A
4 chr4_91378355 0 91378355 T T T T T T T T A A A A T T T T T T A A
4 chr4_91393169 0 91393169 G G G G G G G G G G G T G G G G G G G G
4 chr4_91401750 0 91401750 G G G T G G G G G G G G G G G G G G G G
4 chr4_91409506 0 91409506 C C C C C C C C C C C C C C C G C C C C
4 chr4_91431202 0 91431202 T T T T T T T T T T T T T T T T A A T T
4 chr4_91436657 0 91436657 A A A A A A A A T T T T A A A A A A T T
4 chr4_91441041 0 91441041 G G G G G G G G C C C C G G G G G G C C
4 chr4_91453397 0 91453397 G G G G G G G G C C C C G G G G G G C C
4 chr4_91457898 0 91457898 G G T T G G G G T T T T T T T T T T T T
4 chr4_91458583 0 91458583 C C C C C C C C A A A A C C C C C C A A
4 chr4_91461865 0 91461865 C C C C C C C C C C C C C G C C C C C C
4 chr4_91467289 0 91467289 A A A A A A A A C C C C A A A A A A C C
4 chr4_91468766 0 91468766 C C C C C C C C C C C C A C C C C C C C
4 chr4_91486209 0 91486209 T T T T T T T T G G G G T T T T T T G G
4 chr4_91491259 0 91491259 G G G G G G G G C G G G G G G G G G G G
4 chr4_91498363 0 91498363 G G G G G G G G C G G G G G G G G G G G
4 chr4_91527753 0 91527753 G T G G G G G G G G G G G G G G G G G G
4 chr4_91531441 0 91531441 C C C C C C C C C C C C A C C C C C C C
4 chr4_91555006 0 91555006 G G C C C C G G G G G G G G G G G G G G
4 chr4_91593402 0 91593402 A A A A A A A A A A A A C C C C C C A A
4 chr4_91602057 0 91602057 T T T T T T T T A A A A T T T T T T A A
4 chr4_91609586 0 91609586 C C C C C C C C G G G G C C C C C C G G
4 chr4_91619626 0 91619626 A A A A A A A A T T T T A A A A A A T T
4 chr4_91633860 0 91633860 G G G G G G G G C C C C G G G G G G C C
4 chr4_91647426 0 91647426 A A A A A A A A C C C C A A A A A A C C
4 chr4_91674615 0 91674615 G G G G G G G G C G C C G G G G G G G G
4 chr4_91682365 0 91682365 T T G G G G T T G G G G G G G G G G G G
4 chr4_91683957 0 91683957 T T G T G T T T T T T T T T T T T T T T
4 chr4_91697276 0 91697276 G G G G G G G G G G G G G G C C G G G G
4 chr4_91706538 0 91706538 G G G G G G G G T T T T T T T T T T T T
4 chr4_91753873 0 91753873 A A A A A A A A A A A A C C A A A A A A
4 chr4_91768213 0 91768213 C C C C C C C C A A A A C C C C C C A A
4 chr4_91775666 0 91775666 T T T T T T T T G G G G T T T T T T G G
4 chr4_91776409 0 91776409 T T T T T T T T T T T T T T G T T T T T
4 chr4_91864530 0 91864530 A A A A A A A A T T T T A A A A A A T T
4 chr4_91874608 0 91874608 C C C C C C C C C C C C A C C C C C C C
4 chr4_91889110 0 91889110 A A C C C C A A A A A A A A A A A A A A
4 chr4_91907173 0 91907173 G G G G G G G G C C C C G G G G G G C C
4 chr4_91922332 0 91922332 G G G G G G G G G G G G G G G G G T G G
4 chr4_91924303 0 91924303 A A A A A A A A C C C C A A A A A A C C
4 chr4_91930709 0 91930709 C C C C C C C C A A A A C C C C C C A A
4 chr4_91961561 0 91961561 C C C C A C C C C C C C C C C C C C C C
4 chr4_91964720 0 91964720 G G G G G G G G C C C C G G G G G G C C
4 chr4_92070319 0 92070319 C C C C C C C C C C C G C C C C C C C C
4 chr4_92093636 0 92093636 C C C C C C C C C C C C C C C C A A C C
4 chr4_92095404 0 92095404 A A C C C C A A A A A A A A A A A A A A
4 chr4_92101344 0 92101344 A A A A A T A A A A A A A A A A A A A A
4 chr4_92105008 0 92105008 G G G G C G G G G G G G G G G G G G G G
4 chr4_92105967 0 92105967 A A A A A C A A A A A A A A A A A A A A
4 chr4_92142895 0 92142895 T T T T T T T T T T T T A T T T T T T T
4 chr4_92151384 0 92151384 G G G G G T G G G G G G T T T T T T G G
4 chr4_92155200 0 92155200 T T T T T T T T T T T T T T G T T T T T
4 chr4_92175864 0 92175864 A A A A A A A A A C A A A A A A A A C C
4 chr4_92178357 0 92178357 C C C C C C C C C C A C C C C C C C C C
4 chr4_92181823 0 92181823 G G G G G G G G G G G G G G G G C C G G
4 chr4_92184632 0 92184632 G G G G G G G G T T T T G G G G G G T T
4 chr4_92210292 0 92210292 C C G G C C C C C C C C C C C C C C C C
4 chr4_92212136 0 92212136 C C C C C C C C C C C C A C C C C C C C
4 chr4_92224762 0 92224762 A A A A A A A A C C C C A A A A A A C C
4 chr4_92225969 0 92225969 C C C C C C C C C C C C C G C C C C C C
4 chr4_92254749 0 92254749 G G G G G G G G G G G G G G G T G G G G
4 chr4_92272456 0 92272456 C C C C C C C C C C C C C G C C C C C C
4 chr4_92275058 0 92275058 G G G G G G G G G G G G C G C C G G G G
4 chr4_92279709 0 92279709 C C C C C C C C G G G G C C C C C C G G
4 chr4_92328582 0 92328582 A A A A A A A A A A A A A A A A A C A A
4 chr4_92328831 0 92328831 C C A C C C C C C C C C C C C C C C C C
4 chr4_92345032 0 92345032 A A A A A A A A C C C C A A A A A A C C
4 chr4_92374381 0 92374381 C C C C C C C C C C C C C C A C C C C C
4 chr4_92389922 0 92389922 A T T T T T A T T T T T T T T T T T T T
4 chr4_92434412 0 92434412 G G G G G G G G C C C C G G G G G G C C
4 chr4_92435379 0 92435379 A A A A A A A A C C A A A A A A A A A A
4 chr4_92442546 0 92442546 T T A A A A T T A A A A A A A A A A A A
4 chr4_92447088 0 92447088 T T T T T T T T T T T T T T T T G G T T
4 chr4_92476009 0 92476009 G G C G C G G G C C C C G G G G G G C C
4 chr4_92479955 0 92479955 G G G G G G G G C C C C G G G G G G C C
4 chr4_92507919 0 92507919 C C C C C C C C C C C C G G G G G G C C
4 chr4_92536133 0 92536133 G G G G G G G G G G G G G G G G C G G G
4 chr4_92599848 0 92599848 C C C C C C C C C C C C C C A C C C C C
4 chr4_92605021 0 92605021 G G G G G G G G T T T T G G G G G G T T
4 chr4_92616545 0 92616545 G G G G G G G G G G G G G G C G G G G G
4 chr4_92619923 0 92619923 G G C C C C G G C C C C C C C C C C C C
4 chr4_92630643 0 92630643 G G G G G G G G C C C C G G G G G G C C
4 chr4_92647799 0 92647799 C C C C C C C C C C C C C C C C G G C C
4 chr4_92684407 0 92684407 A A A A A A A A A A A A A A A A A T A A
4 chr4_92699398 0 92699398 G G G G G G G G G G G G G G C G G G G G
4 chr4_92754322 0 92754322 G G G G G G G G G G G G G G G G C C G G
4 chr4_92787565 0 92787565 T T T T G T T T T T T T T T T T T T T T
4 chr4_92803590 0 92803590 T T G T T T T T T T T T T T T T T T T T
4 chr4_92811620 0 92811620 T T T T T T T T T T T T G G T T T T T T
4 chr4_92813226 0 92813226 G G G G C C G G G G G G G G G G G G G G
4 chr4_92819701 0 92819701 T T T T T T T T A T T T T T T T T T T T
4 chr4_92824622 0 92824622 G G G G G G G G C C C C G G G G G G C C
4 chr4_92835596 0 92835596 G G C G G G G G G G G G G G G G G G G G
4 chr4_92839823 0 92839823 A A A C C C A A A A A A A A A A A A A A
4 chr4_92940520 0 92940520 C C C C C C C C C C C C C C C C A C C C
4 chr4_92956829 0 92956829 G G G G G G G G T T T T G G G G G G T T
4 chr4_92960726 0 92960726 A A A A A A A A T T T T A A A A A A T T
4 chr4_92969104 0 92969104 C C C C C C C C C C C C C C C C A A C C
4 chr4_92972591 0 92972591 C C C C C C C C C C C C C C A A C C C C
4 chr4_93000466 0 93000466 G G G G G G G G C C C C G G G G G G C C
4 chr4_93006408 0 93006408 T T T T T T A A T T T T T T T T T T T T
4 chr4_93007322 0 93007322 C C G G C C C C C C C C C C C C C C C C
4 chr4_93026655 0 93026655 C C C C C C C C C C C C C C C C C G C C
4 chr4_93035577 0 93035577 G G T T G G G G G G G G G G G G G G G G
4 chr4_93038356 0 93038356 C C C C C C C C G G G G C C C C C C G G
4 chr4_93050522 0 93050522 C C C C C C C C C C C C A C C C C C C C
4 chr4_93062098 0 93062098 G G G G G G G G G G G G C G G G G G G G
4 chr4_93067838 0 93067838 T T T T T T T T A A A A T T T T T T A A
4 chr4_93076123 0 93076123 C C C C C C C C G G G G C C C C C C G G
4 chr4_93081444 0 93081444 C C C C C C C C G G G G C C C C C C G G
4 chr4_93088374 0 93088374 A A A A A A A A C C C C A A A A A A C C
4 chr4_93089712 0 93089712 A A A A A A T T A A A A A A A A A A A A
4 chr4_93112603 0 93112603 A A A A A A A A A A A A A C A A A A A A
4 chr4_93125652 0 93125652 T T T T T T T T G G G G T T T T T T G G
4 chr4_93146213 0 93146213 T T T T T T T T T T T T G T T T T T T T
4 chr4_93151576 0 93151576 T T T T T T T T G G G G T T T T T T G G
4 chr4_93169189 0 93169189 C C C G C C C C G G G G C C C C C C G G
4 chr4_93179184 0 93179184 T T T T T T T T G G G G T T T T T T G G
4 chr4_93182187 0 93182187 A A A A A A A A A A A A A A A A A T A A
4 chr4_93195911 0 93195911 T T G T G G T T T T T T T T T T T T T T
4 chr4_93234352 0 93234352 C C C C C C C C C C C C C C C G C C C C
4 chr4_93285294 0 93285294 A A A A A A A A C C C C A A A A A A C C
4 chr4_93289052 0 93289052 A A A A A A A A A A A A C C A A A A A A
4 chr4_93289155 0 93289155 C C C C C C C C A A A A C C C C C C A A
4 chr4_93298687 0 93298687 A A A A A A A A A A A A C C A A C C A A
4 chr4_93311085 0 93311085 G G G G G G G G G G G G C G G G G G G G
4 chr4_93320244 0 93320244 C C C C C C A A C C C C C C C C C C C C
4 chr4_93324086 0 93324086 C C C C C C C C C C C C C C C G C C C C
4 chr4_93401716 0 93401716 A C C C C C C C C C C C C C C C C C C C
4 chr4_93422217 0 93422217 G G G G G G G G G G G G G G G G C C G G
4 chr4_93444769 0 93444769 C C C C C C C C C C C C C C G G G G C C
4 chr4_93453276 0 93453276 A A A A A T A A A A A A A A A A A A A A
4 chr4_93482219 0 93482219 A A A A A A A A A A A T A A A A A A A A
4 chr4_93533088 0 93533088 G G G G G G G G G G G G C G G G G G G G
4 chr4_93570132 0 93570132 A A A A A A A A A A A A A A C C A A A A
4 chr4_93590061 0 93590061 A A A A A A A T A A A A A A A A A A A A
4 chr4_93592164 0 93592164 A A A A A A A C A A A A A A A A A A A A
4 chr4_93600305 0 93600305 A A C C C C A A C C C C C C C C C C C C
4 chr4_93617773 0 93617773 A A A A A A A A C C C C A A A A A A C C
4 chr4_93661610 0 93661610 C C C C C C C C C C C C C C C C A C C C
4 chr4_93708991 0 93708991 C C C C C C C C C C C C C C G G C C C C
4 chr4_93773053 0 93773053 G G C C C C G G G G G G G G G G G G G G
4 chr4_93780267 0 93780267 G G G G G G G G G G G G G T G G G G G G
4 chr4_93838241 0 93838241 T T T T T T T T T T T T T T T T G T T T
4 chr4_93844982 0 93844982 G G G G G G G G G G G G G G C G G G G G
4 chr4_93854589 0 93854589 T T T T T T T T T T T T T T G T T T T T
4 chr4_93886086 0 93886086 T T T T T T T T A A A A T T A T A A A A
4 chr4_93898474 0 93898474 G G T T G T G G G G G G G G G G G G G G
4 chr4_93908213 0 93908213 C C A A A C C C C C C C C C C C C C C C
4 chr4_93914299 0 93914299 G G G G G T G G T T T T G G T T G G T T
4 chr4_93934412 0 93934412 A A A A A A A A A A A A A C A A A A A A
4 chr4_93962976 0 93962976 G G G G C G G G G G G G G G G G G G G G
4 chr4_93965874 0 93965874 A A C C A A A A A A A A A A A A A A A A
4 chr4_93971170 0 93971170 T T T T T T T T T T T T T T T T G G T T
4 chr4_93991454 0 93991454 C C C C C C C C C C A C C C C C C C C C
4 chr4_94031785 0 94031785 T T T T T T T T A A A A T T T T T T A A
4 chr4_94032320 0 94032320 A A A A A A A A A A A C A A A A A A A A
4 chr4_94033074 0 94033074 T T T T T T T T T T G T T T T T T T T T
4 chr4_94033589 0 94033589 T T A A A A T T T T T T T T T T T T T T
4 chr4_94043624 0 94043624 G G G G G G G G T T T T G G G G G G T T
4 chr4_94043703 0 94043703 A A A A A T A A A A A A A A A A A A A A
4 chr4_94052277 0 94052277 G G G G G G G G C C C C G G G G G G C C
4 chr4_94057183 0 94057183 T T T T A A T T T T T T T T T T T T T T
4 chr4_94059671 0 94059671 A A A A A A A A C C C C A A A A A A C C
4 chr4_94062708 0 94062708 G G T T T T G G T T T T T T T T T T T T
4 chr4_94107422 0 94107422 G G C C C C G G G G G G G G G G G G G G
4 chr4_94110340 0 94110340 A A T T T T T T T T T T T T T T T T T T
4 chr4_94113882 0 94113882 T T T T T T T T G G G G T T T T T T G G
4 chr4_94117790 0 94117790 G G G G G T G G G G G G G G G G G G G G
4 chr4_94124419 0 94124419 C C C C C C C C C C C C C C C C G G C C
4 chr4_94129189 0 94129189 A A A A A A A A A A A C A A A A A A A A
4 chr4_94130509 0 94130509 G G G G G G G G G G G G C G G G G G G G
4 chr4_94148107 0 94148107 G G G G G G C G G G G G G G G G G G G G
4 chr4_94160607 0 94160607 A A A A A A A A A T A T A A A A A A T T
4 chr4_94171710 0 94171710 T T T T T T T T G G G T T T T T T T G G
4 chr4_94182238 0 94182238 T T T T T T T T A A A A T T T T T T A A
4 chr4_94189033 0 94189033 A A A A A A A C A A A A A A A A A A A A
4 chr4_94192442 0 94192442 T T T T T T T T G G G G T T T T T T G G
4 chr4_94197542 0 94197542 A A T T A A A A A A A A A A A A A A A A
4 chr4_94199836 0 94199836 C C C C C G C C C C C C C C C C C C C C
4 chr4_94201249 0 94201249 C C C C C G C C C C C C C C C C C C C C
4 chr4_94235049 0 94235049 G G G G G G G G C C C C G G G G G G C C
4 chr4_94255995 0 94255995 A A C C A A A A A A A A A A A A A A A A
4 chr4_94272484 0 94272484 A A A A A A A A T T T T A A A A A A T T
4 chr4_94279734 0 94279734 T T T T T T T T A A A A T T T T T T A A
4 chr4_94287950 0 94287950 G T G G G G G G G G G G G G G G G G G G
4 chr4_94303682 0 94303682 A A A C A A A A A A A A A A A A A A A A
4 chr4_94311285 0 94311285 G G G G G G G G G G C G G G G G G G G G
4 chr4_94340012 0 94340012 C G C C C C C C C C C C C C C C C C C C
4 chr4_94343658 0 94343658 G G G G G G G G G G G G G G G G C C G G
4 chr4_94348877 0 94348877 C C C C C C C C G G C C C C C C C C G G
4 chr4_94366146 0 94366146 G G G G G G G G G G G G G G G G C G G G
4 chr4_94375014 0 94375014 A A A A A A A A C C C C A A A A A A C C
4 chr4_94376541 0 94376541 G G G G G G G G G G G G G G G G C C G G
4 chr4_94382443 0 94382443 A T A A A A A A A A A A A A A A A A A A
4 chr4_94395495 0 94395495 G G G G G G G G G G G G C G G G G G G G
4 chr4_94418107 0 94418107 T T T T T T T T T T A T T T T T T T T T
4 chr4_94431760 0 94431760 G G G G G G G G C C C C G G G G G G C C
4 chr4_94453800 0 94453800 G G C C C C G G C C C C C C C C C C C C
4 chr4_94460932 0 94460932 C C C C C C C C G G G G C C C C C C G G
4 chr4_94461215 0 94461215 T T T T A A T T T T T T T T T T T T T T
4 chr4_94472171 0 94472171 T T T T T T T T T T T T G G T T T T T T
4 chr4_94473566 0 94473566 T T T T T T T T T T T T G G T T T T T T
4 chr4_94547921 0 94547921 A A A A A A A A A A A A A A T T A A A A
4 chr4_94556292 0 94556292 A A A A A A C C A A A A A A A A A A A A
4 chr4_94558352 0 94558352 G G G G G G G G C C C G G G G G G G G G
4 chr4_94561115 0 94561115 A A A A A A A A A A A T A A A A A A A A
4 chr4_94565270 0 94565270 T T T T T T T T T T G T T T T T T T T T
4 chr4_94594345 0 94594345 T T G G T T T T T T T T T T T T T T T T
4 chr4_94600446 0 94600446 C C C C C C C C C C A C C C C C C C C C
4 chr4_94614591 0 94614591 T T T T T T T T T T T T G T T T T T T T
4 chr4_94627310 0 94627310 C C C C C C C C C G G G C C C C C C C C
4 chr4_94641537 0 94641537 T T T T T T T T T T T T T T T T A A T T
4 chr4_94650039 0 94650039 G G G G G G G G G G G T G G G G G G G G
4 chr4_94675504 0 94675504 A A A A A A A A T T T T A A A A A A T T
4 chr4_94679802 0 94679802 T T T T T T T T G T G G T T T T T T G G
4 chr4_94702767 0 94702767 G G G G G G G G G G G G G G G G C C G G
4 chr4_94711773 0 94711773 T T T T T T T T G G G G T T T T T T G G
4 chr4_94728952 0 94728952 A A C C A A A A A A A A A A A A A A A A
4 chr4_94738329 0 94738329 A A A A A A A A A A A A C C C C C C A A
4 chr4_94758826 0 94758826 T T T T T T T T A A A A T T T T T T A A
4 chr4_94772719 0 94772719 C C C C C C C C C C C C C C A C C C C C
4 chr4_94786072 0 94786072 G G G G G G G G C G G G G G G G G G G G
4 chr4_94788158 0 94788158 G G G G G G G G C C C C G G G G G G C C
4 chr4_94796587 0 94796587 G G G G G G C G G G G G G G G G G G G G
4 chr4_94826291 0 94826291 A A T T T T A A A A A A T T T T T T A A
4 chr4_94832861 0 94832861 T T T T T T T T T T T T A T T T T T T T
4 chr4_94845439 0 94845439 G G G G G G G G C C C C G G G G G G C C
4 chr4_94901018 0 94901018 A T A A A A A T A A A A A A A A A A A A
4 chr4_94906178 0 94906178 A A A A A A A A C C C C A A A A A A C C
4 chr4_94921149 0 94921149 G G G G C G G G G G G G G G G G G G G G
4 chr4_94927341 0 94927341 A A A T A A A A A A A A A A A A A A A A
4 chr4_94947541 0 94947541 A A A T A T A A T T T T A A A T T T T T
4 chr4_94977522 0 94977522 A A A A A A A A T T T T A A A A A A T T
4 chr4_94996798 0 94996798 G G G G G G G G G G G G G G G G C G G G
4 chr4_95016104 0 95016104 A A A A A A A A T T T T A T T T A A T T
4 chr4_95016247 0 95016247 T T A A A A A A A A A A A A A A A A A A
4 chr4_95024132 0 95024132 T T T T T T T T T T T T T T A T T T T T
4 chr4_95059554 0 95059554 G G G G G G G G G G G G G G C G G G G G
4 chr4_95074087 0 95074087 T T T T T T T T T T T T G T T T T T T T
4 chr4_95074900 0 95074900 G G G G G G G G C G G G G G G G G G G G
4 chr4_95075231 0 95075231 A A A A A T A A A A A A A A A A A A A A
4 chr4_95075877 0 95075877 C C C C C C C C C C C G C C C C C C G G
4 chr4_95085753 0 95085753 G G G T G G G G G G G G G G G G G G G G
4 chr4_95103925 0 95103925 A A A A A A A A T T T T A A A A A A T T
4 chr4_95114930 0 95114930 A A A A A A A A A A A A A A A A T T A A
4 chr4_95124183 0 95124183 G G T T G T G G G G G G G G G G G G G G
4 chr4_95124216 0 95124216 A A A A A A A A A A A A C C A C A A A A
4 chr4_95135803 0 95135803 T T T T T T T T G G G G T T T T T T G G
4 chr4_95163492 0 95163492 G G G G G G G G G G G G T T G G T T G G
4 chr4_95171422 0 95171422 A A A A A A A A A A A C A A A A A A A A
4 chr4_95221302 0 95221302 T T T T T T T T G G G T T T T T T T G G
4 chr4_95237002 0 95237002 C C C C C C C C A C C C C C C C C C C C
4 chr4_95247942 0 95247942 T T T T A T T T A A A A T T T T T T A A
4 chr4_95260388 0 95260388 A A A A A A A A A T A A A A A A A A A A
4 chr4_95268674 0 95268674 C C C C C C C C A A C C C C C C C C C C
4 chr4_95279473 0 95279473 A A A A A C A A A A A A A A A A A A A A
4 chr4_95308395 0 95308395 G G G G G G G G T T T T G G G G G G T T
4 chr4_95338641 0 95338641 G G G G G G G G T T T T G G G G G G T T
4 chr4_95355711 0 95355711 G G G G G G G G G G G G G G G T G G G G
4 chr4_95397680 0 95397680 G G G G G G G G G G G G C G G G G G G G
4 chr4_95427271 0 95427271 G G G G G G G G T T T T G G G G G G T T
4 chr4_95437556 0 95437556 A A A A A A A A T T T T A A A A A A T T
4 chr4_95452564 0 95452564 T T T T T T T T A A A A T T T T T T A A
4 chr4_95471777 0 95471777 T T T T T T T T T T T T T T T T G T T T
4 chr4_95476178 0 95476178 G G G G G G G G G G G G C G G G G G G G
4 chr4_95477350 0 95477350 C C C C C C C C C C C C A C C C C C C C
4 chr4_95488138 0 95488138 C C C C C C C C G G G G C C C C C C G G
4 chr4_95509377 0 95509377 T T G G T T T T T T T T G G G G G G T T
4 chr4_95513445 0 95513445 G G G G G G G G G T G T G G G G G G T T
4 chr4_95558350 0 95558350 G G G G G G G G C C C C G G G G G G C C
4 chr4_95560600 0 95560600 A C A A A C C C C C C C A A A A A A C C
4 chr4_95566015 0 95566015 T T T T T T T T T T T T T T T T G G T T
4 chr4_95573461 0 95573461 T T T T T T T T T T T T T T T T G G T T
4 chr4_95576975 0 95576975 G G G G G G G G T T T T G G G G G G T T
4 chr4_95577755 0 95577755 C C C G C C C C C C C C C C C C C C C C
4 chr4_95602700 0 95602700 G G G G T T G G T T T T G G G G G G T T
4 chr4_95614906 0 95614906 C G C C C C C C C C C C C C C C C C C C
4 chr4_95615956 0 95615956 A A A A A A A A A A A C A A A A A A A A
4 chr4_95640252 0 95640252 G G C C C G G G C C C C C C C G G G C C
4 chr4_95645038 0 95645038 G G C G G G G G C C C C C C C C G G C C
4 chr4_95661260 0 95661260 C C C C A C C C C C C C C C C C C C C C
4 chr4_95662735 0 95662735 G G T T G T G G G G G G G G G G G G G G
4 chr4_95712385 0 95712385 C C C C C C C C C C C C C G C C C C C C
4 chr4_95715024 0 95715024 A A A A A A A A C C C C A A A A A A C C
4 chr4_95735226 0 95735226 A A A A A A A A C C A C A A A A A A C C
4 chr4_95742550 0 95742550 C G C C C C C C C C C C C C C C C C C C
4 chr4_95762536 0 95762536 G G G G G G G G G G G G G T T T G G G G
4 chr4_95763131 0 95763131 A A A A A A A A A A A A A A T T A A A A
4 chr4_95763842 0 95763842 G G G G G T G G G G G G G G G G G G G G
4 chr4_95796975 0 95796975 G G G G G G G G G G G G G G G T G G G G
4 chr4_95805641 0 95805641 A A A A A A A A T T T T A A A A A A T T
4 chr4_95824073 0 95824073 A A A A A A A A A C A C A A A A A A A A
4 chr4_95825674 0 95825674 A T T T T T T T T T T T T T T T T T T T
4 chr4_95867642 0 95867642 C C C C C C C C G G G G C C C G G G G G
4 chr4_95869846 0 95869846 T T T T T T T T T T T T T T A T T T T T
4 chr4_95880047 0 95880047 A C C C C C A C C C C C C C C C C C C C
4 chr4_95903874 0 95903874 T T T T T T T T A A A A T T T T T T A A
4 chr4_95905878 0 95905878 G G G G G G G G C C C C C C C C C C C C
4 chr4_95935266 0 95935266 G G G T G T G G G G G G G G G G G G G G
4 chr4_95954707 0 95954707 G G G G G G G G G G G G T T T T G G G G
4 chr4_95961390 0 95961390 G G G G G G G G G G G G C C G G G G G G
4 chr4_95969563 0 95969563 G G C C C C G G G G G G G G G G G G G G
4 chr4_95988547 0 95988547 T T T T T T T T G G G G T T T T T T G G
4 chr4_95992583 0 95992583 C C C C C C C C G G G G C C C C C C G G
4 chr4_96000040 0 96000040 A A A A A A A A A A A T A A A A A A T T
4 chr4_96006989 0 96006989 G G G G G G G G G G G G G G C C G G G G
4 chr4_96009809 0 96009809 C C A A C C C C C C C C C C C C C C C C
4 chr4_96026823 0 96026823 T T T T T T T T A A A A T T T T T T A A
4 chr4_96030880 0 96030880 G G G G G G G G C C C C G G G G G G C C
4 chr4_96040906 0 96040906 T T T T T T T T T T G T T T T T T T T T
4 chr4_96049976 0 96049976 C C C C C G C C C C C C C C C C C C C C
4 chr4_96072611 0 96072611 G G G G G G G G G G G G G G G G T T G G
4 chr4_96080946 0 96080946 C C C C C C C C C C C G C C C C C C C C
4 chr4_96100825 0 96100825 C C C C C C C C C C C C C G C C G G C C
4 chr4_96102513 0 96102513 G G G G G G G G G G G G G G G G T T G G
4 chr4_96102794 0 96102794 G G G G G G G G C C C C G G G G G G C C
4 chr4_96133626 0 96133626 A A T T A T A A A A A A A A A A A A A A
4 chr4_96186779 0 96186779 C C C C C C C C A A A A C C C C C C A A
4 chr4_96219612 0 96219612 C C C C C C C C G G G G C C C C C C G G
4 chr4_96235399 0 96235399 C C A A A A C C A A A A A A A A A A A A
4 chr4_96269674 0 96269674 A A A A A A A A C C C C A A A A A A C C
4 chr4_96272081 0 96272081 C C G G G G C C G G G G G G G G G G G G
4 chr4_96274757 0 96274757 A A A A A A A A T T T T A A A A A A T T
4 chr4_96275056 0 96275056 G G T T G G G G G G G G G G G G G G G G
4 chr4_96288228 0 96288228 C C G G G G C C G G G G G G G G G G G G
4 chr4_96291725 0 96291725 A A A A A A A A A A A A A A A A C C A A
4 chr4_96292567 0 96292567 C C C C C C C C C C C C C C C C A C C C
4 chr4_96297214 0 96297214 G G G G G G G G C C C C G G G G G G C C
4 chr4_96310459 0 96310459 G G G G G G G G C C C C G G G G G G C C
4 chr4_96336346 0 96336346 A A A A A A A A T T T T A A A A A A T T
4 chr4_96356713 0 96356713 T T T T T T T T T T T T A T T T T T T T
4 chr4_96364698 0 96364698 G G G G G G G G G G G G G T G G G G G G
4 chr4_96387989 0 96387989 C C A A C C C C C C C C C C C C C C C C
4 chr4_96392267 0 96392267 C C C C C C C C A A A A C C C C C C A A
4 chr4_96399400 0 96399400 A A A A A A A A T T T T A A A A A A T T
4 chr4_96400027 0 96400027 G G G G G G G G G G G G G G C C G G G G
4 chr4_96400967 0 96400967 A A A A A A A A C C C C A A A A A A C C
4 chr4_96405289 0 96405289 A A A A A A A A A A A A A A C C A A A A
4 chr4_96410313 0 96410313 C C C G G G C C C C C C C C C C C C C C
4 chr4_96410812 0 96410812 C C C C C C C C G G G G C C C C C C G G
4 chr4_96410846 0 96410846 C C C C C C C C G G G G C C C C C C G G
4 chr4_96430069 0 96430069 C C A C C C C C C C C C C C C C C C C C
4 chr4_96435717 0 96435717 A A A A A A C C A A A A A A A A A A A A
4 chr4_96456429 0 96456429 C C C C C C C C C C C C C C C C G G C C
4 chr4_96460066 0 96460066 A A A A A A A A A T T T A A A A A A T T
4 chr4_96460685 0 96460685 G G G G G G G G T T T T G G G G G G T T
4 chr4_96473069 0 96473069 G G C C C C G G G G G G C C C C C C G G
4 chr4_96484947 0 96484947 A A C C C C A A A A A A C C C C C C A A
4 chr4_96492079 0 96492079 C C G G G G C C G G G G C C C C C C G G
4 chr4_96516950 0 96516950 T T A A A T T T T T T T T T T T T T T T
4 chr4_96519399 0 96519399 C C C C C C C C C C C C C C C G C C C C
4 chr4_96520734 0 96520734 G G G G G G G G G G G G T T T T G G G G
4 chr4_96520834 0 96520834 A A A A A A A A A A C C A A A A A A C C
4 chr4_96547416 0 96547416 G G G G G G G G G G G G C G G G G G G G
4 chr4_96556242 0 96556242 C C C C C C C C C C C C C C A A C C C C
4 chr4_96559305 0 96559305 C C C C C C C C A C C C C C C C C C C C
4 chr4_96570025 0 96570025 C C C C C C C C G G G G C C C C C C G G
4 chr4_96590516 0 96590516 A A A A A A A A T T T T A A A A A A T T
4 chr4_96617814 0 96617814 C C A A A A C C C C C C C C A A C C C C
4 chr4_96625177 0 96625177 C C C C C C C C A A A A C C C C C C A A
4 chr4_96639847 0 96639847 T T T T T T T T T T T T T T A A T T T T
4 chr4_96661204 0 96661204 C C G G C G C C C C C C C C C C C C C C
4 chr4_96697649 0 96697649 A A C C C C A A C C C C C C C C C C C C
4 chr4_96698459 0 96698459 C C C C C C C C G G G G C C C C C C G G
4 chr4_96714732 0 96714732 C C A A C C C C C C C C C C C C C C C C
4 chr4_96725434 0 96725434 T T T T T T T T A A A A T T T T T T A A
4 chr4_96737702 0 96737702 C C A A A A A A A A A A A A A A A A A A
4 chr4_96769461 0 96769461 G G G G G G G G C C C C G G G G G G C C
4 chr4_96783495 0 96783495 T T T T T T T T T T T T T T T T A A T T
4 chr4_96806374 0 96806374 C C A A A C C C A A A A C C C C C C A A
4 chr4_96812309 0 96812309 C C A A C C C C C C C C C C C C C C C C
4 chr4_96819526 0 96819526 C C C C C C C C C C C C C C C C G G C C
4 chr4_96825083 0 96825083 C C A A A A A A A A A A A A A A A A A A
4 chr4_96828892 0 96828892 G G G G G G G G G G G G G G C G G G G G
4 chr4_96833830 0 96833830 C C C C C C C C C C C C C C C C G G C C
4 chr4_96844989 0 96844989 A A A A A A A A A A A A A T A A A A A A
4 chr4_96851834 0 96851834 T T T T T T T T G G G G T T T T T T G G
4 chr4_96881089 0 96881089 G G G G G G G G G G G G G T T T T T G G
4 chr4_96889795 0 96889795 T T T T T T T T G G G G T T T T T T G G
4 chr4_96935865 0 96935865 T T T T T T T T G G G G T T T T T T G G
4 chr4_96980403 0 96980403 T T T T T T T T T T T T T T G G G G T T
4 chr4_97016337 0 97016337 T T T T T T T T T T G T T T T T T T G G
4 chr4_97025683 0 97025683 G G G G G G G G T T G T G G G G G G G G
4 chr4_97043173 0 97043173 G G G G G G G G G G G G G G C G G G G G
4 chr4_97055068 0 97055068 C C C C C C C C G G G G C C C C C C G G
4 chr4_97061830 0 97061830 A A A A A A A A A A A T A A A A A A A A
4 chr4_97065141 0 97065141 C C C C C C C C C C C C C C C C A C C C
4 chr4_97089533 0 97089533 A A A A A A A A T T A A A A A A A A A A
4 chr4_97098798 0 97098798 C C C C C C C C C C C C C C C G C C C C
4 chr4_97123159 0 97123159 G G G G G G G G G G G G C G G G G G G G
4 chr4_97129933 0 97129933 G G G G G G G G T T T T G G G G G G T T
4 chr4_97130286 0 97130286 C C C C C C C C A A A A C C C C C C A A
4 chr4_97344818 0 97344818 G G G G G G G G C C C C G G G G G G C C
4 chr4_97363563 0 97363563 C C C C C C G G C C C C C C C C C C C C
4 chr4_97393282 0 97393282 G G G G G G G G C C C C G G G G G G C C
4 chr4_97432889 0 97432889 T T T T A T T T T T T T T T T T T T T T
4 chr4_97433129 0 97433129 G G G G G G G G T T T T G G G G G G T T
4 chr4_97439051 0 97439051 T T T T T T T T A T T T T T T T T T T T
4 chr4_97440387 0 97440387 G G G G G G G G G G G G C G G G G G G G
4 chr4_97446057 0 97446057 G G G G C G G G G G G G G G G G G G G G
4 chr4_97465063 0 97465063 A A A A A A A A A A A T A A A A A A A A
4 chr4_97470317 0 97470317 C C C C C C C C C C C C C C C C C G C C
4 chr4_97476753 0 97476753 C C C G C C C C C C C C C C C C C C C C
4 chr4_97483584 0 97483584 C C C C C C C C G G G G C C C C C C G G
4 chr4_97522371 0 97522371 G G G G G G G T G G G G G G G G G G G G
4 chr4_97534094 0 97534094 G T T T T T T T T T T T T T T T T T T T
4 chr4_97538104 0 97538104 A A A A A A A A A A A A A T A A A A A A
4 chr4_97540149 0 97540149 A A C C C C A A C C C C C C C C C C C C
4 chr4_97547919 0 97547919 T T T T T T T T A A A A T T T T T T A A
4 chr4_97567761 0 97567761 C C C C C C C C G G G G C C C C C C G G
4 chr4_97609382 0 97609382 C C C C G G C C C C C C C C C C C C C C
4 chr4_97612893 0 97612893 A A A A A A A A A A A A A A C C A A A A
4 chr4_97626586 0 97626586 A A A A A A A A A A A A A A A T A A A A
4 chr4_97637357 0 97637357 G T G G G G G G G G G G G G G G G G G G
4 chr4_97664463 0 97664463 G G G G C C G G G G G G G G G G G G G G
4 chr4_97668320 0 97668320 C C C C C C C C C C C C G G G G G G C C
4 chr4_97675230 0 97675230 T T A A T T T T T T T T T T T T T T T T
4 chr4_97731380 0 97731380 A T T T A T T T T T T T T T T T T T T T
4 chr4_97739675 0 97739675 T T T T T T T T G G G G T T T T T T G G
4 chr4_97746028 0 97746028 T T T T T T T T A A A A T T T T T T A A
4 chr4_97763228 0 97763228 T T G G G T T T T T T T T T T T T T T T
4 chr4_97766814 0 97766814 T T T T T T T T G G G G T T T T T T G G
4 chr4_97804197 0 97804197 G G G G G G G G G G G G T T G G G G G G
4 chr4_97804802 0 97804802 A A A A A A A A A A A C A A A A A A A A
4 chr4_97805557 0 97805557 C C C C C C C C C G C C C C C C C C C C
4 chr4_97826347 0 97826347 T T G T G G T T T T T T T T T T T T T T
4 chr4_97851691 0 97851691 A A A A A T A A A A A A A A A A A A A A
4 chr4_97857687 0 97857687 G G G G G G G G G T G G G G G G G G G G
4 chr4_97859922 0 97859922 T T T T T T T T A A A A T T T T T T A A
4 chr4_97872271 0 97872271 C C A A A A C C C C C C C C C C C C C C
4 chr4_97880911 0 97880911 G G G G G G G G G G G G G G G G C C G G
4 chr4_97897693 0 97897693 C C C C C C C C C C C C C C C C G G C C
4 chr4_97905902 0 97905902 G G G G G G G G G G G G G G G G T T G G
4 chr4_97975739 0 97975739 G G G G G G G G G G G G G T G G G G G G
4 chr4_97978091 0 97978091 G G G G G G G G G G G G C G G G G G G G
4 chr4_97991431 0 97991431 T T T T T T T T T T T T A T T T T T T T
4 chr4_97995952 0 97995952 C C C C C C C C C C C C C C A C C C C C
4 chr4_98010366 0 98010366 C C C C C C C C A C C C C C C C C C C C
4 chr4_98012019 0 98012019 G G G G G G G G T T T T G G G G G G T T
4 chr4_98024447 0 98024447 G G G G G G C C G G G G G G G G G G G G
4 chr4_98028692 0 98028692 A A A A A A A A C C C C A A A A A A C C
4 chr4_98028913 0 98028913 G G G G G G G G G G G G G G G G T T G G
4 chr4_98049253 0 98049253 A A A A A A A A T T T T A A A A A A T T
4 chr4_98064184 0 98064184 G G G G G G G G G G G G C G G G G G G G
4 chr4_98075597 0 98075597 C C C C C C C C C C A C C C C C C C C C
4 chr4_98113028 0 98113028 T T T T T T T T A A A A T T T T T T A A
4 chr4_98137155 0 98137155 G G G G G G G T G G G G G G G G G G G G
4 chr4_98145285 0 98145285 T T T T T T T T G G G G T T T T T T G G
4 chr4_98178035 0 98178035 A A A A A A A A T T T T A A A A A A T T
4 chr4_98234424 0 98234424 T T G G T T T T T T T T T T T T T T T T
4 chr4_98238351 0 98238351 A A A A A A A A A A A A A C A A A A A A
4 chr4_98239209 0 98239209 A A A A A A A A C C C C A A A A A A C C
4 chr4_98263686 0 98263686 G G G G G G G G G G G T G G G G G G G G
4 chr4_98280439 0 98280439 T T T T T T T T T T G T T T T T T T T T
4 chr4_98289781 0 98289781 C C C C C C C C C C C C C C A A C C C C
4 chr4_98302865 0 98302865 T T T T T T T T A A A A T T T T T T A A
4 chr4_98309625 0 98309625 C C C C C C C C C C C C C G C C C C C C
4 chr4_98371357 0 98371357 G G G G G G C C G G G G G G G G G G G G
4 chr4_98374318 0 98374318 A A A A A A A A C C C C A A A A A A C C
4 chr4_98454862 0 98454862 G G G G G G G G C G G G G G G G G G G G
4 chr4_98494747 0 98494747 T T T T T T T T T T T T T T A T T T T T
4 chr4_98497496 0 98497496 A A T T T T A A T T T T T T T T T T T T
4 chr4_98514717 0 98514717 A A A A A T A A A A A A A A A A A A A A
4 chr4_98551585 0 98551585 G G G G G G G G G G G T G G G G G G G G
4 chr4_98561529 0 98561529 T T T T T T T T T T T T A T T T T T T T
4 chr4_98633992 0 98633992 T T T T T T T T T T T T G T T T T T T T
4 chr4_98650146 0 98650146 G G G G G G G G T T T T G G G G G G T T
4 chr4_98671636 0 98671636 G G G G G G G G G G G G G G G T G G G G
4 chr4_98686144 0 98686144 G G G G G T G G G G G G G G G G G G G G
4 chr4_98707743 0 98707743 T T T T T T T T G G G G T T T T T T G G
4 chr4_98739447 0 98739447 C C C C C C C C C C C C C G C C C C C C
4 chr4_98747749 0 98747749 C C C C C C C C C C C C C C C C A A C C
4 chr4_98752946 0 98752946 A A A A A A A A T T T T A A A A A A T T
4 chr4_98759488 0 98759488 G G G G G G G G C C C C G G G G G G C C
4 chr4_98789147 0 98789147 A A A A A A A A A A A A A C A A A A A A
4 chr4_98838353 0 98838353 T T T T T T G T T T T T T T T T T T T T
4 chr4_98838376 0 98838376 G G G G G G G G T T T T G G G G G G T T
4 chr4_98844337 0 98844337 A A C C C C A A A A A A C C C C C C A A
4 chr4_98877771 0 98877771 C C C C C G C C C C C C C C C C C C C C
4 chr4_98942023 0 98942023 G G G G G G G G T T T T G G G G G G T T
4 chr4_98943266 0 98943266 G G C C C C G G C C C C G G G G G G C C
4 chr4_98972941 0 98972941 T T T T T T T T T T T T T T T T A A T T
4 chr4_98989182 0 98989182 C C G G G G C C C C C C C C C C C C C C
4 chr4_98992938 0 98992938 A A A A A A A A A A A A A A C C A A A A
4 chr4_99018250 0 99018250 G G T T T T G G T T T T T T T T T T T T
4 chr4_99035636 0 99035636 A A A A A A A A A A A A A A A A A T A A
4 chr4_99053205 0 99053205 G G G G G G G G G G G G G G G G C G G G
4 chr4_99081018 0 99081018 G G G G G G G G G G G G G G G G G T G G
4 chr4_99092631 0 99092631 C C C C C C C C C C C C C C C C A A C C
4 chr4_99102747 0 99102747 T T T T T T T T A A A A T T T T T T A A
4 chr4_99103338 0 99103338 A A C C C C A A C C C C C C C C C C C C
4 chr4_99111123 0 99111123 G G G G G G C G G G G G G G G G G G G G
4 chr4_99118596 0 99118596 A A C C A A A A A A A A A A A A A A A A
4 chr4_99139903 0 99139903 A A A A A A A A A T A A A A A A A A A A
4 chr4_99176788 0 99176788 C C C C C C C C A C C C C C C C C C C C
4 chr4_99225079 0 99225079 G G G G G G G G G G G T G G G G G G G G
4 chr4_99284226 0 99284226 G G G G G G G G T T T T G G G G G G T T
4 chr4_99288691 0 99288691 C C C C C C C C G G G G C C C C C C G G
4 chr4_99293944 0 99293944 C C C C C C C C C C C C C C C C A C C C
4 chr4_99329907 0 99329907 T T T T T T T T G G G G T T T T T T G G
4 chr4_99352354 0 99352354 T T T T G T T T T T T T T T T T T T T T
4 chr4_99353288 0 99353288 A A A A A A A A C C C C A A A A A A C C
4 chr4_99366777 0 99366777 C G C C C C C G G G G G C C C C C C G G
4 chr4_99383790 0 99383790 T T T T T T T T G G G G T T T T T T G G
4 chr4_99451182 0 99451182 G G G G G G G G G G G G G G G G G T G G
4 chr4_99455362 0 99455362 A A A A A A A A A A A A T T A A T T A A
4 chr4_99455617 0 99455617 G G C G C G G G G G G G G G G G G G G G
4 chr4_99458338 0 99458338 T T T T T T T T T T G T T T T T T T T T
4 chr4_99471268 0 99471268 T T T T T T T T T T G T T T T T T T T T
4 chr4_99484683 0 99484683 C C C C C C C C A A A A C C C C C C A A
4 chr4_99503237 0 99503237 A A A A A A A A A A A A A T A A A A A A
4 chr4_99532650 0 99532650 G G G G G G G G G G G G G G G G T T G G
4 chr4_99536386 0 99536386 C C C C C C C C C C A A C C C C C C C C
4 chr4_99537758 0 99537758 G G T T G T G G G G G G G G G G G G G G
4 chr4_99538932 0 99538932 C C C C C C C C A A A A C C C C C C A A
4 chr4_99566224 0 99566224 A A A T T T A A A A A A A A A A A A A A
4 chr4_99595896 0 99595896 C C C C C C C C C C C C A C C C C C C C
4 chr4_99623648 0 99623648 A A C C C C A A C C C C C C C C C C C C
4 chr4_99628944 0 99628944 C C A C A C C C C C C C C C C C C C C C
4 chr4_99631785 0 99631785 T T T T T T T T T T T T T T T T G G T T
4 chr4_99639589 0 99639589 G G G G G G G G T T T T G G G G G G T T
4 chr4_99650610 0 99650610 A A A A A A A A C C C C A A A A A A C C
4 chr4_99688114 0 99688114 C C A A A C C C C C C C C C C C C C C C
4 chr4_99705429 0 99705429 C G G G G G C C G G G G G G G G G G G G
4 chr4_99711498 0 99711498 T T T T T T T T G G G G T T T T T T G G
4 chr4_99731712 0 99731712 C C C C A C C C C C C C C C C C C C C C
4 chr4_99734815 0 99734815 G G G G C G G G G G G G G G G G G G G G
4 chr4_99734827 0 99734827 A A A A A A A A T T T T A A A A A A T T
4 chr4_99737785 0 99737785 C C C C C G C C G G G G G G G G G G G G
4 chr4_99739850 0 99739850 T T T T T T T T T T T T T T T T G G T T
4 chr4_99767215 0 99767215 C C C C C C C C C C C C G G C C C C C C
4 chr4_99793829 0 99793829 G G G G G G G G C C C C G G G G G G C C
4 chr4_99811347 0 99811347 T T T T T T T T G G G G T T T T T T G G
4 chr4_99822625 0 99822625 C C C C C C C C A A A A C C A A C C A A
4 chr4_99839056 0 99839056 T T T T T T T T A A A A T T T T T T A A
4 chr4_99847765 0 99847765 A A C C C C A A A A A A A A A A A A A A
4 chr4_99856057 0 99856057 G G G G C G G G C C C C G G G G G G C C
4 chr4_99877113 0 99877113 T T T T T T T T A A A A T T T T T T A A
4 chr4_99900324 0 99900324 C C C C C C C C A A A A C C C C C C A A
4 chr4_99947074 0 99947074 G G C C C C G G G G G G G G G G G G G G
4 chr4_99952656 0 99952656 A A A A A A A A C C C C A A A A A A C C
4 chr4_99969736 0 99969736 G G G G G G C G G G G G G G G G G G G G
4 chr4_99992803 0 99992803 C C C C C C A A C C C C C C C C C C C C
4 chr4_100012235 0 100012235 G G T T T T T T T T T T T T T T T T T T
4 chr4_100023322 0 100023322 T T T T T T T T T T T T G T T T T T T T
4 chr4_100025641 0 100025641 T T T T T T T T G G G G T T T T T T G G
4 chr4_100034491 0 100034491 A A A A A A A A C C C C A A A A A A C C
4 chr4_100042937 0 100042937 G G G G G G G G T T T T G G G G G G T T
4 chr4_100053503 0 100053503 G G C C C C G G G G G G G G G G G G G G
4 chr4_100055144 0 100055144 A A A A A A A A A A A A A C A A A A A A
4 chr4_100055517 0 100055517 C C C C C C A C C C C C C C C C C C C C
4 chr4_100087013 0 100087013 G G G G G G G G C C C C G G G G G G C C
4 chr4_100094878 0 100094878 A A A A A A A A C C C C A A C C C C C C
4 chr4_100124004 0 100124004 G G G G G G G G T T T T G G G G G G T T
4 chr4_100146731 0 100146731 G G T T T T G G T T T T T T T T T T T T
4 chr4_100173268 0 100173268 G G G G G G G G G G G G G G G G C G G G
4 chr4_100185760 0 100185760 A A A A A A C C A A A A A A A A A A A A
4 chr4_100192016 0 100192016 A A A A A A A A A C A A A A A A A A A A
4 chr4_100192251 0 100192251 A A C C A C A A A A A A A A A A A A A A
4 chr4_100243965 0 100243965 G G G G G G G G T T T T T T T T G G T T
4 chr4_100246543 0 100246543 A A A A A A A A A A A A A C A A A A A A
4 chr4_100250370 0 100250370 G G G G G G C G G G G G G G G G G G G G
4 chr4_100261052 0 100261052 C C C C C C C C G G G G C C C C C C G G
4 chr4_100336799 0 100336799 G G T T T T G G T T T T T T T T T T T T
4 chr4_100339387 0 100339387 T T T T T T T T G G G G T T T T T T G G
4 chr4_100348052 0 100348052 T T T T T T T T G G G G T T T T T T G G
4 chr4_100359536 0 100359536 G G G G G G G G T T G T G G G G G G T T
4 chr4_100373291 0 100373291 A A A A A A A A C C C C A A A A A A C C
4 chr4_100398759 0 100398759 G G G G G G G G T T T T G G G G G G T T
4 chr4_100408478 0 100408478 T T A A A T T T T T T T T T T T T T T T
4 chr4_100435061 0 100435061 A A C C A C A A A A A A A A A A A A A A
4 chr4_100439537 0 100439537 A A A T A A A A A A A A A A A A A A A A
4 chr4_100453465 0 100453465 C C C C C C C C C C C C C C G G C C C C
4 chr4_100463184 0 100463184 G G G G G G G G G G G G C G G G G G G G
4 chr4_100483269 0 100483269 G G G G G G G G G G G G G G G G T T G G
4 chr4_100493990 0 100493990 G G G G G G G G C C C C G G G G G G C C
4 chr4_100502206 0 100502206 A A A A A A A A A T A A A A A A A A A A
4 chr4_100507247 0 100507247 T T T T T T T T G G G G T T T T T T G G
4 chr4_100514047 0 100514047 T T G G G G T T T T T T T T T T T T T T
4 chr4_100514258 0 100514258 T T T T T T T T A A A A T T T T T T A A
4 chr4_100521040 0 100521040 A A A A A A A A C C C C A A A A A A C C
4 chr4_100565354 0 100565354 G G C G G G G G C C C C C C C C C C C C
4 chr4_100609600 0 100609600 G G T T T T G G T T T T T T T T T T T T
4 chr4_100614847 0 100614847 G G G G C G G G G G G G G G G G G G G G
4 chr4_100638633 0 100638633 T T T T G T T T T T T T T T T T T T T T
4 chr4_100650187 0 100650187 G G C C G G G G G G G G G G G G G G G G
4 chr4_100669520 0 100669520 G G G G G G G G C C C C G G G G G G C C
4 chr4_100684651 0 100684651 C C C C C C C C C C C C C C C C C G C C
4 chr4_100693662 0 100693662 G G G G G G G G G T G G G G G G G G T T
4 chr4_100701055 0 100701055 T T T T T T T T A A A A T T T T T T A A
4 chr4_100730352 0 100730352 G G G G G G G G C C C C G G G G G G C C
4 chr4_100733144 0 100733144 G G G G G G G G C G G G G G G G G G G G
4 chr4_100736331 0 100736331 A A A A A A A A A A A A A A T T A A A A
4 chr4_100741508 0 100741508 T T T T T T T T A A A A T T T T T T A A
4 chr4_100743182 0 100743182 T T T T A T T T T T T T T T T T T T T T
4 chr4_100748699 0 100748699 T T T T T T T T G G G G T T T T T T G G
4 chr4_100749913 0 100749913 G G G G G G G G C C C C G G G G G G C C
4 chr4_100758143 0 100758143 C C C C C C C C C G G G C C C C C C G G
4 chr4_100782267 0 100782267 C C C G C C C C C C C C C C C C C C C C
4 chr4_100787267 0 100787267 T T T T T T T T T T T T G G T T T T T T
4 chr4_100804356 0 100804356 G G G G G G G G C C C C G G G G G G C C
4 chr4_100812860 0 100812860 G G G G G G G T G G G G G G G G G G G G
4 chr4_100821737 0 100821737 T T A A A A T T A A A T T T T T T T A A
4 chr4_100839536 0 100839536 C C C C C C C C A A A A C C C C C C A A
4 chr4_100853121 0 100853121 G G T T T T T T T T T T T T T T T T T T
4 chr4_100859139 0 100859139 T T A A A A T T A A A A A A A A A A A A
4 chr4_100870858 0 100870858 G G T T G T G G G G G G G G G G G G G G
4 chr4_100901128 0 100901128 C C C C C C C C C C C C C C C G C C C C
4 chr4_100918083 0 100918083 T T T T T T T T T T T T T T G G T T T T
4 chr4_100922560 0 100922560 G G G G G G G G G G C G G G G G G G G G
4 chr4_100924289 0 100924289 G G G G G G G G C C C C G G G G G G C C
4 chr4_100956732 0 100956732 G G G G G G G G C G G G G G G G G G G G
4 chr4_100996621 0 100996621 C C C C C C C C A A A A C C C C C C A A
4 chr4_101004856 0 101004856 A A A A A A A A C C C C A A A A A A C C
4 chr4_101078322 0 101078322 C C C C C C C C A A A A C C C C C C A A
4 chr4_101096303 0 101096303 T T T T T T T T G G G G T T T T T T G G
4 chr4_101116395 0 101116395 A A A A A A A A T T T T A A A A A A T T
4 chr4_101127732 0 101127732 G G G G G G G G T T T T G G G G G G T T
4 chr4_101146917 0 101146917 C C G G G G C C G G G G G G G G G G G G
4 chr4_101158755 0 101158755 G G C C C C G G C C C C C C C C C C C C
4 chr4_101159668 0 101159668 G G C G G G G G G G G G G G G G G G G G
4 chr4_101162336 0 101162336 G G G G G G G G C C C C G G G G G G C C
4 chr4_101162392 0 101162392 G G G G G G G G G G G G G G C C G G G G
4 chr4_101180522 0 101180522 C C C C C G C C C C C C C C C C C C C C
4 chr4_101181450 0 101181450 C C C G C C C C C C C C C C C C C C C C
4 chr4_101185182 0 101185182 G G G G G G G G T T T T G G G G G G T T
4 chr4_101208201 0 101208201 C C C G C C C C C C C C C C C C C C C C
4 chr4_101244239 0 101244239 A A C C C C A A A A A A A A A A A A A A
4 chr4_101258942 0 101258942 C C C C C C C C C C C C C C C C C G C C
4 chr4_101259688 0 101259688 A A C C A C A A A A A A A A A A A A A A
4 chr4_101260452 0 101260452 T T T T T T T T G G G G T T T T T T G G
4 chr4_101265219 0 101265219 G G G G G G G G G G G G G G G G T T G G
4 chr4_101267535 0 101267535 A A A A A A A A C C C C A A A A A A C C
4 chr4_101271497 0 101271497 C C C C C C C C C C C C C C C C G G C C
4 chr4_101271690 0 101271690 T T T T T T T T G G G G T T T T T T G G
4 chr4_101278846 0 101278846 A A T T T T A A T T T T T T T T T T T T
4 chr4_101310976 0 101310976 G G G G G G G G C C C C G G G G G G C C
4 chr4_101354077 0 101354077 T T T T T T A T T T T T T T T T T T T T
4 chr4_101384697 0 101384697 G G G G G G G G T T T T G G G G G G T T
4 chr4_101418280 0 101418280 G G G G G G G T G G G G G G G G G G G G
4 chr4_101424076 0 101424076 G G C C C C G G C C C C C C C C C C C C
4 chr4_101430332 0 101430332 A C A A A A A A A A A A A A A A A A A A
4 chr4_101449203 0 101449203 A A A A A A A A A T A A A A A A A A A A
4 chr4_101449665 0 101449665 A A T T A A A A A A A A T T T T A A A A
4 chr4_101460166 0 101460166 A A A A A A A A A A A A A A A A A T A A
4 chr4_101469789 0 101469789 T T T T T T T T T T T T A A T T T T T T
4 chr4_101482734 0 101482734 T T T T T T T T A A A A T T T T T T A A
4 chr4_101482782 0 101482782 A A A A A A A A A A A A A C A A A A A A
4 chr4_101486094 0 101486094 G G G G G G G G G G G G G G T T G G G G
4 chr4_101508697 0 101508697 G G G G G G G G C C C C G G G G G G C C
4 chr4_101509109 0 101509109 G G T T T T G G T T T T T T T T T T T T
4 chr4_101511478 0 101511478 G G C C G G G G G G G G G G G G G G G G
4 chr4_101667137 0 101667137 C C C C C C C C C C C C C G C C C C C C
4 chr4_101671003 0 101671003 T T G T T T T T T T T T T T T T T T T T
4 chr4_101676212 0 101676212 C C C G C G C C C C C C C C C C C C C C
4 chr4_101680633 0 101680633 T T G G G G T T T T T T T T T T T T T T
4 chr4_101689798 0 101689798 A A A A A A A A A A A A A C A A A A A A
4 chr4_101729947 0 101729947 G G G G C G G G G G G G G G G G G G G G
4 chr4_101745211 0 101745211 G G G G G G G G T T T T G G G G G G T T
4 chr4_101751370 0 101751370 A A A A A A A A C C C C A A A A A A C C
4 chr4_101758337 0 101758337 G G T T G G G G G G G G G G G G G G G G
4 chr4_101761674 0 101761674 G G G G G G G G C C C C G G G G G G C C
4 chr4_101762056 0 101762056 T T G G G G T T T T T T T T T T T T T T
4 chr4_101767755 0 101767755 T T T T T T T T A A A A T T T T T T A A
4 chr4_101779262 0 101779262 T T T T T T T T T T T T T T G G T T T T
4 chr4_101855456 0 101855456 A A A A A A A A A A A A A A A A T T A A
4 chr4_101866629 0 101866629 G G C C C C G G G G G G G G G G G G G G
4 chr4_101872965 0 101872965 G G G G G G G G G G G G G G G G C C G G
4 chr4_101889808 0 101889808 G G C G G G G G G G G G G G G G G G G G
4 chr4_101967950 0 101967950 G G G G G G G G G G G G C C G G C C G G
4 chr4_101992745 0 101992745 A A A A A C A A A A A A A A A A A A A A
4 chr4_101992873 0 101992873 A A A A A A A A A C C C A A A A A A A A
4 chr4_102073129 0 102073129 A A A A A A A C A A A A A A A A A A A A
4 chr4_102179300 0 102179300 C C C C C G C C C C C C C C C C C C C C
4 chr4_102342668 0 102342668 A A A A A A A A A A A A A A A A A C A A
4 chr4_102436163 0 102436163 A A A A A A A A A A A T A A A A A A A A
4 chr4_102467791 0 102467791 A A A A A A A A C C C C A A A A A A C C
4 chr4_102474901 0 102474901 T T G T T T T T G G G G G G G G G G G G
4 chr4_102475235 0 102475235 G G G G G G G G G G C G G G G G G G C C
4 chr4_102499666 0 102499666 A A C C C C A A C C C C C C C C C C C C
4 chr4_102500735 0 102500735 A A A A A A A A A A A C A A A A A A A A
4 chr4_102511177 0 102511177 C C C C C C C C C C C C C C C C G G C C
4 chr4_102511633 0 102511633 C C C C C C C C A A A A C C C C C C A A
4 chr4_102519379 0 102519379 G G G G G G G G C G G G G G G G G G G G
4 chr4_102528086 0 102528086 C C C C C C C C G G G G C C C C C C G G
4 chr4_102544695 0 102544695 A A A A A A A A T T T T A A A A A A T T
4 chr4_102550577 0 102550577 A A A A A A A A A A A A A A A A A T A A
4 chr4_102551439 0 102551439 A A T T T T A T T T T T T T T T T T T T
4 chr4_102559668 0 102559668 A A A C A A A A A A A A A A A A A A A A
4 chr4_102577169 0 102577169 C C C C C G C C C C C C C C C C C C C C
4 chr4_102579293 0 102579293 A A A A A A A A A A A A A A A A T T A A
4 chr4_102580416 0 102580416 T T T T T T T T T T A A T T T T T T A A
4 chr4_102603004 0 102603004 A A A A A A A A A A A A T T A A A A A A
4 chr4_102617359 0 102617359 G G G G G G G G T T T T G G G G G G T T
4 chr4_102634781 0 102634781 A A C C C C A A A A A A A A A A A A A A
4 chr4_102646073 0 102646073 A A T T A A A A A A A A A A A A A A A A
4 chr4_102646292 0 102646292 A A A A A A A A A A T T A A A A A A T T
4 chr4_102654612 0 102654612 C C A C C C C C C C C C C C C C C C C C
4 chr4_102674901 0 102674901 G G C C C C G G G G G G G G G G G G G G
4 chr4_102687347 0 102687347 T T T T G T T T T T T T T T T T T T T T
4 chr4_102699374 0 102699374 T T T T T T T T G T T T T T T T T T T T
4 chr4_102701376 0 102701376 C C C C C C C C C C C C C C G G C C C C
4 chr4_102702374 0 102702374 G G G G G G G G C C C C G G G G G G C C
4 chr4_102708718 0 102708718 A A A A A A A A A A A A A A T T A A A A
4 chr4_102711650 0 102711650 T T T T T T T T G T T T T T T T T T G G
4 chr4_102719278 0 102719278 G G C C C C C C C C C C C C C C C C C C
4 chr4_102732606 0 102732606 A A A A A A A A A A A A A A C C A A A A
4 chr4_102740756 0 102740756 G G G G G G G G G G G G G G G T G G G G
4 chr4_102744151 0 102744151 T T T T T T T T G G G G T T T T T T G G
4 chr4_102749296 0 102749296 G G C G G G G G G G G G G G G G G G G G
4 chr4_102754364 0 102754364 T T G G G G T T T T T T T T T T T T T T
4 chr4_102756044 0 102756044 G G G G G G G G G G C G G G G G G G G G
4 chr4_102803411 0 102803411 T T T T T T T T T T T T T T G T T T T T
4 chr4_102822181 0 102822181 G G G G G G G G T T T T G G G G G G T T
4 chr4_102850853 0 102850853 G G G G G G G G G G G G G G C C G G G G
4 chr4_102852947 0 102852947 G G G G G G G G C C C C G G G G G G C C
4 chr4_102853528 0 102853528 A A A A A A A C A A A A A A A A A A A A
4 chr4_102867496 0 102867496 G G G G G G G G G G G G G G C G G G G G
4 chr4_102873845 0 102873845 T T T T T T T T G G G T T T T T T T G G
4 chr4_102888385 0 102888385 T T T T T T T T G G G G T T T T T T G G
4 chr4_102892335 0 102892335 A A A A A A A A C C C C A A A A A A C C
4 chr4_102899899 0 102899899 G G T T T T G G G G G G T T T T T T G G
4 chr4_102901450 0 102901450 C C C C C C C C G G C G C C C C C C G G
4 chr4_102927493 0 102927493 C C C C C C C C C G G G C C C C C C G G
4 chr4_102928761 0 102928761 C C C C C C C C G G G G C C C C C C G G
4 chr4_102941505 0 102941505 A A A A A A A A C C C C A A A A A A C C
4 chr4_102956798 0 102956798 C C C C C C C C G G G G C C C C C C G G
4 chr4_102964233 0 102964233 C C C C C C C C A A A A C C C C C C A A
4 chr4_102989759 0 102989759 T T T T T T T T A A A A T T T T T T A A
4 chr4_103038371 0 103038371 C C C C C C C C C C A C C C C C C C C C
4 chr4_103047255 0 103047255 T T T T A T T T T T T T T T T T T T T T
4 chr4_103065086 0 103065086 G G G G G G G G G G G G G G C C G G G G
4 chr4_103066570 0 103066570 C C G G G G G G G G G G G G G G G G G G
4 chr4_103081932 0 103081932 G G G G G G G G C C C C G G G G G G C C
4 chr4_103090519 0 103090519 T T T T T T A T T T T T T T T T T T T T
4 chr4_103097613 0 103097613 T T G T G G T T T T T T T T T T T T T T
4 chr4_103108061 0 103108061 G G G G G G G G C G G G G G G G G G G G
4 chr4_103115818 0 103115818 G G G G G G G G C C C C G G G G G G C C
4 chr4_103131602 0 103131602 G G G G G G G G C C C C G G G G G G C C
4 chr4_103139312 0 103139312 C C C C C C C C C C A C C C C C C C C C
4 chr4_103156025 0 103156025 C C C C C C C C G G G G G G G G G G G G
4 chr4_103173384 0 103173384 T T T T T T T T G G G G T T T T T T G G
4 chr4_103176840 0 103176840 T T G T G T T T T T T T T T T T T T T T
4 chr4_103181979 0 103181979 G G G G G G G G G G G G C G G G C C G G
4 chr4_103183930 0 103183930 G G C C C C G G C C C C C C C C C C C C
4 chr4_103189483 0 103189483 C C C C C C C C C C C C A A A A A A C C
4 chr4_103199178 0 103199178 A A A C A A A A A A A A A A A A A A A A
4 chr4_103206644 0 103206644 C C C C C C C C C C C C C C C C G G C C
4 chr4_103211315 0 103211315 C C C C C C C C A C A C C C C C C C A A
4 chr4_103219475 0 103219475 G G C C C C G G G G G G G G G G G G G G
4 chr4_103225450 0 103225450 G G G G G G G G C C C C G G G G G G C C
4 chr4_103244579 0 103244579 C C C C C C C C C C C C C C C C A C C C
4 chr4_103251572 0 103251572 C C C C C C C C A A A A C C C C A A A A
4 chr4_103260375 0 103260375 A A A A A C A A A A A A A A A A A A A A
4 chr4_103266319 0 103266319 T T T T T T T T A A A A T T T T T T A A
4 chr4_103267522 0 103267522 C C C C C C C C C C C C C C A C C C C C
4 chr4_103278001 0 103278001 G G G G G G G G G G G G G G G G C G G G
4 chr4_103301216 0 103301216 G G G G G G G G C C C C G G G G G G C C
4 chr4_103348821 0 103348821 G G G G G G G G C G G G G G G G G G C C
4 chr4_103352684 0 103352684 T T T T T T T T T T T T A T T T T T T T
4 chr4_103359483 0 103359483 C C C C C C C C A A A A C C C C C C A A
4 chr4_103368074 0 103368074 G G T T T T G G G G G G G G G G G G G G
4 chr4_103373875 0 103373875 C C C C C C C C C C C C C C A C C C C C
4 chr4_103386446 0 103386446 G G G G G G G G T T T T G G G G G G T T
4 chr4_103395675 0 103395675 G T T T T T T T T T T T T T T T T T T T
4 chr4_103399179 0 103399179 G G G G G G G G T T T T G G G G G G T T
4 chr4_103404078 0 103404078 G G G G G G G G G G G G G T G G G G G G
4 chr4_103414139 0 103414139 C C G G C G C C C C C C C C C C C C C C
4 chr4_103426000 0 103426000 T T T T T T T T G T T T T T T T T T T T
4 chr4_103426163 0 103426163 A A A A A A A A C C C C A A A A A A C C
4 chr4_103455347 0 103455347 G G G G G G G G T T T T G G G G G G T T
4 chr4_103455553 0 103455553 A A A A A A A A A A A A A A C C A A A A
4 chr4_103463356 0 103463356 G G G G G T G G G G G G G G G G G G G G
4 chr4_103467818 0 103467818 C C A C A C C C C C C C C C C C C C C C
4 chr4_103515606 0 103515606 A A A A A A A A T T A T A A A A A A A A
4 chr4_103585905 0 103585905 C C C C C C C C C C C C C C C C A A C C
4 chr4_103605995 0 103605995 C C C C C C C C C C C C C C C C C G C C
4 chr4_103607424 0 103607424 T T A A A A A A A A A A A A A A A A A A
4 chr4_103613815 0 103613815 A A A A A A A A T T T T A A A A A A T T
4 chr4_103626086 0 103626086 A A A A A A A A C C C C A A A A A A C C
4 chr4_103716344 0 103716344 C C C C C C C C G G G G C C C C C C G G
4 chr4_103739709 0 103739709 T T G G G G T T T T T T T T T T T T T T
4 chr4_103760164 0 103760164 C C C C C C C C C C C C C G C C C C C C
4 chr4_103762292 0 103762292 G G G G G G G G G G G G G G T T G G G G
4 chr4_103787684 0 103787684 C C C C C C C C C C C G C C C C C C C C
4 chr4_103792043 0 103792043 T T T T T T T T T T T T T T G G T T T T
4 chr4_103814026 0 103814026 C C A A A A A A A A A A A A A A A A A A
4 chr4_103827292 0 103827292 C C C C C C C C C C C C C C C C C G C C
4 chr4_103841514 0 103841514 T T T T T T G G T T T T T T T T T T T T
4 chr4_103876840 0 103876840 T T T T A T T T T T T T T T T T T T T T
4 chr4_103899170 0 103899170 C C C C C C C C A A A A C C C C C C A A
4 chr4_103917093 0 103917093 G G G G G G G G C C C C G G G G G G C C
4 chr4_103924405 0 103924405 T T T T T T T T A A A A T T T T T T A A
4 chr4_103946311 0 103946311 C C C C C C C C G G G G C C C C C C G G
4 chr4_103947955 0 103947955 G G G G G G G G G G C G G G G G G G G G
4 chr4_103965647 0 103965647 C C C C C C C C C C C G C C C C C C C C
4 chr4_103976996 0 103976996 T T T T T T T T T T T T T T G G T T T T
4 chr4_103982706 0 103982706 A A A A A A A A T T T T A A A A A A T T
4 chr4_104007435 0 104007435 G G G G G G G G C C C C G G G G G G C C
4 chr4_104024767 0 104024767 G G G G G G G G C G G G G G G G G G G G
4 chr4_104030710 0 104030710 C C C C C C C C C C C C C C G G C C C C
4 chr4_104039093 0 104039093 C C C C C C C C G G G G C C C C C C G G
4 chr4_104044461 0 104044461 G G G G G G G G G T G G G G G G G G G G
4 chr4_104089777 0 104089777 T T T T T T T T T T T T T T G G G G T T
4 chr4_104111535 0 104111535 C C G G C G C C G G G G C C C C C C G G
4 chr4_104142516 0 104142516 T T G G G G T T G G G G G G G G G G G G
4 chr4_104147472 0 104147472 A A A A A A A A C C C C A A A A A A C C
4 chr4_104158405 0 104158405 T T T T T T T T G G G G T T T T T T G G
4 chr4_104165313 0 104165313 G G T T T T T T T T T T T T T T T T T T
4 chr4_104169282 0 104169282 G G C G G G G G G G G G G G G G G G G G
4 chr4_104179001 0 104179001 C C C C C G C C C C C C C C C C C C C C
4 chr4_104195042 0 104195042 C C C C C C C C A A A A C C A A C C A A
4 chr4_104224017 0 104224017 A A A C A C A A A A A A A A A A A A A A
4 chr4_104232216 0 104232216 G G G G G G G G G G G G T T G G G G G G
4 chr4_104236256 0 104236256 C C C C C C C C C C C C C C C C A C C C
4 chr4_104253998 0 104253998 T T T T T T T T A A A A T T T T T T A A
4 chr4_104256218 0 104256218 G G G G G G G G T T T T G G G G G G T T
4 chr4_104260354 0 104260354 G G G G G G G G T T T T G G G G G G T T
4 chr4_104269762 0 104269762 T T T T T T T T T T T T G T T T G G T T
4 chr4_104275956 0 104275956 T T T T T T T T G G G G T T T T T T G G
4 chr4_104292198 0 104292198 T T G G G G G G G G G G G G G G G G G G
4 chr4_104293138 0 104293138 G G G G G G G T G G G G G G G G G G G G
4 chr4_104297112 0 104297112 A A A A A A A A C C C C A A A A A A C C
4 chr4_104298025 0 104298025 G G G G G G G G G G G G C G G G G G G G
4 chr4_104301260 0 104301260 G G G G G G G G G G G G G T G G G G G G
4 chr4_104312124 0 104312124 A A C C C C A A A A A A A A A A A A A A
4 chr4_104312173 0 104312173 G G G G G G G G C C C C G G G G G G C C
4 chr4_104314164 0 104314164 A A A A A A A A C C C C A A A A A A C C
4 chr4_104316629 0 104316629 G G G G G G G G C C C C G G G G G G C C
4 chr4_104317207 0 104317207 C C C C C C C C G G G G C C C C C C G G
4 chr4_104323481 0 104323481 T T T T T T T T A A A A T T T T T T A A
4 chr4_104325671 0 104325671 G G G G G G G G G G G G G T G G G G G G
4 chr4_104340859 0 104340859 G G T T T T G G G G G G G G T T T T G G
4 chr4_104365780 0 104365780 T T T T G T T T T T T T T T T T T T T T
4 chr4_104375885 0 104375885 G G G G G G G G G G G G G T G G G G G G
4 chr4_104388063 0 104388063 G G C G G G G G G G G G G G G G G G G G
4 chr4_104388616 0 104388616 C C C C C C C C C C C C C C C C G G C C
4 chr4_104396513 0 104396513 G G G G G G G G C C C C G G G G G G C C
4 chr4_104399278 0 104399278 T T G G G T T T T T T T T T T T T T T T
4 chr4_104401269 0 104401269 C C A A A A C C A A A A A A A A A A A A
4 chr4_104436038 0 104436038 T T T T T T T T A A A A T T T T T T A A
4 chr4_104467944 0 104467944 A A A A A A A A C C C C A A A A A A C C
4 chr4_104472286 0 104472286 G G G G G G G G G G G G G G G G T T G G
4 chr4_104476470 0 104476470 G G G G G G G G G G G G G G G G T T G G
4 chr4_104497840 0 104497840 C C C C C C C C C C C C C C G G C C C C
4 chr4_104498794 0 104498794 C C C C C G C C C C C C C C C C C C C C
4 chr4_104553799 0 104553799 T T T T T T T T G G G G T T T T T T G G
4 chr4_104560975 0 104560975 G G G G G G G G G G G G G T G G G G G G
4 chr4_104567467 0 104567467 G G G G G G G G T T T T G G G G G G T T
4 chr4_104577633 0 104577633 A T A A A A A A A A A A A A A A A A A A
4 chr4_104583985 0 104583985 G G G G G G G G G G G G G G G G C C G G
4 chr4_104585737 0 104585737 C C C C C C C C A A A A C C C C C C A A
4 chr4_104587120 0 104587120 G G G G G G G G C C C C G G G G G G C C
4 chr4_104606756 0 104606756 C C C C C C C C C C C C A C C C C C C C
4 chr4_104607459 0 104607459 C C C C C C C C G G G G C C C C C C G G
4 chr4_104611627 0 104611627 T T A A A T T T T T T T T T T T T T T T
4 chr4_104612906 0 104612906 T T T T T T T T G G G G T T T T T T G G
4 chr4_104622230 0 104622230 G G G G G G G G C C C C G G G G G G C C
4 chr4_104656373 0 104656373 G G G T G G G G G G G G G G G G G G G G
4 chr4_104671980 0 104671980 C C C C C C C C C C C C C C C C G G C C
4 chr4_104673902 0 104673902 C C C C C C A A C C C C C C C C C C C C
4 chr4_104698934 0 104698934 C C C C C C C C C C C C C C C C A A C C
4 chr4_104718912 0 104718912 T T T T G T T T T T T T T T T T T T T T
4 chr4_104733707 0 104733707 A A A C A C A A A A A A A A A A A A A A
4 chr4_104740166 0 104740166 T T T T T T T T T T T T T T T T A T T T
4 chr4_104745411 0 104745411 G G C C G G G G G G G G G G G G G G G G
4 chr4_104755307 0 104755307 G G G G G T G G G G G G G G G G G G G G
4 chr4_104757901 0 104757901 A T T T T T T T T T T T T T T T T T T T
4 chr4_104774985 0 104774985 G G G G G G G G G G G G G G G G T T G G
4 chr4_104790592 0 104790592 C C C C C C C C C C G G C C C C C C C C
4 chr4_104807749 0 104807749 G G G G G G G G C C G G G G G G G G C C
4 chr4_104807768 0 104807768 T T T T T T T T T T A A T T T T T T T T
4 chr4_104820449 0 104820449 A A A A C C A A A A A A A A A A A A A A
4 chr4_104820878 0 104820878 T T T T T T G T T T T T T T T T T T T T
4 chr4_104878275 0 104878275 C C C C C C C C C C C C C C G G C C C C
4 chr4_104883061 0 104883061 A A A A A A A A T T T T A A A A A A T T
4 chr4_104900712 0 104900712 G G G G G G C C G G G G G G G G G G G G
4 chr4_104902552 0 104902552 A A A A A A A A C C C C A A A A A A C C
4 chr4_104914502 0 104914502 T T T T T T T T G T T T T T T T T T T T
4 chr4_104923324 0 104923324 T T T T T T T T A A A A T T T T T T A A
4 chr4_104936728 0 104936728 A A A A A A A A A A A A A A C C A A A A
4 chr4_104938815 0 104938815 A A T T A T A A A A A A A A A A A A A A
4 chr4_104946906 0 104946906 C C C C C C C C C C C C A C C C C C C C
4 chr4_104957170 0 104957170 C C A C A A C C C C C C C C C C C C C C
4 chr4_104983999 0 104983999 C C C C C G C C C C C C C C C C C C C C
4 chr4_105007996 0 105007996 A A A A A A A A T T T T A A A A A A T T
4 chr4_105009536 0 105009536 A A A A A A A A C C C C A A A A A A C C
4 chr4_105014451 0 105014451 C C C C C C A C C C C C C C C C C C C C
4 chr4_105029415 0 105029415 G G G G G G G G T T T T G G G G G G T T
4 chr4_105030152 0 105030152 G G G G G G G G C C C C G G G G G G C C
4 chr4_105030492 0 105030492 G G G G G G T T G G G G G G G G G G G G
4 chr4_105032704 0 105032704 T T T T T T T T T T T T T T T T A T T T
4 chr4_105038650 0 105038650 T T T T T T T T G G G G T T T T T T G G
4 chr4_105043371 0 105043371 T T T T T T T T T T T T T T T T G T T T
4 chr4_105059816 0 105059816 A A A A A A A A A C A A A A A A A A A A
4 chr4_105082914 0 105082914 T T T T T T G T T T T T T T T T T T T T
4 chr4_105088304 0 105088304 G G G G G T G G G G G G G G G G G G G G
4 chr4_105105070 0 105105070 G G G G G G G G T T T T G G G G G G T T
4 chr4_105108057 0 105108057 C C C C C C C C A A A A C C C C C C A A
4 chr4_105112539 0 105112539 T T T T T T T T T T T T G G T T T T T T
4 chr4_105114096 0 105114096 G G G G G G G G G G G G G G G T G G G G
4 chr4_105118114 0 105118114 T T T T T T T T T T T T T T G T T T T T
4 chr4_105150352 0 105150352 C C C C C C C C C C A A C C C C C C C C
4 chr4_105191497 0 105191497 C C C C C G C C C C C C C C C C C C C C
4 chr4_105193241 0 105193241 C C C C C C A C C C C C C C C C C C C C
4 chr4_105221445 0 105221445 A C C C C C C C C C C C C C C C C C C C
4 chr4_105243691 0 105243691 C C C C C C C C G G G G C C C C C C G G
4 chr4_105247469 0 105247469 A A A A A A A A A A A A A A C C A A A A
4 chr4_105257050 0 105257050 G G G G G G G G T T T T G G G G G G T T
4 chr4_105257873 0 105257873 T T A A A T T T T T T T T T T T T T T T
4 chr4_105271611 0 105271611 G G G G C G G G G G G G G G G G G G G G
4 chr4_105298409 0 105298409 A A A A A A A A C C C C A A A A A A C C
4 chr4_105304997 0 105304997 A A A A A A A A A A A A A A A A C C A A
4 chr4_105316789 0 105316789 C C C C C C C C C C C C C C C C C G C C
4 chr4_105319296 0 105319296 G G G G G G G G T T T T T T T T T T T T
4 chr4_105331293 0 105331293 G G C C C C G G C C C C C C C C C C C C
4 chr4_105345608 0 105345608 C C C C C C C C G G G G C C C C C C G G
4 chr4_105351179 0 105351179 T T T T T T T T G G G G T T T T T T G G
4 chr4_105351969 0 105351969 T T T T T T T T G T T T T T T T T T T T
4 chr4_105354566 0 105354566 C C C G C C C C G G G G G G G G G G G G
4 chr4_105364547 0 105364547 A A A A A A A A T T T T A A A A A A T T
4 chr4_105377341 0 105377341 G G G G G G G G C C C C G G G G G G C C
4 chr4_105394635 0 105394635 A A A A A A A A A A A A C C C C C C A A
4 chr4_105417899 0 105417899 C C C C C C C C A A A A C C C C C C A A
4 chr4_105428878 0 105428878 G G G G G G C G G G G G G G G G G G G G
4 chr4_105446791 0 105446791 G G G G G G G G T T T T G G G G G G T T
4 chr4_105454743 0 105454743 T T T T T T T T T T T T A A T T T T T T
4 chr4_105463817 0 105463817 G G T T T T T T T T T T T T T T T T T T
4 chr4_105466959 0 105466959 G G C C C G G G G G G G G G G G G G G G
4 chr4_105479776 0 105479776 T T T T T T T T G G G G T T T T T T G G
4 chr4_105483279 0 105483279 T T T T T T T T T T T T A A T T T T T T
4 chr4_105491053 0 105491053 T T T T A T T T T T T T T T T T T T T T
4 chr4_105494191 0 105494191 A A A A A A A A A A A A A A A A T T A A
4 chr4_105500127 0 105500127 C C A A A A C C A A A A A A A A A A A A
4 chr4_105516072 0 105516072 G G G G G G G G T T T T G G G G G G T T
4 chr4_105527417 0 105527417 G G T T G T G G G G G G G G G G G G G G
4 chr4_105557073 0 105557073 T T T T T T A T T T T T T T T T T T T T
4 chr4_105569906 0 105569906 C C C C C C C C C C C C C G C C C C C C
4 chr4_105571237 0 105571237 C C G G C G C C C C C C C C C C C C C C
4 chr4_105575514 0 105575514 G G G G G G G G T T T T G G G G G G T T
4 chr4_105594786 0 105594786 G G G G G G G G T T T T T T T T T T T T
4 chr4_105638384 0 105638384 G G G G G G G G T T T T G G G G G G T T
4 chr4_105649641 0 105649641 G G G G G G G G G G G G C C G G G G G G
4 chr4_105650100 0 105650100 T T T T T T T T T T T T T T G G T T T T
4 chr4_105655334 0 105655334 G G G G G G G G G G G G G G G G C C G G
4 chr4_105668299 0 105668299 A A A A A A A A C C A C A A A A A A C C
4 chr4_105680715 0 105680715 C C C C C C C C G G G G C C C C C C G G
4 chr4_105688225 0 105688225 T T T T T T T T A A A A T T T T T T A A
4 chr4_105698126 0 105698126 A A A A A A A A A A A A C C C C C C A A
4 chr4_105707160 0 105707160 A A A A A A A A T T T T A A A A A A T T
4 chr4_105711713 0 105711713 T T T T A T T T T T T T T T T T T T T T
4 chr4_105726447 0 105726447 C C C C G G C C C C C C G G G G G G C C
4 chr4_105733812 0 105733812 A A A A A A A A A C A A A A A A A A A A
4 chr4_105741414 0 105741414 G G G G G G G G T T T T G G G G G G T T
4 chr4_105743070 0 105743070 C C C C C C C C G G G G C C C C C C G G
4 chr4_105745185 0 105745185 G G G G G G G G T T T T G G G G G G T T
4 chr4_105761009 0 105761009 A A A A A A A A C C C C A A A A A A C C
4 chr4_105763620 0 105763620 C C C C C C C C G G G G C C C C C C G G
4 chr4_105821747 0 105821747 T T T T T T T T A A A A T T T T T T A A
4 chr4_105835955 0 105835955 T T T T T T T T T T T T T T T T G T T T
4 chr4_105867809 0 105867809 G G T T T T T T T T T T T T T T T T T T
4 chr4_105870379 0 105870379 G G G G G G G G T T T T G G G G G G T T
4 chr4_105873705 0 105873705 A A T T T T A A A A A A A A A A A A A A
4 chr4_105881718 0 105881718 T T T T T T T T T T G T T T T T T T G G
4 chr4_105883299 0 105883299 C C A A A A C C A A A A A A A A A A A A
4 chr4_105883371 0 105883371 G G G G G G G G G G G G C G G G G G G G
4 chr4_105884146 0 105884146 A A A A A A A C A A A A A A A A A A A A
4 chr4_105889830 0 105889830 A C C C C C C C C C C C C C C C C C C C
4 chr4_105916448 0 105916448 C C C C C C C C C C C C A C C C C C C C
4 chr4_105922965 0 105922965 C C C C C C C C C C C C C C A A C C C C
4 chr4_105927079 0 105927079 G G G G G G G G G G G G C C G G G G G G
4 chr4_105932446 0 105932446 C C C C C C C C A C C C C C C C C C C C
4 chr4_105935659 0 105935659 T T T T A T T T T T T T T T T T T T T T
4 chr4_105936437 0 105936437 A A A A A A A A C C C C A A A A A A C C
4 chr4_105954262 0 105954262 A A A A A A A A A A A A A A A A C C A A
4 chr4_105955708 0 105955708 A A A A A A A A A A A A A C A A A A A A
4 chr4_105967467 0 105967467 G G G G G G G G G G G G T T G G G G G G
4 chr4_105977845 0 105977845 A A A A A A A A A A A A A A A A T T A A
4 chr4_105989520 0 105989520 C C C C C C C C A A A A C C C C C C A A
4 chr4_106002112 0 106002112 C C C C C C C C C C C C C G C C C C C C
4 chr4_106002532 0 106002532 C C G G G G C C G G G G G G G G G G G G
4 chr4_106002673 0 106002673 G G G G G G G G G G G G G G G G G T G G
4 chr4_106016799 0 106016799 T T T T T T T T G T G T T T T T T T T T
4 chr4_106051791 0 106051791 C C C C C C C C C C C C C G C C C C C C
4 chr4_106077014 0 106077014 G G T T T T G G T T T T T T T T T T T T
4 chr4_106115310 0 106115310 G G G G G G C G G G G G G G G G G G G G
4 chr4_106122868 0 106122868 C C C C C C C C G G G G C C C C C C G G
4 chr4_106130618 0 106130618 C C C C C C C C G G G G C C C C C C G G
4 chr4_106138252 0 106138252 T T T T T T T T T T T T G T T T T T T T
4 chr4_106160127 0 106160127 C C C C C C C C A C A C C C C C C C C C
4 chr4_106162776 0 106162776 C C C C C C C C G G G G G G C C C C G G
4 chr4_106190879 0 106190879 A A A A A A A A C C C C A A A A A A C C
4 chr4_106193465 0 106193465 C C C C C C C C A A A A C C C C C C A A
4 chr4_106195981 0 106195981 C C C C C C C C A A A A C C C C C C A A
4 chr4_106203401 0 106203401 C C C C C C C C G G G G C C C C C C G G
4 chr4_106212887 0 106212887 A A A A A A A C A A A A A A A A A A A A
4 chr4_106226431 0 106226431 T T G G G T T T T T T T T T T T T T T T
4 chr4_106230862 0 106230862 A A A A A A A A C C C C A A A A A A C C
4 chr4_106254725 0 106254725 T T T T T T T T T T T T A A T T T T T T
4 chr4_106280992 0 106280992 T T T T T T T T G T T T T T T T T T T T
4 chr4_106291990 0 106291990 G G G G G G G G G G G G G G T T G G G G
4 chr4_106303954 0 106303954 C G C C C C C C C C C C C C C C C C C C
4 chr4_106305142 0 106305142 C C C C C C C C C C C C G G C C C C C C
4 chr4_106311238 0 106311238 C C C C C C C C C C C C C C C C G G C C
4 chr4_106314528 0 106314528 T T G G G T T T T T T T T T T T T T T T
4 chr4_106347793 0 106347793 C C G G G G C C C C C C C C C C C C C C
4 chr4_106350489 0 106350489 G G T T T T G G T T T T T T T T T T T T
4 chr4_106366665 0 106366665 G G G G G G G G C C C C G G G G G G C C
4 chr4_106368965 0 106368965 C C C C C C C C A A A A C C C C C C A A
4 chr4_106380056 0 106380056 G G G G G G G G G G G G G G G G C C G G
4 chr4_106400522 0 106400522 G T G G G G G G G G G G G G G G G G G G
4 chr4_106412463 0 106412463 G G G G G G T T G G G G G T G G G G G G
4 chr4_106415537 0 106415537 C C A C C C C C C C C C C C C C C C C C
4 chr4_106431842 0 106431842 T T G G G G G G G G G G G G G G G G G G
4 chr4_106438599 0 106438599 G G G G G G G G C C C C G G G G G G C C
4 chr4_106475148 0 106475148 T T T T T T G T T T T T T T T T T T T T
4 chr4_106484207 0 106484207 T T T T T T T T T T T T T T T T A A T T
4 chr4_106496976 0 106496976 A C A A A A A A A A A A A A A A A A A A
4 chr4_106506989 0 106506989 A A C C C C C C C C C C C C C C C C C C
4 chr4_106512105 0 106512105 G G C C C C G G C C C C C C C C C C C C
4 chr4_106517378 0 106517378 G G G G C G G G G G G G G G G G G G G G
4 chr4_106520068 0 106520068 T T T T T T T T A A A A T T T T T T A A
4 chr4_106530220 0 106530220 A A A A A A A A A A A A A A A A A T A A
4 chr4_106545390 0 106545390 C C C C C C C C C C C C C C C C A C C C
4 chr4_106557350 0 106557350 A A A A A A A A A A A T A A A A A A A A
4 chr4_106557904 0 106557904 T T T T T T T T T T T T T T T T G G T T
4 chr4_106558179 0 106558179 A A A A A A A A A A A A A A A A C C A A
4 chr4_106571282 0 106571282 A A A A A A A A A A A C A A A A A A A A
4 chr4_106573956 0 106573956 T T T T T T T T G G G G T T T T T T G G
4 chr4_106581482 0 106581482 G T T T T T G T T T T T T T T T T T T T
4 chr4_106582664 0 106582664 C C C C C C C C A A A A C C C C C C A A
4 chr4_106584142 0 106584142 G G G G G G G G C C C C G G G G G G C C
4 chr4_106592586 0 106592586 T T T T T T T T G G G G T T T T T T G G
4 chr4_106614664 0 106614664 G T G G G G G T G G G G G G G G G G G G
4 chr4_106616226 0 106616226 A T T T T T A A T T T T T T T T T T T T
4 chr4_106620732 0 106620732 T T T T T T T T T T T T T T A T T T T T
4 chr4_106654128 0 106654128 T T T T T T A T T T T T T T T T T T T T
4 chr4_106667751 0 106667751 G G G G G G G G C C C C G G G G G G C C
4 chr4_106668692 0 106668692 T T G G G G T T G G G G G G G G G G G G
4 chr4_106682258 0 106682258 T T T T T T T T G G T T T T T T T T G G
4 chr4_106682703 0 106682703 G G G G G G G G G G G G C G G G G G G G
4 chr4_106690996 0 106690996 A A A A A A A A A A A A A A C C A A A A
4 chr4_106694041 0 106694041 C C C C C C C C C C C C C G C C C C C C
4 chr4_106702639 0 106702639 G G G G G G G G T T T T G G G G G G T T
4 chr4_106707480 0 106707480 A A A A A A T T A A A A A A A A A A A A
4 chr4_106707630 0 106707630 A A A A A A A A A A A A A C A A A A A A
4 chr4_106707711 0 106707711 C C C C C C C C C C C C C C A C C C C C
4 chr4_106718049 0 106718049 G G G G G G G G T T T T G G G G G G T T
4 chr4_106754553 0 106754553 T T T T T T T T G G G G T T T T T T G G
4 chr4_106765906 0 106765906 A A A A A A A A A A A A A T A A A A A A
4 chr4_106772730 0 106772730 A A A A A A C C A A A A A A A A A A A A
4 chr4_106776762 0 106776762 T T T T T T T T T T T T T T T T G G T T
4 chr4_106780375 0 106780375 G G G G G G G G G G T T G G G G G G G G
4 chr4_106802013 0 106802013 C C C C C C C C C C C C A C C C C C C C
4 chr4_106803197 0 106803197 T T T T T T T T T T T T T T T T G G T T
4 chr4_106808900 0 106808900 G G G G G G G G G G G G G G C C G G G G
4 chr4_106810756 0 106810756 A A A A A A A A T T T T A A A A A A T T
4 chr4_106815071 0 106815071 G G G G G G G G G G G G G G C C G G G G
4 chr4_106834014 0 106834014 C C C C C C C C C C C C C C C C G G C C
4 chr4_106844252 0 106844252 G G G G G G G G T T T T G G G G G G T T
4 chr4_106852482 0 106852482 G G G G G G G G C G G G G G G G G G C C
4 chr4_106866090 0 106866090 A A A A A A A A T T T T A A A A A A T T
4 chr4_106871126 0 106871126 A A A A A A A A C C C C A A A A A A C C
4 chr4_106899008 0 106899008 C C C C C G C C G G G G G G G G G G G G
4 chr4_106903562 0 106903562 A A A A A A A A C C C C A A A A A A C C
4 chr4_106938267 0 106938267 G G G G G G G G C C C C G G G G G G C C
4 chr4_106942889 0 106942889 G G G G G G G G C C C C G G G G G G C C
4 chr4_106956077 0 106956077 A A A A A A A A C C A C A A A A A A C C
4 chr4_106956917 0 106956917 A A A A A A A A A A A A C C C C C C A A
4 chr4_106986806 0 106986806 A A A A A A C C A A A A A A A A A A A A
4 chr4_106989298 0 106989298 T T T T T T T T T T T T T T G T T T T T
4 chr4_107003201 0 107003201 C C C C C C C C C G C G C C C C C C C C
4 chr4_107021605 0 107021605 C C C C C C C C C C C C C C A A C C C C
4 chr4_107033269 0 107033269 A A A C A A A A A A A A A A A A A A A A
4 chr4_107042710 0 107042710 C C C C A C C C C C C C C C C C C C C C
4 chr4_107050095 0 107050095 T T T T T T T T T T T T T T T T G T T T
4 chr4_107050758 0 107050758 A A T T T T A A T T T T T T T T T T T T
4 chr4_107051024 0 107051024 C C C C C C C C A A A A C C C C C C A A
4 chr4_107080611 0 107080611 A A A A A C A A A A A A A A A A A A A A
4 chr4_107083286 0 107083286 T T T T T T T T T T T T T T T T G T T T
4 chr4_107151078 0 107151078 T T T T T T T T A A A A T T T T T T A A
4 chr4_107191717 0 107191717 T T G G G T T T T T T T T T T T T T T T
4 chr4_107191950 0 107191950 C C C C C C C C C C C C C C A A C C C C
4 chr4_107218712 0 107218712 C C C C C C A A C C C C C C C C C C C C
4 chr4_107220250 0 107220250 A A A A A A A A A T A A A A A A A A A A
4 chr4_107224270 0 107224270 T T T T T T T T T T T T G T T T T T T T
4 chr4_107226680 0 107226680 G G T T T T G G T T T T T T T T T T T T
4 chr4_107230215 0 107230215 T T T T T T T T T T T T T T G G T T T T
4 chr4_107230677 0 107230677 T T T T T T T T G G G G T T T T T T G G
4 chr4_107283682 0 107283682 C C C C C C A A C C C C C C C C C C C C
4 chr4_107303033 0 107303033 G G G G G G G G G G C C G G G G G G C C
4 chr4_107308675 0 107308675 G G G G G T G G G G G G G G G G G G G G
4 chr4_107321956 0 107321956 G G C C C C C C C C C C C C C C C C C C
4 chr4_107377846 0 107377846 A A C C A C A A A A A A A A A A A A A A
4 chr4_107379771 0 107379771 T T T T T T T T G G G G T T T T T T G G
4 chr4_107385821 0 107385821 T T T T T T T T G G G G T T T T T T G G
4 chr4_107400252 0 107400252 G G G G G T G G G G G G G G G G G G G G
4 chr4_107421139 0 107421139 C C G G G G C C C C C C C C C C C C C C
4 chr4_107425916 0 107425916 G G C C C C G G G G G G G G G G G G G G
4 chr4_107427171 0 107427171 T T T T T T T T T T T T G T T T T T T T
4 chr4_107469018 0 107469018 C C C C C C C C C C C C C C C C A A C C
4 chr4_107480896 0 107480896 G G G G G G G G G G G G T T T T T T G G
4 chr4_107516628 0 107516628 A A A A A A A A T T T T A A A A A A T T
4 chr4_107529263 0 107529263 G G C C C C G G G G G G G G G G G G G G
4 chr4_107561795 0 107561795 T T T T G T T T T T T T T T T T T T T T
4 chr4_107569883 0 107569883 C C C C C C C C C C C C A C C C C C C C
4 chr4_107574690 0 107574690 G G C C C C G G C C C C C C C C C C C C
4 chr4_107577214 0 107577214 G G G G G G G G C C C C G G G G G G C C
4 chr4_107580930 0 107580930 G G G G G G G G G G G G G G G G T T G G
4 chr4_107582028 0 107582028 C C C C C C C C C C C C A C C C C C C C
4 chr4_107588176 0 107588176 G G G G G G T T G G G G G G G G G G G G
4 chr4_107597169 0 107597169 C C C C C C C C C C A C C C C C C C A A
4 chr4_107624452 0 107624452 A A A A A A A A C C C C A A A A A A C C
4 chr4_107643104 0 107643104 C C C C C C C C C C C C C C C C G G C C
4 chr4_107643629 0 107643629 C G G G G G G G G G G G G G G G G G G G
4 chr4_107651799 0 107651799 G T G G G G G G G G G G G G G G G G G G
4 chr4_107655884 0 107655884 G G G G G G G G G G G G C C C C C C G G
4 chr4_107664321 0 107664321 T T T T T T T T G T T T T T T T T T T T
4 chr4_107668030 0 107668030 C C C C C C A A C C C C C C C C C C C C
4 chr4_107670193 0 107670193 G G G G G G G G C G G G G G G G G G G G
4 chr4_107686916 0 107686916 A A A A A A A A A A A A A A T T A A A A
4 chr4_107700613 0 107700613 C C C C C G C C G G G G G G G G G G G G
4 chr4_107706171 0 107706171 G G T T G G G G G G G G G G G G G G G G
4 chr4_107713701 0 107713701 G G G G G G G G G G G G T T G G G G G G
4 chr4_107719009 0 107719009 T T T T A T T T T T T T T T T T T T T T
4 chr4_107721988 0 107721988 T T T T G T T T T T T T T T T T T T T T
4 chr4_107737144 0 107737144 A A A A A C A A A A A A A A A A A A A A
4 chr4_107771334 0 107771334 C G G G G G G G G G G G C G G G G G G G
4 chr4_107775045 0 107775045 C C C C C C C C C G C C C C C C C C C C
4 chr4_107788067 0 107788067 G G G G G G G G T T T T G G G G G G T T
4 chr4_107802037 0 107802037 T T G G G G T T G G G G G G G G G G G G
4 chr4_107811086 0 107811086 G G G G G G G G T T T T G G G G G G T T
4 chr4_107812053 0 107812053 C C C G C C C C C C C C C C C C C C C C
4 chr4_107812953 0 107812953 A A A A A A A A A A A A C C A A A A A A
4 chr4_107827289 0 107827289 G G G G G G G G T T T T G G G G G G T T
4 chr4_107832149 0 107832149 C C A A C C C C C C C C C C C C C C C C
4 chr4_107835784 0 107835784 A A T T A T A A A A A A A A A A A A A A
4 chr4_107874715 0 107874715 C C G G G G G G G G G G G G G G G G G G
4 chr4_107877438 0 107877438 C C C C C C C C C C C C C C C C A A C C
4 chr4_107894749 0 107894749 C C C C C C C C C C C G C C C C C C C C
4 chr4_107903248 0 107903248 C C C C C C C C G G G G C C C C C C G G
4 chr4_107927262 0 107927262 A A A A A A A A T T T T A A A A A A T T
4 chr4_107929943 0 107929943 C C C C C C C C C C C C C C G G C C C C
4 chr4_107941926 0 107941926 C C A C A A C C C C C C C C C C C C C C
4 chr4_107945190 0 107945190 G G G G G G G G C C C C G G G G G G C C
4 chr4_107994722 0 107994722 A A T T T T A A T T T T T T T T T T T T
4 chr4_108015192 0 108015192 A A A A A A A A A A A A C C A A A A A A
4 chr4_108020975 0 108020975 T T T T T T T T T T T T G T G G T T T T
4 chr4_108023982 0 108023982 G G G G G G G G G G G G G G C C G G G G
4 chr4_108025822 0 108025822 G G G G G G G G G G G G G G G G C C G G
4 chr4_108029024 0 108029024 T T T T T T T T G T T T T T T T T T G G
4 chr4_108050088 0 108050088 C C C C C C C C A A A A C C C C C C A A
4 chr4_108060175 0 108060175 T T T T T T T T A A A A T T T T T T A A
4 chr4_108060810 0 108060810 G G G G G G G G G G T T G G G G G G G G
4 chr4_108074063 0 108074063 G G C C G G G G G G G G G G G G G G G G
4 chr4_108094955 0 108094955 G G G G G G G G T T T T G G G G G G T T
4 chr4_108103512 0 108103512 T T T T T T T T T T T T T T T T G G T T
4 chr4_108114425 0 108114425 G G G G C G G G G G G G G G G G G G G G
4 chr4_108118432 0 108118432 C C A A C C C C C C C C C C C C C C C C
4 chr4_108124874 0 108124874 C G C C C C C C C C C C C C C C C C C C
4 chr4_108131408 0 108131408 C C C C A C C C C C C C C C C C C C C C
4 chr4_108153014 0 108153014 C C C C C G C C C C C C C C C C C C C C
4 chr4_108158749 0 108158749 C C C C C C C C C C C C C C C C A A C C
4 chr4_108162841 0 108162841 T T T T T T T T T T T T A T T T T T T T
4 chr4_108166627 0 108166627 C C C C C C C C G G G G C C C C C C G G
4 chr4_108171121 0 108171121 A A A A A A A A T T T T A A A A A A T T
4 chr4_108183480 0 108183480 C C C C C C C C G G G G C C C C C C G G
4 chr4_108210993 0 108210993 C C C C C C C C A A A A C C C C C C A A
4 chr4_108212735 0 108212735 G G G G C G G G G G G G G G G G G G G G
4 chr4_108217923 0 108217923 T T T T T T T T T T A T T T T T T T T T
4 chr4_108225824 0 108225824 A A A A A A A A A A A A A T A A A A A A
4 chr4_108227292 0 108227292 C C C C C C C C G G G G C C C C C C G G
4 chr4_108232122 0 108232122 A A A A A A A A T T T T A A A A A A T T
4 chr4_108258624 0 108258624 G G G G G G G G G G G G G G G G G T G G
4 chr4_108270731 0 108270731 A C C C C C A A C C C C C C C C C C C C
4 chr4_108274178 0 108274178 T T T T T T T T G G G G T T T T T T G G
4 chr4_108294334 0 108294334 A A A C A A A A A A A A A A A A A A A A
4 chr4_108294863 0 108294863 C C C C C C C C C G C C C C C C C C G G
4 chr4_108297702 0 108297702 G G T T T T G G G G G G G G G G G G G G
4 chr4_108299076 0 108299076 A A A A A A A A A A A A T T A A A A A A
4 chr4_108307485 0 108307485 C C C C C C C C A A A A C C C C C C A A
4 chr4_108312777 0 108312777 G G G G C G G G G G G G G G G G G G G G
4 chr4_108318775 0 108318775 T T T T T T T T T T T T T T A A T T T T
4 chr4_108326196 0 108326196 C C C C C C C C G G G G C C C C C C G G
4 chr4_108327954 0 108327954 G G G G G G G G C C C C G G G G C C C C
4 chr4_108329911 0 108329911 C C A A A A C C C C C C C C C C C C C C
4 chr4_108358265 0 108358265 C C C C C C C C C C C G C C C C C C C C
4 chr4_108358932 0 108358932 A A A A A A A A C C C C A A A A A A C C
4 chr4_108364496 0 108364496 A A A A A A A A A C A A A A A A A A A A
4 chr4_108365286 0 108365286 C C C C C C C C G G G G C C C C C C G G
4 chr4_108383644 0 108383644 G G G G G G G G G T G G G G G G G G G G
4 chr4_108384356 0 108384356 T T T T T T T T T T A T T T T T T T T T
4 chr4_108399749 0 108399749 G G G G G G G T G G G G G G G G G G G G
4 chr4_108407025 0 108407025 G G G G G G G G G G G G G G G T G G G G
4 chr4_108410054 0 108410054 C C C C C C C C C C C C C C C C G G C C
4 chr4_108421074 0 108421074 G G G G G G G G G G G G C G G G G G G G
4 chr4_108435409 0 108435409 G G G G G G G G G G G G G G G G T T G G
4 chr4_108436068 0 108436068 A A A A A A A A A A A A A C A A A A A A
4 chr4_108462011 0 108462011 G G C C C C G G C C C C C C C C C C C C
4 chr4_108463423 0 108463423 C C C C C C C C G G G G C C C C C C G G
4 chr4_108469641 0 108469641 C C C C C C A A C C C C C C C C C C C C
4 chr4_108512031 0 108512031 G G G G G G G G G G G G G T G G G G G G
4 chr4_108524975 0 108524975 A A A A A A A A A A A A A T A A A A A A
4 chr4_108547136 0 108547136 T T A A A A T T T T T T T T T T T T T T
4 chr4_108560380 0 108560380 T T G G G G T T G G G G G G G G G G G G
5 chr5_23664 0 23664 C C C C C C C C G G G G C C C C C C G G
5 chr5_41265 0 41265 G G G G G G G G T T T T G G G G G G T T
5 chr5_42631 0 42631 T T T T T T T T G G G G T T T T T T G G
5 chr5_56476 0 56476 C C C C C C C C C C C C C C C C A C C C
5 chr5_56984 0 56984 C C G G G G C C G G G G G G G G G G G G
5 chr5_65822 0 65822 G G G G G G G G T T T T G G G G G G T T
5 chr5_82220 0 82220 T T T T T T T T T T T T A T T T T T T T
5 chr5_84550 0 84550 A A A A A A A A A A A A A A T T A A A A
5 chr5_84796 0 84796 G G T T T T G G T T T T T T T T T T T T
5 chr5_131979 0 131979 A A C C C C A A C C C C C C C C C C C C
5 chr5_155172 0 155172 C C C C C C C C G G G G C C C C C C G G
5 chr5_191578 0 191578 G G G G G G G G G G G G C C C C C C G G
5 chr5_194474 0 194474 C C C C C G C C C C C C C C C C C C C C
5 chr5_204086 0 204086 G G G G G G G G C C C C G G G G G G C C
5 chr5_242259 0 242259 G G G G G G G G C C C C G G G G G G C C
5 chr5_265227 0 265227 A T A A A A A A A A A A A A A A A A A A
5 chr5_281757 0 281757 G G G G G G G G G G C G G G G G G G G G
5 chr5_327011 0 327011 T T T T T T T T G G G G T T T T T T G G
5 chr5_333626 0 333626 A A A A A A A A A A A A A C A A A A A A
5 chr5_343282 0 343282 C C A A C C C C C C C C C C C C C C C C
5 chr5_348163 0 348163 C C G G G G C C G G G G G G G G G G G G
5 chr5_349443 0 349443 T T G G G T T T T T T T T T T T T T T T
5 chr5_353499 0 353499 G G G G G G G G T T T T G G G G G G T T
5 chr5_356021 0 356021 T T T T T T A A T T T T T T T T T T T T
5 chr5_378179 0 378179 G G G G G G G G G G G G G G G G G T G G
5 chr5_380576 0 380576 T T T T T T T T G G G G T T T T T T G G
5 chr5_404066 0 404066 T T A A T T T T T T T T T T T T T T T T
5 chr5_408367 0 408367 G G G G G T G G G G G G G G G G G G G G
5 chr5_412542 0 412542 G G G G G G G G G G G G G T G G G G G G
5 chr5_421066 0 421066 G G G G G G G G T T T T G G G G G G T T
5 chr5_445206 0 445206 A A T T T T A A T T T T T T T T T T T T
5 chr5_505213 0 505213 G G C C G G G G G G G G G G G G G G G G
5 chr5_548377 0 548377 G G G G G G G G C C C C G G G G G G C C
5 chr5_549886 0 549886 G G G G G G G G C C C C G G G G G G C C
5 chr5_551403 0 551403 T T T T T T T T G G G G T T T T T T G G
5 chr5_554974 0 554974 T T A A A A T T A A A A A A A A A A A A
5 chr5_637357 0 637357 G G G G G G G G T T T T G G G G G G T T
5 chr5_684686 0 684686 T T T T T T T T G G G G T T T T T T G G
5 chr5_691814 0 691814 G G G G G G G G T T T T G G G G G G T T
5 chr5_701610 0 701610 G G C C C C C C C C C C C C C C C C C C
5 chr5_702226 0 702226 T T T T T T T T G G G G T T T T T T G G
5 chr5_706095 0 706095 A A A A A A A A C C C C A A A A A A C C
5 chr5_708267 0 708267 C C C C C C C C G G G G C C C C C C G G
5 chr5_709542 0 709542 C C C C C C C C G G G G C C C C C C G G
5 chr5_723969 0 723969 C G G G G G G G G G G G G G G G G G G G
5 chr5_729137 0 729137 C C C C C C C C C C A C C C C C C C C C
5 chr5_752830 0 752830 G G C G G G G G G G G G G G G G G G G G
5 chr5_759226 0 759226 C C C C C C C C C C C C G G C C C C C C
5 chr5_769134 0 769134 A A A A A A A A A A A A C C C C A A A A
5 chr5_795693 0 795693 T T T T T T T T T T G T T T T T T T T T
5 chr5_833688 0 833688 T T T T T T T T T T T T T T T T A T T T
5 chr5_840964 0 840964 G G C C C C G G G G G G G G G G G G G G
5 chr5_850528 0 850528 C C C C C C C C C C C C C C C C G G C C
5 chr5_897693 0 897693 A A A A A A A A A A A A A C A A A A A A
5 chr5_915813 0 915813 C C C C C C C C A A A A C C C C C C A A
5 chr5_917451 0 917451 C C C C C C C C A A A A C C C C C C A A
5 chr5_933421 0 933421 T T G G G G T T T T T T T T T T T T T T
5 chr5_939406 0 939406 C C C C C C C C G G G G C C G G C C G G
5 chr5_953102 0 953102 G G G G G G G G C C C C G G G G G G C C
5 chr5_955335 0 955335 A A A A A A A A C C C C A A A A A A C C
5 chr5_971202 0 971202 T T T T A T T T T T T T T T T T T T T T
5 chr5_971907 0 971907 G G G G G G G G G G G G G G G G C C G G
5 chr5_1016748 0 1016748 C C C C C C C C G G G G C C C C C C G G
5 chr5_1026491 0 1026491 A C C C C C C C C C C C C C C C C C C C
5 chr5_1031499 0 1031499 C C C C C C C C C C C C C C C G C C C C
5 chr5_1036078 0 1036078 C C C C C C C C C C C C C C C G C C C C
5 chr5_1041409 0 1041409 C C C C C C C C C C C C C C C G C C C C
5 chr5_1048417 0 1048417 G G G G G G G G G G G G G G G G C C G G
5 chr5_1060813 0 1060813 C C C C C C C C G G G G C C C C C C G G
5 chr5_1080109 0 1080109 T T T T T T T T T T T T T T A T T T T T
5 chr5_1114040 0 1114040 T T T T T T T T T T T T T T G T T T T T
5 chr5_1152454 0 1152454 C C C C C C A A C C C C C C C C C C C C
5 chr5_1167660 0 1167660 G G G G G G G G G G G G G G C C G G G G
5 chr5_1193613 0 1193613 G G G G G G G G T T T T G G G G G G T T
5 chr5_1235648 0 1235648 C C G G G G C C C C C C C C C C C C C C
5 chr5_1264921 0 1264921 C C G G G G C C G G G G G G G G G G G G
5 chr5_1284961 0 1284961 G G G G G G G G T T T T G G G G G G T T
5 chr5_1325351 0 1325351 T T A A A T T T T T T T T T T T T T T T
5 chr5_1336677 0 1336677 A A A A A A A A C C A A A A A A A A C C
5 chr5_1337620 0 1337620 A A C C A C A A A A A A A A A A A A A A
5 chr5_1343338 0 1343338 T T T T T T T T G G G G T T T T T T G G
5 chr5_1377612 0 1377612 G G G G G G G G T T T T T T T T T T T T
5 chr5_1381272 0 1381272 A A A A A A A A A A A A A C A A A A A A
5 chr5_1386238 0 1386238 A A A A A A A A A A A T A A A A A A A A
5 chr5_1389476 0 1389476 G G G G G G G G G G G G G G G G G T G G
5 chr5_1392489 0 1392489 C C C C C C C C G G G G C C C C C C G G
5 chr5_1399989 0 1399989 A A A A A A A A C C C C A A A A A A C C
5 chr5_1411402 0 1411402 A C C C C C C C C C C C C C C C C C C C
5 chr5_1428874 0 1428874 T T T T T T T T T T T T G T T T T T T T
5 chr5_1448135 0 1448135 T T T T T T T T G G G G T T T T T T G G
5 chr5_1450394 0 1450394 A A A A A A A A T T T T A A A A A A T T
5 chr5_1455298 0 1455298 G G G G G G G G G G G G G G C C G G G G
5 chr5_1455936 0 1455936 C C C C C C C C C C C C C C G G C C C C
5 chr5_1456017 0 1456017 G G G G G G G G C C C C C C G G C C C C
5 chr5_1487534 0 1487534 T T T T T T T T T T T T T T A A T T T T
5 chr5_1508121 0 1508121 T T T T T T T T A A A A T T T T T T A A
5 chr5_1519688 0 1519688 T T T T G T T T G G G G T T T T T T G G
5 chr5_1536024 0 1536024 G G G G G G G G T T T T G G G G G G G G
5 chr5_1538526 0 1538526 C C C C C C C C A A A A C C C C C C A A
5 chr5_1542219 0 1542219 T T T T T T T T G G G T T T T T T T G G
5 chr5_1547448 0 1547448 T T T T T T G G T T T T T T T T T T T T
5 chr5_1548576 0 1548576 A A C C A C A A A A A A A A A A A A A A
5 chr5_1570361 0 1570361 C C C C C C C C C C C C A A A A C C C C
5 chr5_1578062 0 1578062 C C A A A C C C C C C C C C C C C C C C
5 chr5_1598241 0 1598241 G G G G G G G G T T T T G G G G G G T T
5 chr5_1609784 0 1609784 G G G G G G G G G G G G G G C C G G G G
5 chr5_1624770 0 1624770 G G G G G G G G G G G G T T T T T T G G
5 chr5_1625010 0 1625010 C C C C C C C C G G G G C C C C C C G G
5 chr5_1649970 0 1649970 G G G G G G G G G G G T G G G G G G G G
5 chr5_1669959 0 1669959 T T A A A A T T A A A A A A A A A A A A
5 chr5_1678236 0 1678236 G G G G G G G G C C C C G G G G G G C C
5 chr5_1713424 0 1713424 G G T T T T G G T T T T T T T T T T T T
5 chr5_1733312 0 1733312 G G G G G G G G G G G G G G T T G G G G
5 chr5_1740197 0 1740197 G G G G G G G G C C C C G G G G G G C C
5 chr5_1747407 0 1747407 C C C C C C C C A A A A C C C C C C A A
5 chr5_1754254 0 1754254 C C C C C C C C A C C C C C C C C C C C
5 chr5_1757947 0 1757947 C C C C C C C C A A A A C C C C C C A A
5 chr5_1762091 0 1762091 A A A C A C A A A A A A A A A A A A A A
5 chr5_1764484 0 1764484 G G T T G T G G G G G G G G G G G G G G
5 chr5_1770867 0 1770867 A C C C C C C C C C C C C C C C C C C C
5 chr5_1781069 0 1781069 A A A A A A A A A A A A A A T T A A A A
5 chr5_1788059 0 1788059 T T T T T T T T G G G G T T T T T T G G
5 chr5_1805352 0 1805352 A A A A A A A A T T T T A A A A A A T T
5 chr5_1811318 0 1811318 C C C C C C C C G G G G C C C C C C G G
5 chr5_1819305 0 1819305 G G G G C G G G G G G G G G G G G G G G
5 chr5_1830528 0 1830528 G G G G G G G G C C C C G G G G G G C C
5 chr5_1854063 0 1854063 G G G G G G G G G G G G C C G G G G G G
5 chr5_1884544 0 1884544 G G G G G G G G T T T T G G G G G G T T
5 chr5_1936447 0 1936447 G G G G G G G G C C C C G G G G G G C C
5 chr5_1940038 0 1940038 C C C C C C C C C C C G C C C C C C C C
5 chr5_1954213 0 1954213 G G C C C C C C C C C C C C C C C C C C
5 chr5_1980004 0 1980004 A A A A T T A A A A A A A A A A A A A A
5 chr5_1985647 0 1985647 G G G G G G G G C C C C G G G G G G C C
5 chr5_1998618 0 1998618 G G G G G G G G G G G G C C G G G G G G
5 chr5_2020112 0 2020112 G G T T T T G G T T T T T T T T T T T T
5 chr5_2077104 0 2077104 T T T T G T T T T T T T T T T T T T T T
5 chr5_2081519 0 2081519 T T G G G G G G G G G G G G G G G G G G
5 chr5_2100177 0 2100177 C C G G G G C C G G G G G G G G G G G G
5 chr5_2107970 0 2107970 G G G G G G G G G G C G G G G G G G G G
5 chr5_2109905 0 2109905 A A A A A A A A C C C C A A A A A A C C
5 chr5_2114485 0 2114485 A T A A A A A A A A A A A A A A A A A A
5 chr5_2139392 0 2139392 A A A A A A A A A A A T A A A A A A A A
5 chr5_2163492 0 2163492 G G G G C G G G G G G G G G G G G G G G
5 chr5_2217862 0 2217862 T T T T T T T T T T T T T T T T A A T T
5 chr5_2264352 0 2264352 G G G G G G G G T T G T G G G G G G G G
5 chr5_2284762 0 2284762 G G G G G G G G T T T T G G G G G G T T
5 chr5_2293054 0 2293054 T T T T T T T T G G G G T T T T T T G G
5 chr5_2297472 0 2297472 C C C C C C C C C C C C A A A A A A C C
5 chr5_2304322 0 2304322 A A A A A A A A A A A A A A T T A A A A
5 chr5_2331714 0 2331714 G G G G G G G G C C C C G G G G G G C C
5 chr5_2340934 0 2340934 C C C C C C C C C C C C A C C C C C C C
5 chr5_2353616 0 2353616 T T T T T T T T T T G G T T T T T T T T
5 chr5_2367903 0 2367903 A A A A A A A A C C C C A A A A A A C C
5 chr5_2368192 0 2368192 G G G G G G G G C C C C G G G G G G C C
5 chr5_2376867 0 2376867 G G G G G G G G G G G G C G G G G G G G
5 chr5_2398013 0 2398013 C C C C C C C C C C C C C C C C G G C C
5 chr5_2403813 0 2403813 C C C C C C C C A A A A A C A A A A A A
5 chr5_2485124 0 2485124 G G G G G G G G C C C C G G G G G G C C
5 chr5_2488676 0 2488676 C C C C C C C C C C C C C C G G C C C C
5 chr5_2513283 0 2513283 G G G G G G G G C C C C G G G G G G C C
5 chr5_2520547 0 2520547 G G G G G G G G G G G T G G G G G G G G
5 chr5_2525963 0 2525963 C C C C C G C C C C C C C C C C C C C C
5 chr5_2531043 0 2531043 G G G G G G G G G G G G C C G G G G G G
5 chr5_2532062 0 2532062 G T T T T T T T T T T T T T T T T T T T
5 chr5_2545628 0 2545628 C C C C C C C C C C C C G G G G G G C C
5 chr5_2560134 0 2560134 C G G G G G G G G G G G G G G G G G G G
5 chr5_2614690 0 2614690 T T T T T T T T T T T T G T T T T T T T
5 chr5_2625124 0 2625124 G G G G G G G G G G G G G G T T G G G G
5 chr5_2625840 0 2625840 A A A A A A A A C C C C A A A A A A C C
5 chr5_2675667 0 2675667 C C C C C C G G C C C C C C C C C C C C
5 chr5_2676163 0 2676163 C C C C C C C C C C C G C C C C C C C C
5 chr5_2678713 0 2678713 C C C C C C C C C C C C C C C G C C C C
5 chr5_2698340 0 2698340 T T T T T T T T G G G G T T T T T T G G
5 chr5_2708781 0 2708781 T T G G G G T T T T T T T T T T T T T T
5 chr5_2736398 0 2736398 C C C C C C C C C C C C C C C C A C C C
5 chr5_2745973 0 2745973 A A A A A A A A A A A A C C A A A A A A
5 chr5_2760855 0 2760855 A A A A A A C C A A A A A A A A A A A A
5 chr5_2767772 0 2767772 A A A A A A A A C C C C A A A A A A C C
5 chr5_2780848 0 2780848 C C C C C C C C G G G G C C C C C C G G
5 chr5_2796438 0 2796438 C C C C C C C C C C C C A C C C C C C C
5 chr5_2822707 0 2822707 T T T T T T T T T T T T T T A T T T T T
5 chr5_2849099 0 2849099 A A A A A A A A A A A T A A A A A A A A
5 chr5_2849110 0 2849110 A A A A A A A A A A A A A A A A C C A A
5 chr5_2905812 0 2905812 A A A A A A A A T T T T A A A A A A T T
5 chr5_2959751 0 2959751 G G G G G G G G T T T T G G G G G G T T
5 chr5_2963679 0 2963679 C C C C C C C C C C C C C C C C C G C C
5 chr5_2972148 0 2972148 G G G G G G G G T T T T G G G G G G T T
5 chr5_2982797 0 2982797 G G G G G G G G C C C C G G G G G G C C
5 chr5_2985706 0 2985706 C C C C C C C C C C C G C C C C C C C C
5 chr5_2990493 0 2990493 G G G G G G G G C C C C G G G G G G C C
5 chr5_2992481 0 2992481 T T T T T T T T T T T T A A A A A A T T
5 chr5_3021466 0 3021466 T T A T T T T T T T T T T T T T T T T T
5 chr5_3085139 0 3085139 A A A A A A A A A A A A C C C C C C A A
5 chr5_3090307 0 3090307 A A A A C C A A A A A A A A A A A A A A
5 chr5_3099807 0 3099807 G G G G G G C C G G G G G G G G G G G G
5 chr5_3123033 0 3123033 A T T T T T A A T T T T T T T T T T T T
5 chr5_3124681 0 3124681 C C C C C C C C C G C G C C C C C C C C
5 chr5_3139373 0 3139373 A A A A A A A A C C C C C C C C C C C C
5 chr5_3139735 0 3139735 A A A A A A A A T T T T A A A A A A T T
5 chr5_3167082 0 3167082 A A A A A A A A A A A A A T A A A A A A
5 chr5_3168639 0 3168639 A A C C C C A A A A A A A A A A A A A A
5 chr5_3206435 0 3206435 C C A A A A C C A A A A A A A A A A A A
5 chr5_3215431 0 3215431 C C C C C C C C C C C C A C C C C C C C
5 chr5_3216033 0 3216033 C C A A C C C C C C C C C C C C C C C C
5 chr5_3217232 0 3217232 T T T T T T T T G G G G T T T T T T G G
5 chr5_3217682 0 3217682 C C A A A A C C A A A A A A A A A A A A
5 chr5_3227279 0 3227279 C C C C C C C C C G C C C C C C C C C C
5 chr5_3247821 0 3247821 T T T T T T T T T T T T G G T T T T T T
5 chr5_3267059 0 3267059 C C C C C C C C C C C C C C A C C C C C
5 chr5_3338283 0 3338283 A A A A A A A A T T T T A A A A A A T T
5 chr5_3343042 0 3343042 C C C C C C C C C C C C A C C C C C C C
5 chr5_3354001 0 3354001 C C C C C C C C G G G G C C C C C C G G
5 chr5_3387313 0 3387313 C C C C C G C C G G G G C C C C C C G G
5 chr5_3403025 0 3403025 C C C C C C C C G G G G C C C C C C G G
5 chr5_3414473 0 3414473 G G G G C G G G G G G G G G G G G G G G
5 chr5_3422359 0 3422359 T T T T T T T T A A T T T T T T T T A A
5 chr5_3476700 0 3476700 A A A A A A A A C C C C C C C C C C C C
5 chr5_3476855 0 3476855 T T T T T T T T A A A A T T T T T T A A
5 chr5_3497825 0 3497825 C C C C C C C C C C C C C C C C G G C C
5 chr5_3507810 0 3507810 C C C C C C C C C G C C C C C C C C G G
5 chr5_3548307 0 3548307 T T T T T T T T A A A A T T T T T T A A
5 chr5_3548938 0 3548938 T T T T T T T T A A A A T T T T T T A A
5 chr5_3561353 0 3561353 A A C C A A A A A A A A A A A A A A A A
5 chr5_3562613 0 3562613 A A A A A A A A C C C C A A A A A A C C
5 chr5_3566107 0 3566107 A A A A A A A A C C C C A A A A A A C C
5 chr5_3573450 0 3573450 C G G G G G G G G G G G G G G G G G G G
5 chr5_3577005 0 3577005 C C C C C C C C G G G G C C C C C C G G
5 chr5_3591149 0 3591149 T T T T T T T T G G G G T T T T T T G G
5 chr5_3598650 0 3598650 C C A A C C C C C C C C C C C C C C C C
5 chr5_3599806 0 3599806 C C C C C C C C C C C C C C C C A A C C
5 chr5_3600903 0 3600903 C G C C C C C C C C C C C C C C C C C C
5 chr5_3603202 0 3603202 A A A A A A A A C C C C C C A A C C C C
5 chr5_3612523 0 3612523 T T G G G T T T T T T T T T T T T T T T
5 chr5_3621771 0 3621771 G T T T T T T T T T T T T T T T T T T T
5 chr5_3641535 0 3641535 G G G G C G G G G G G G G G G G G G G G
5 chr5_3647265 0 3647265 T T T T T T T T A A A A T T T T T T A A
5 chr5_3655006 0 3655006 A A A A A T A A A A A A A A A A A A A A
5 chr5_3663451 0 3663451 G G G G G G G G T T T T G G G G G G T T
5 chr5_3671353 0 3671353 G G G T G T G G G G G G G G G G G G G G
5 chr5_3695657 0 3695657 C C C C C C C C C C G G C C C C C C C C
5 chr5_3696555 0 3696555 G T T T T T T T T T T T T T T T T T T T
5 chr5_3698029 0 3698029 G G G G G G G G C G C C G G G G G G G G
5 chr5_3702535 0 3702535 A A A A A A A A C C C C A A A A A A C C
5 chr5_3728489 0 3728489 G G G G G G G G C C C C G G G G G G C C
5 chr5_3744252 0 3744252 T T T T T T T T A A T T T T T T T T A A
5 chr5_3748953 0 3748953 T T T T T T T T G G G G T T T T T T G G
5 chr5_3773967 0 3773967 A A A A A A A A A A A A C C A A A A A A
5 chr5_3785350 0 3785350 C C C C C C C C A A A A C C C C C C A A
5 chr5_3785410 0 3785410 T T T T T T T T T T T T G T T T T T T T
5 chr5_3805789 0 3805789 A A A A A A A A T T T T A A A A A A T T
5 chr5_3809860 0 3809860 G G G G G G G G C C C C G G G G G G C C
5 chr5_3831033 0 3831033 G G G G G G G G T T T T G G G G G G T T
5 chr5_3836417 0 3836417 A A C C A A A A A A A A A A A A A A A A
5 chr5_3840934 0 3840934 T T A A A A T T T T T T A A A A A A T T
5 chr5_3860121 0 3860121 T T T T T T T T T T T T G T T T T T T T
5 chr5_3870295 0 3870295 G G G G G G G G G G G G G G T T G G G G
5 chr5_3931265 0 3931265 A A A A A A A A A A A A T T A A A A A A
5 chr5_3942915 0 3942915 C C C C C C C C C C C C G G C C C C C C
5 chr5_3980086 0 3980086 C C C C C C C C C C C C G G G G G G C C
5 chr5_3991051 0 3991051 T T G G G G T T G G G G G G G G G G G G
5 chr5_3992477 0 3992477 G G G G G G G G G G G G G G C C G G G G
5 chr5_4024104 0 4024104 A A A A A A A A A A A A A A T T A A A A
5 chr5_4031094 0 4031094 C C C C C C C C G G G G C C C C C C G G
5 chr5_4042317 0 4042317 C C C C C C C C C C C C G G C C C C C C
5 chr5_4047328 0 4047328 G G G G G G G G C C C C G G G G G G C C
5 chr5_4064991 0 4064991 G T G G G G T T G G G G G G G G G G G G
5 chr5_4078651 0 4078651 G G G G G G G G C G G G G G G G G G G G
5 chr5_4094448 0 4094448 G G G G G G G G C C C C G G G G G G C C
5 chr5_4095554 0 4095554 A A A A A A A A C C C C A A A A A A C C
5 chr5_4111498 0 4111498 G G G G G T G G G G G G G G G G G G G G
5 chr5_4121126 0 4121126 G G G G G G G G T T T T G G G G G G T T
5 chr5_4122433 0 4122433 G G T T T T G G T T T T T T T T T T T T
5 chr5_4127680 0 4127680 G G G G G G G G G G G G G G T T G G G G
5 chr5_4131997 0 4131997 T T T T A T T T T T T T T T T T T T T T
5 chr5_4135645 0 4135645 G G G G G G G G T T T T G G G G G G T T
5 chr5_4136183 0 4136183 T T T T T T T T G G G G T T T T T T G G
5 chr5_4153952 0 4153952 A A A A A A A A A A A C A A A A A A C C
5 chr5_4159534 0 4159534 C C C C C C C C C C C C G G G G G G C C
5 chr5_4197388 0 4197388 T T T T T T T T T T T T G G T T T T T T
5 chr5_4215720 0 4215720 C C C C A C C C C C C C C C C C C C C C
5 chr5_4217787 0 4217787 G G G G G G G G G G G G G G G G T T G G
5 chr5_4240110 0 4240110 G G G G G G G G G G G G C G G G G G G G
5 chr5_4243159 0 4243159 C C C C C C C C G G G G C C C C C C G G
5 chr5_4244391 0 4244391 C C G G C G C C C C C C C C C C C C C C
5 chr5_4277138 0 4277138 A A A A A T A A A A A A A A A A A A A A
5 chr5_4280677 0 4280677 C C C C C C C C A A A A C C C C C C A A
5 chr5_4298727 0 4298727 A A C C A A A A A A A A A A A A A A A A
5 chr5_4320202 0 4320202 T T T T T T T T G T T T T T T T T T T T
5 chr5_4331115 0 4331115 T T T T T T T T T T T T T T A A T T T T
5 chr5_4347017 0 4347017 T T T T T T T T A A A A T T T T T T A A
5 chr5_4372314 0 4372314 A A A A A A A A A A A A A A A A A T A A
5 chr5_4407421 0 4407421 G G G G G G G G C C C C G G G G G G C C
5 chr5_4411335 0 4411335 A A A A A A A A T T T T A A A A A A T T
5 chr5_4455089 0 4455089 G G G G G G G G C C C C C C C C C C C C
5 chr5_4462736 0 4462736 G G T T T T G G T T T T T T T T T T T T
5 chr5_4467000 0 4467000 C C C C C C C C C G C C C C C C C C C C
5 chr5_4486270 0 4486270 G G G G G G G G G G G G G G C C G G G G
5 chr5_4507457 0 4507457 C C C C C C C C C C C C G G G G C C C C
5 chr5_4550501 0 4550501 G G G G G G G G C C C C G G G G G G C C
5 chr5_4587236 0 4587236 A A C C C C A A A A A A A A A A A A A A
5 chr5_4598556 0 4598556 T T T T T T T T T T T T T T G T T T T T
5 chr5_4605404 0 4605404 C C C C C C C C C C C C C C G G C C C C
5 chr5_4612360 0 4612360 G G G G G G G G C C C C G G G G G G C C
5 chr5_4614130 0 4614130 C C C C C C C C C C C C C C G G C C C C
5 chr5_4621016 0 4621016 G G G G G G G G T T T T G G G G G G T T
5 chr5_4647498 0 4647498 A A A A A A A A A A A A A A C C A A A A
5 chr5_4652883 0 4652883 C C A A A A C C A A A A A A A A A A A A
5 chr5_4681816 0 4681816 G G G G G G G G C C G G G G G G G G G G
5 chr5_4693939 0 4693939 T T T T T T T T T T G G T T T T T T G G
5 chr5_4709464 0 4709464 G G G G G G G G C C C C G G G G G G C C
5 chr5_4713693 0 4713693 G G G G G G G G C C C C G G G G G G C C
5 chr5_4721968 0 4721968 C C C C C C C C C C C C C C G G C C C C
5 chr5_4746830 0 4746830 C C G G C C C C G G G G G G G G G G G G
5 chr5_4748520 0 4748520 G G G G G G G G T T T T G G G G G G T T
5 chr5_4770548 0 4770548 T T A A A A T T T T T T T T T T T T T T
5 chr5_4772288 0 4772288 C C C C C C C C G G G G C C C C C C G G
5 chr5_4789041 0 4789041 G G G G G G G G G G C G G G G G G G G G
5 chr5_4806296 0 4806296 G G G G G G G G C C C C G G G G G G C C
5 chr5_4827923 0 4827923 G G G G G G G G C C C C G G G G G G C C
5 chr5_4841552 0 4841552 T T A T A T T T A A A A T T T T T T A A
5 chr5_4855806 0 4855806 T T T T T T T T T T T T G G T T T T T T
5 chr5_4865406 0 4865406 A A A A A A A A A A C C A A A A A A A A
5 chr5_4868271 0 4868271 A A A A A A A A A C A A A A A A A A A A
5 chr5_4868579 0 4868579 G G G G C G G G G G G G G G G G G G G G
5 chr5_4890374 0 4890374 G G G G G G G G C G C G G G G G G G C C
5 chr5_4916315 0 4916315 G G G G G G G G G G G G T T G G G G G G
5 chr5_4923543 0 4923543 T T T T T T T T T T T T T T T T G G T T
5 chr5_4937223 0 4937223 G G G G G G G G T T T T G G G G G G T T
5 chr5_4937809 0 4937809 G G G G C G G G G G G G G G G G G G G G
5 chr5_4961256 0 4961256 C C C C C G C C C C C C C C C C C C C C
5 chr5_4961964 0 4961964 C C C C C C C C C C C C A C C C C C C C
5 chr5_4969824 0 4969824 G G G G G G G G G G G G C G G G G G G G
5 chr5_4986247 0 4986247 C C C C C C C C C G C C C C C C C C C C
5 chr5_5009364 0 5009364 C C C C C C G G C C C C C C C C C C C C
5 chr5_5012486 0 5012486 C C C C C C C C G G G G C C C C C C G G
5 chr5_5015410 0 5015410 T T T T T T T T T T T T G G T T T T T T
5 chr5_5023265 0 5023265 T T T T T T A A T T T T T T T T T T T T
5 chr5_5035193 0 5035193 C C C C C C C C C G G G C C C C C C C C
5 chr5_5053789 0 5053789 G G G G G G G G C C C C G G G G G G C C
5 chr5_5058184 0 5058184 G G G G G G G G G G G G G G G G T T G G
5 chr5_5058500 0 5058500 G G G G G G G G T T T T G G G G G G T T
5 chr5_5067434 0 5067434 G G G G G G G G C C C C G G G G G G C C
5 chr5_5067897 0 5067897 A A A A A A A A A A A A A A C C A A A A
5 chr5_5069779 0 5069779 A A A A A A A A C C C C A A A A A A C C
5 chr5_5085416 0 5085416 C C C C C C C C C C A A C C C C C C C C
5 chr5_5138365 0 5138365 A A A A A A A A C C C C A A A A A A C C
5 chr5_5155636 0 5155636 A C A A A A A A A A A A A A A A A A A A
5 chr5_5156344 0 5156344 C C C C C C C C C C C C A C C C C C C C
5 chr5_5173553 0 5173553 T T T T T T T T G G G G T T T T T T G G
5 chr5_5183715 0 5183715 T T T T T T T T T T T T G G T T G T T T
5 chr5_5188579 0 5188579 T T A A A A A A A A A A A A A A A A A A
5 chr5_5212070 0 5212070 G G C C C C C C C C C C C C C C C C C C
5 chr5_5219574 0 5219574 C C C C C C C C G G G G C C C C C C G G
5 chr5_5256268 0 5256268 G G G G G G G G C C C C G G G G G G C C
5 chr5_5276205 0 5276205 C C A A A C C C C C C C C C C C C C C C
5 chr5_5280789 0 5280789 T T T T T T T T T T T T G G G G G G T T
5 chr5_5301919 0 5301919 C C C C A C C C C C C C C C C C C C C C
5 chr5_5319003 0 5319003 G G G G G G G G G G G G C G G G G G G G
5 chr5_5320029 0 5320029 A A A A A A A A A A A A A A A C A A A A
5 chr5_5337820 0 5337820 G G G G G G G G T T T T G G G G G G T T
5 chr5_5393359 0 5393359 T T T T T T T T G G G G T T T T T T G G
5 chr5_5409993 0 5409993 C C C C C C C C A A A A C C C C C C A A
5 chr5_5424696 0 5424696 C C C C C C C C C C C C C C G G C C C C
5 chr5_5425481 0 5425481 C C G G G G C C C C C C C C C C C C C C
5 chr5_5440361 0 5440361 G G G G G G G G T T T T T T T T T T T T
5 chr5_5456345 0 5456345 T T T T T T T T G G G G T T T T T T G G
5 chr5_5456485 0 5456485 T T T T T T T T T T T T A A T T T T T T
5 chr5_5471477 0 5471477 G G G G G G G G G T T T G G G G G G T T
5 chr5_5516071 0 5516071 T T T T T T T T T T G T T T T T T T T T
5 chr5_5527414 0 5527414 T T T T T T T T G T T T T T T T T T T T
5 chr5_5531982 0 5531982 G G G G G G G G T T T T G G G G G G T T
5 chr5_5536418 0 5536418 C C A A A A A A A A A A A A A A A A A A
5 chr5_5552659 0 5552659 T T T T T T T T A A A A T T T T T T A A
5 chr5_5553805 0 5553805 C C C C C C C C G G G G C C C C C C G G
5 chr5_5556428 0 5556428 T T T T T T T T G G G G T T T T T T G G
5 chr5_5566589 0 5566589 C C C C C C C C C C C C C C C C C G C C
5 chr5_5567053 0 5567053 A A A A A A A A C C C C A A A A A A C C
5 chr5_5571492 0 5571492 G G G G T T G G G G G G G G G G G G G G
5 chr5_5574175 0 5574175 C C A A C C C C C C C C C C C C C C C C
5 chr5_5581693 0 5581693 T T G G G T T T T T T T T T T T T T T T
5 chr5_5597088 0 5597088 G G G G G G G G G G G G C G G G G G G G
5 chr5_5634541 0 5634541 T T A A A A A A A A A A A A A A A A A A
5 chr5_5664049 0 5664049 A A A A A A A A C C C C A A A A A A C C
5 chr5_5760073 0 5760073 T T T T A T T T T T T T T T T T T T T T
5 chr5_5796250 0 5796250 A A A A A T A A A A A A A A A A A A A A
5 chr5_5796265 0 5796265 T T T T T T T T G G G G T T T T T T G G
5 chr5_5839073 0 5839073 T T T T T T T T G G G G T T T T T T G G
5 chr5_5839864 0 5839864 A A A A A A A A A A A A A A A A A C A A
5 chr5_5855689 0 5855689 A A A A A A A A A A A A A A A A C C A A
5 chr5_5865914 0 5865914 G G G G G G G G G G G G G G T T G G G G
5 chr5_5875805 0 5875805 A A A A A A A A A A A A A A C C A A A A
5 chr5_5882255 0 5882255 G G G G G G G G G G G G C G G G G G G G
5 chr5_5882597 0 5882597 A A A A A A A A T T T T A A A A A A T T
5 chr5_5885541 0 5885541 T T T T T T T T A A A A T T T T T T A A
5 chr5_5891850 0 5891850 G G T T T T G G T T T T G G G G T T T T
5 chr5_5928666 0 5928666 T T T T T T T T T T G T T T T T T T T T
5 chr5_5940390 0 5940390 G G G G G G G G C C C C G G G G G G C C
5 chr5_5963987 0 5963987 T T T T T T T T T T T T T T T T G G T T
5 chr5_5980049 0 5980049 C C C C A A C C C C C C C C C C C C C C
5 chr5_5998004 0 5998004 G G G G G G G G G G G G T T T T T T G G
5 chr5_6003842 0 6003842 G G G G G G G G T T T T G G G G G G T T
5 chr5_6008215 0 6008215 C C C C A C C C C C C C C C C C C C C C
5 chr5_6022961 0 6022961 T T T T T T T T A A A A T T T T T T A A
5 chr5_6040817 0 6040817 A A A A A A A A A A A C A A A A A A C C
5 chr5_6044904 0 6044904 C C C C C C C C A A A A C C C C C C A A
5 chr5_6061904 0 6061904 A A A A A A A A A A A A A A A A A T A A
5 chr5_6072897 0 6072897 G G G G G G G G G G G G G G G G T T G G
5 chr5_6091907 0 6091907 A A A A A A A A A A A A A A C C A A A A
5 chr5_6103778 0 6103778 A A A A A A A A C C C C A A A A A A C C
5 chr5_6129930 0 6129930 T T A A A A T T A A A A A A A A A A A A
5 chr5_6192794 0 6192794 C C C C C C C C C C C C C C G G C C C C
5 chr5_6196633 0 6196633 C C C C C C C C G G G G C C C C C C G G
5 chr5_6229425 0 6229425 G G G G G G G G C C C C G G G G G G C C
5 chr5_6251964 0 6251964 A A A A A A A A C C C C A A A A A A C C
5 chr5_6257862 0 6257862 T T T T T T T T T T T T T T G T T T T T
5 chr5_6271728 0 6271728 C C C C C C C C C C C C C C A C C C C C
5 chr5_6299011 0 6299011 G G G G G G G G G T G G G G G G G G G G
5 chr5_6311612 0 6311612 A A C C C C A A A A A A A A A A A A A A
5 chr5_6341442 0 6341442 T T A A T T T T T T T T T T T T T T T T
5 chr5_6350639 0 6350639 T T T T G T T T T T T T T T T T T T T T
5 chr5_6475015 0 6475015 T T A A T T T T T T T T T T T T T T T T
5 chr5_6478202 0 6478202 G G G G G G G G G G G G G G G G G T G G
5 chr5_6517588 0 6517588 G G G G G G G G G T G T G G G G G G T T
5 chr5_6534581 0 6534581 A A A A A A A A A A A A A A A A C C A A
5 chr5_6539097 0 6539097 G G G G G G G G T T T T G G G G G G T T
5 chr5_6556904 0 6556904 A A A A A A A A A A A A A A A A C C A A
5 chr5_6575176 0 6575176 T T T T G G T T T T T T T T T T T T T T
5 chr5_6578790 0 6578790 T T T T T T T T T T T T T T G G T T T T
5 chr5_6599240 0 6599240 C C C C C C A A C C C C C C C C C C C C
5 chr5_6622252 0 6622252 C C C C C C C C C C C C C G C C C C C C
5 chr5_6628375 0 6628375 G G C C G G G G G G G G G G G G G G G G
5 chr5_6682991 0 6682991 G G G G G G G G G G G G G T G G G G G G
5 chr5_6729138 0 6729138 C C C C C C C C C C C C C C C C A A C C
5 chr5_6752927 0 6752927 A A A A A C A A A A A A A A A A A A A A
5 chr5_6784791 0 6784791 T T T T T T T T T T T T T T T T G T T T
5 chr5_6789101 0 6789101 A A A A A A A A C C A C A A A A A A C C
5 chr5_6803410 0 6803410 C C A A C C C C C C C C C C C C C C C C
5 chr5_6813704 0 6813704 C C C C C C C C G G G G C C C C C C G G
5 chr5_6822448 0 6822448 C C G G G G G G G G G G G G G G G G G G
5 chr5_6842213 0 6842213 G G G G T T G G G G G G G G G G G G G G
5 chr5_6850082 0 6850082 G G G G C C G G G G G G G G G G G G G G
5 chr5_6959420 0 6959420 C C C C C C A A C C C C C C C C C C C C
5 chr5_6973004 0 6973004 G G G G G T G G G G G G G G G G G G G G
5 chr5_6999103 0 6999103 G G G G G G G G G G G G G T G G G G G G
5 chr5_7008295 0 7008295 G G G G G G G G T T T T G G G G G G T T
5 chr5_7013880 0 7013880 T T T T T T T T G G G G T T T T T T G G
5 chr5_7018235 0 7018235 A A A A A A A A C C C C A A A A A A C C
5 chr5_7056955 0 7056955 T T T T T T T T T T T T T T T T G G T T
5 chr5_7061050 0 7061050 G G G G G G G G C C C C G G G G G G G G
5 chr5_7085608 0 7085608 T T T T T T T T G G G G T T T T T T G G
5 chr5_7109049 0 7109049 A A C C C C A A C C C C C C C C C C C C
5 chr5_7133192 0 7133192 A A A A A A A A C C C C A A A A A A C C
5 chr5_7149296 0 7149296 C C C G C C C C C C C C C C C C C C C C
5 chr5_7157851 0 7157851 G G G G G G G G G G G G G G G G C C G G
5 chr5_7165009 0 7165009 A A A A A A A A A A A A A A T T A A A A
5 chr5_7168989 0 7168989 T T T T T T T T T T T T T T G G T T T T
5 chr5_7171016 0 7171016 G G G G C C G G G G G G G G G G G G G G
5 chr5_7186511 0 7186511 T T T T T T T T G G G G T T T T T T G G
5 chr5_7190238 0 7190238 T T T T T T T T G G G G T T T T T T G G
5 chr5_7194608 0 7194608 G G G G G G T T G G G G G G G G G G G G
5 chr5_7209722 0 7209722 C C C C C C C C G G G G C C C C C C G G
5 chr5_7244982 0 7244982 A A A A A A A A A A A A A A A C A A A A
5 chr5_7247606 0 7247606 T T T T T T T T T T T T T T A A T T T T
5 chr5_7260768 0 7260768 C C C C A C C C C C C C C C C C C C C C
5 chr5_7263964 0 7263964 G G T T G G G G G G G G G G G G G G G G
5 chr5_7264123 0 7264123 T T A A T T T T T T T T T T T T T T T T
5 chr5_7293914 0 7293914 G G G G C G G G G G G G G G G G G G G G
5 chr5_7294619 0 7294619 A A T T T T A A T T T T T T T T T T T T
5 chr5_7319200 0 7319200 A A A A A A A A C C C C A A A A A A C C
5 chr5_7331509 0 7331509 T T T T T T A A T T T T T T T T T T T T
5 chr5_7363426 0 7363426 G G G G G G C C G G G G G G G G G G G G
5 chr5_7401136 0 7401136 G G G G G G G G G G G G G G G G C C G G
5 chr5_7404775 0 7404775 C C G G G G C C G G G G G G G G G G G G
5 chr5_7416183 0 7416183 C C C C C C C C A A A A C C C C C C A A
5 chr5_7438113 0 7438113 G G G G G G G G T T T T G G G G G G T T
5 chr5_7446563 0 7446563 C C C C C C C C G G G G C C C C C C G G
5 chr5_7472261 0 7472261 C C G G G G G G G G G G G G G G G G G G
5 chr5_7488326 0 7488326 T T T T T T T T T T G T T T T T T T T T
5 chr5_7527187 0 7527187 C C C C C C C C G G G G C C C C C C G G
5 chr5_7562070 0 7562070 G G G G G G G G T T T T G G G G G G T T
5 chr5_7565840 0 7565840 G G C C C C G G C C C C C C C C C C C C
5 chr5_7590672 0 7590672 G G G G G G G G C C C C G G G G G G C C
5 chr5_7605319 0 7605319 T T G G T T T T T T T T T T T T T T T T
5 chr5_7614130 0 7614130 A A A A A A A A A T A T A A A A A A A A
5 chr5_7636493 0 7636493 C C C C C C C C G G G G C C C C C C G G
5 chr5_7643450 0 7643450 A A A A A A A A C C C C A A A A A A C C
5 chr5_7647771 0 7647771 T T T T T T T T T T T T A A A A T T T T
5 chr5_7648643 0 7648643 C C C C C C C C A A A A A A A A A A A A
5 chr5_7655219 0 7655219 A A A A A A A A C C C C C C C C C C C C
5 chr5_7658654 0 7658654 C C A C A C C C C C C C C C C C C C C C
5 chr5_7668432 0 7668432 C C C C C C C C C C C C C C C C G G C C
5 chr5_7698895 0 7698895 C C G G G G C C G G G G C C C C C C G G
5 chr5_7740539 0 7740539 T T G T G T T T G G G G G G G G G G G G
5 chr5_7752334 0 7752334 C C C C C C C C C C C C A C C C C C C C
5 chr5_7792094 0 7792094 A A A A A A A A C C C C A A A A A A C C
5 chr5_7804977 0 7804977 G G G G G G T T G G G G G G G G G G G G
5 chr5_7831383 0 7831383 G G G G G G G G T T T T G G G G G G T T
5 chr5_7831810 0 7831810 A A A A A T A A A A A A A A A A A A A A
5 chr5_7854228 0 7854228 C C C C C C C C A C A A C C C C C C A A
5 chr5_7862119 0 7862119 G G G G G G G G G G G G C G G G G G G G
5 chr5_7871170 0 7871170 T T T T T T T T A A A A T T T T T T A A
5 chr5_7874183 0 7874183 G G G G T T G G G G G G G G G G G G G G
5 chr5_7887008 0 7887008 G G G G G G G G G G G G G G C C G G G G
5 chr5_7892896 0 7892896 C C C C C C C C A C A C C C C C C C A A
5 chr5_7921705 0 7921705 C C C C C C C C G G G G C C C C C C G G
5 chr5_7940031 0 7940031 T T T T T T T T G G G G T T T T T T G G
5 chr5_7957634 0 7957634 T T G G G T T T T T T T T T T T T T T T
5 chr5_7964622 0 7964622 C G G G G G C C G G G G G G G G G G G G
5 chr5_7985423 0 7985423 T T T T T T T T G T G T T T T T T T T T
5 chr5_7994445 0 7994445 G G G G G G G G C G C C G G G G G G C C
5 chr5_8002417 0 8002417 G G G G G G G G G G G G G T G G G G G G
5 chr5_8003332 0 8003332 G G G G G G G G G G G G C G G G G G G G
5 chr5_8025802 0 8025802 A A A A A A A A C C C C A A A A A A C C
5 chr5_8044434 0 8044434 C C C C C C C C C C C C C C C G C C C C
5 chr5_8062729 0 8062729 C C C C C C C C A A A A C C C C C C A A
5 chr5_8078141 0 8078141 A A A A A A A A A A A A A A A A C C A A
5 chr5_8080269 0 8080269 A A A A A A A A A A A A A A T T A A A A
5 chr5_8081701 0 8081701 C C C C C C G G C C C C C C C C C C C C
5 chr5_8089126 0 8089126 A A A A A T A A A A A A A A A A A A A A
5 chr5_8109512 0 8109512 T T T T T T T T T T T T T T T T A A T T
5 chr5_8133015 0 8133015 G G T T G G G G G G G G G G G G G G G G
5 chr5_8136182 0 8136182 T T T T T T T T T T T T G T T T T T T T
5 chr5_8167641 0 8167641 T T T T T T T T G G G G T T T T T T G G
5 chr5_8180896 0 8180896 A A A C A C A A A A A A A A A A A A A A
5 chr5_8192319 0 8192319 T T T T T T T T T T T T T T T T G T T T
5 chr5_8198849 0 8198849 T T A T T T T T T T T T T T T T T T T T
5 chr5_8218681 0 8218681 T T G G G G T T G G G G G G G G G G G G
5 chr5_8233198 0 8233198 T T T T T T T T T T T T T T T T A T T T
5 chr5_8256255 0 8256255 A C A A A A A A A A A A A A A A A A A A
5 chr5_8269245 0 8269245 T T T T T T T T T T G T T T T T T T T T
5 chr5_8299587 0 8299587 C C C C C C C C C C C C C C C C G G C C
5 chr5_8302970 0 8302970 C C C C C C C C A A A A C C C C C C A A
5 chr5_8304992 0 8304992 C C C C C C C C A C C C C C C C C C A A
5 chr5_8332677 0 8332677 G G G G C G G G G G G G G G G G G G G G
5 chr5_8359393 0 8359393 G G G G G G G G G G G G G G G T G G G G
5 chr5_8364738 0 8364738 T T T T T T T T A A A A T T T T T T A A
5 chr5_8373566 0 8373566 G G T T T T T T T T T T T T T T T T T T
5 chr5_8377357 0 8377357 C C G G G G C C G G G G G G G G G G G G
5 chr5_8378185 0 8378185 A A A A A C A A A A A A A A A A A A A A
5 chr5_8390583 0 8390583 C C C C C C C C A C A C C C C C C C C C
5 chr5_8405116 0 8405116 C C C C C C C C C C C C C C C C A C C C
5 chr5_8412251 0 8412251 C C C C C C G G C C C C C C C C C C C C
5 chr5_8415563 0 8415563 C C C C C C C C A C C C C C C C C C C C
5 chr5_8418852 0 8418852 T T T T A T T T T T T T T T T T T T T T
5 chr5_8443612 0 8443612 G G G G G G G G G G G G G T G G G G G G
5 chr5_8468090 0 8468090 G G G G G G G G C C C C G G G G G G C C
5 chr5_8483460 0 8483460 A A A A A A A A A A A A A A C C A A A A
5 chr5_8524493 0 8524493 T T T T T T T T A A A A T T T T T T A A
5 chr5_8538633 0 8538633 C C C C C C C C A A A A C C C C C C A A
5 chr5_8541944 0 8541944 C C A A A A C C A A A A A A A A A A A A
5 chr5_8554859 0 8554859 A A A A A A A A T T T T A A A A A A T T
5 chr5_8564159 0 8564159 G G G G G G C C G G G G G G G G G G G G
5 chr5_8583935 0 8583935 T T T T T T T T G G G G T T T T T T G G
5 chr5_8591854 0 8591854 T T T T G T T T T T T T T T T T T T T T
5 chr5_8607835 0 8607835 C C C C A C C C C C C C C C C C C C C C
5 chr5_8626327 0 8626327 G G T T G G G G G G G G G G G G G G G G
5 chr5_8668620 0 8668620 A A A A A A A A A A A A A A A A T T A A
5 chr5_8697994 0 8697994 G T G G G G G G G G G G G G G G G G G G
5 chr5_8698861 0 8698861 G G G G G G G G G G G G C G G G G G G G
5 chr5_8699298 0 8699298 G G G G C C G G G G G G G G G G G G G G
5 chr5_8707106 0 8707106 C C C C C C C C A A A A C C C C C C A A
5 chr5_8722501 0 8722501 G T T T T T T T T T T T T T T T T T T T
5 chr5_8745916 0 8745916 A A A A A A A A A A A A A A A A C C A A
5 chr5_8752843 0 8752843 G G G G G G G G G G G G G G G G T T G G
5 chr5_8766894 0 8766894 C C C C C C C C G G G G C C C C C C G G
5 chr5_8782128 0 8782128 C C C C C C C C C C C C C C C C A A C C
5 chr5_8795805 0 8795805 T T T T A T T T T T T T T T T T T T T T
5 chr5_8803388 0 8803388 G G G G G G G G G G G T G G G G G G G G
5 chr5_8805188 0 8805188 G G G G G G G G T T T T G G G G G G T T
5 chr5_8815365 0 8815365 T T T T T T T T T T T T A T T T T T T T
5 chr5_8838090 0 8838090 G G G G G G G G G G G G G G T T G G G G
5 chr5_8874933 0 8874933 G G G G G G G G C C C C G G G G G G C C
5 chr5_8886784 0 8886784 C C C C C C C C C C C C A C C C C C C C
5 chr5_8923718 0 8923718 G G T T T T G G G G G G G G G G G G G G
5 chr5_8930725 0 8930725 C C A C C C C C C C C C C C C C C C C C
5 chr5_8938279 0 8938279 C C C C C C C C C C C C C C A C C C C C
5 chr5_8938704 0 8938704 T T T T T T T T T T T T T T T T G G T T
5 chr5_8957914 0 8957914 A A C C C C A A C C C C C C C C C C C C
5 chr5_8964523 0 8964523 C C C C C C C C C C C C C C C G C C C C
5 chr5_8969983 0 8969983 G G G G G G G G C C C C G G G G G G C C
5 chr5_8972533 0 8972533 C C C C C C C C C C C C A C C C C C C C
5 chr5_8980215 0 8980215 T T T T T T T T G G G G T T T T T T G G
5 chr5_8987106 0 8987106 G G G G G G G G G G G G G G C C G G G G
5 chr5_8992427 0 8992427 G G G G G G G G G G G G C C C C C C G G
5 chr5_9007232 0 9007232 G G G G G G G G G G G G G G C G G G G G
5 chr5_9025947 0 9025947 A A A A A A A A A A A A A A C C A A A A
5 chr5_9038325 0 9038325 A A A A A A A A A A A A T T A A A A A A
5 chr5_9051651 0 9051651 T T T T G T T T T T T T T T T T T T T T
5 chr5_9052581 0 9052581 C C C C C C C C G G G G C C C C C C G G
5 chr5_9085892 0 9085892 G G G G G G G G T T T T G G G G G G T T
5 chr5_9094737 0 9094737 T T T T T T T T T T T T A T T T T T T T
5 chr5_9102955 0 9102955 T T T T T T T T T T T T T T T T G G T T
5 chr5_9104567 0 9104567 G G G G G G G G G G G T G G G G G G G G
5 chr5_9118403 0 9118403 G G T T T T G G T T T T T T T T T T T T
5 chr5_9129237 0 9129237 C C G G G G C C G G G G G G G G G G G G
5 chr5_9155556 0 9155556 T T T T T T T T T T T T A A T T T T T T
5 chr5_9187290 0 9187290 T T T T T T T T T T T T A T T T T T T T
5 chr5_9229611 0 9229611 C C C C A C C C C C C C C C C C C C C C
5 chr5_9249186 0 9249186 T T T T T T T T T T T T T T A A T T T T
5 chr5_9257246 0 9257246 G G G G G G G G G G G G G G G G C C G G
5 chr5_9279928 0 9279928 A A A A A A A A C C C C A A A A A A C C
5 chr5_9299244 0 9299244 A A A A A A A A C C C C A A A A A A C C
5 chr5_9336231 0 9336231 C C C C C C C C G G G G C C C C C C G G
5 chr5_9350076 0 9350076 A A A A A A A A A A A A A A A A T T A A
5 chr5_9367440 0 9367440 G G G G G G G G C C C C G G G G G G C C
5 chr5_9377621 0 9377621 G G G G G G G G C C C C G G G G G G C C
5 chr5_9384291 0 9384291 C C C C C C C C A A A A C C C C C C A A
5 chr5_9386020 0 9386020 G G G G G G G G G G G G G T G G G G G G
5 chr5_9398600 0 9398600 A A A A A C A A A A A A A A A A A A A A
5 chr5_9413069 0 9413069 G G G G C C G G G G G G G G G G G G G G
5 chr5_9444464 0 9444464 A A A A A A A A A A A A A A C C A A A A
5 chr5_9469860 0 9469860 C C C C C C C C G G G G C C C C C C G G
5 chr5_9474007 0 9474007 A A A A A A A A T T T T A A A A A A T T
5 chr5_9496177 0 9496177 A A A A C C A A A A A A A A A A A A A A
5 chr5_9542339 0 9542339 T T A A A A T T A A A A A A A A A A A A
5 chr5_9581610 0 9581610 T T T T T T T T T T T T T T T T G G T T
5 chr5_9594430 0 9594430 A A A A A A A A A A A A A A A A A C A A
5 chr5_9659061 0 9659061 A A C C A A A A A A A A A A A A A A A A
5 chr5_9691905 0 9691905 A A C C C C A A C C C C C C C C C C C C
5 chr5_9695627 0 9695627 C C C C C C C C C C C C A C C C C C C C
5 chr5_9698737 0 9698737 T T T T G T T T T T T T T T T T T T T T
5 chr5_9703663 0 9703663 A A A A A T A A A A A A A A A A A A A A
5 chr5_9738023 0 9738023 G G C G G G G G G G G G G G G G G G G G
5 chr5_9757058 0 9757058 G G G G G G G G C C C C G G G G G G C C
5 chr5_9769325 0 9769325 G G C C C G G G G G G G G G G G G G G G
5 chr5_9810249 0 9810249 G G G G G G G G G G G G C C G G G G G G
5 chr5_9831439 0 9831439 G G T T T T G G G G G G G G G G G G G G
5 chr5_9851437 0 9851437 A A C C C C A A A A A A A A A A A A A A
5 chr5_9880238 0 9880238 C C C C C C C C C C C C C C G G C C C C
5 chr5_9907345 0 9907345 A A A A A A A A A A A A A C A A A A A A
5 chr5_9957324 0 9957324 C C C G C C C C C C C C C C C C C C C C
5 chr5_9970354 0 9970354 C C C C C C C C A A A A C C C C C C A A
5 chr5_9996073 0 9996073 T T T T T T T T G G G G T T T T T T G G
5 chr5_10008597 0 10008597 C C C C C C C C G G G G C C C C C C G G
5 chr5_10015337 0 10015337 A A A A A A A A A A A A A A C C A A A A
5 chr5_10047352 0 10047352 A A C C C C A A A A A A A A A A A A A A
5 chr5_10068538 0 10068538 A A A A A A A A T T T T A A A A A A T T
5 chr5_10071160 0 10071160 C C C C C C C C C C C C C G C C C C C C
5 chr5_10144294 0 10144294 A A A A A A A A C C C C A A A A A A C C
5 chr5_10149650 0 10149650 G G G G G G G G G G G G G T G G G G G G
5 chr5_10156219 0 10156219 C C C C C C C C C C C C A C C C C C C C
5 chr5_10164646 0 10164646 C C C C C C C C A A A A C C C C C C A A
5 chr5_10178171 0 10178171 A A A A A A A A A A A A A A C C A A A A
5 chr5_10183215 0 10183215 C C G G G G C C G G G G G G G G G G G G
5 chr5_10185730 0 10185730 G G G G G G G G C C C C G G G G G G C C
5 chr5_10209449 0 10209449 A A A A A A A A A A A A C C C C C C A A
5 chr5_10213958 0 10213958 T T T T T T T T T T T T T T G G T T T T
5 chr5_10215396 0 10215396 T T T T T T T T T T T T T T T T G T T T
5 chr5_10245023 0 10245023 G G G G G G G G G G C G G G G G G G G G
5 chr5_10272558 0 10272558 G G G G G G G G T T T T G G G G G G T T
5 chr5_10276535 0 10276535 C C C C C C C C C G C C C C C C C C C C
5 chr5_10292111 0 10292111 C C C C C C C C G G G G C C C C C C G G
5 chr5_10308065 0 10308065 C C C C C C C C C C C C C C A C C C C C
5 chr5_10317416 0 10317416 T T T T T T T T G T T T T T T T T T T T
5 chr5_10325004 0 10325004 T T T T T T T T T T T T G T T T T T T T
5 chr5_10348118 0 10348118 C C C C C C C C C C C C C C G G C C C C
5 chr5_10365472 0 10365472 T T T T T T T T T T T T T T G G T T T T
5 chr5_10365954 0 10365954 A A A A A T A A A A A A A A A A A A A A
5 chr5_10384249 0 10384249 G G C C C C G G C C C C C C C C C C C C
5 chr5_10437337 0 10437337 G G G G G G G G T T T T G G G G G G T T
5 chr5_10441306 0 10441306 G G G G G G G G T T T T G G G G G G T T
5 chr5_10459305 0 10459305 A A A A A A A A A A A C A A A A A A A A
5 chr5_10460557 0 10460557 T T T T T T T T T T T T T T A A T T T T
5 chr5_10463217 0 10463217 G G G G T T G G G G G G G G G G G G G G
5 chr5_10465144 0 10465144 T T T T T T T T T T A T T T T T T T T T
5 chr5_10508908 0 10508908 T T T T T T T T A A A A T T T T T T A A
5 chr5_10511918 0 10511918 G G G G G G G G C C C C G G G G G G C C
5 chr5_10525723 0 10525723 G G G G G G G G T T T T G G G G G G T T
5 chr5_10549616 0 10549616 G G G G G G G G G G G G G T G G G G G G
5 chr5_10554122 0 10554122 T T T T T T T T G G G G T T T T T T G G
5 chr5_10557671 0 10557671 C C C C C C C C C C C C C C G G C C C C
5 chr5_10558519 0 10558519 T T T T T T T T G T G G T T T T T T G G
5 chr5_10588938 0 10588938 C C C C C G C C C C C C C C C C C C C C
5 chr5_10590270 0 10590270 G G T T G G G G G G G G G G G G G G G G
5 chr5_10605648 0 10605648 G G G G G G G G T T T T G G G G G G T T
5 chr5_10606350 0 10606350 C C C C C C C C G G G G C C C C C C G G
5 chr5_10608323 0 10608323 G G G G G G G G C C C C G G G G G G C C
5 chr5_10618493 0 10618493 C C C C C C C C G G G G C C C C C C G G
5 chr5_10619654 0 10619654 A A A A A A A A A A A A A A A A A C A A
5 chr5_10635769 0 10635769 C C A A C C C C C C C C C C C C C C C C
5 chr5_10636266 0 10636266 C C C C C C C C C C C C A A A A C C C C
5 chr5_10636880 0 10636880 T T T T T T T T G T G G T T T T T T T T
5 chr5_10642993 0 10642993 G G G G G G G G G G G G G G T T G G G G
5 chr5_10646229 0 10646229 C C C C A A C C C C C C C C C C C C C C
5 chr5_10657852 0 10657852 T T G G G G T T T T T T T T T T T T T T
5 chr5_10660026 0 10660026 C C A A A A C C A A A A A A A A A A A A
5 chr5_10664338 0 10664338 C C C C C C C C A A A A C C C C C C A A
5 chr5_10670706 0 10670706 G G G T G G G G T T T T G G T T G G T T
5 chr5_10727300 0 10727300 A A A A A A A A A A A T A A A A A A A A
5 chr5_10740731 0 10740731 T T T T T T T T T T T T T T T T G G T T
5 chr5_10747057 0 10747057 G T G G G G G G G G G G G G G G G G G G
5 chr5_10751370 0 10751370 G G G G G G G G C G G G G G G G G G G G
5 chr5_10769521 0 10769521 T T T T T T T T A T A A T T T T T T T T
5 chr5_10771043 0 10771043 C C C C C C C C G G G G C C C C C C G G
5 chr5_10780730 0 10780730 G G G G G G G G T T T T G G G G G G T T
5 chr5_10786373 0 10786373 G G C C G G G G G G G G G G G G G G G G
5 chr5_10805786 0 10805786 A A T T A T A A A A A A A A A A A A A A
5 chr5_10809554 0 10809554 G G G G G G G G G G G G C G G G G G G G
5 chr5_10813670 0 10813670 G G T T T T G G T T T T T T T T T T T T
5 chr5_10817481 0 10817481 C C A A A A C C C C C C C C C C C C C C
5 chr5_10831056 0 10831056 G G G G G G G G T T T T G G G G G G T T
5 chr5_10834886 0 10834886 A A T T T T A A T T T T T T T T T T T T
5 chr5_10917988 0 10917988 C C C C C C C C C C C C C G C C C C C C
5 chr5_10935115 0 10935115 C C C C C C C C C C C C C C G G C C C C
5 chr5_10938816 0 10938816 A A A A A A A A A A A A T T A A A A A A
5 chr5_10946202 0 10946202 C C C C C C C C G G G G C C C C C C G G
5 chr5_10957376 0 10957376 C C G G G G C C C C C C G G G G G G C C
5 chr5_10957935 0 10957935 T T T T G T T T T T T T T T T T T T T T
5 chr5_10972736 0 10972736 G G G G G G G G G G G G G T G G G G G G
5 chr5_11029188 0 11029188 G G T T T T T T T T T T T T T T T T T T
5 chr5_11029710 0 11029710 A C C C C C C C C C C C C C C C C C C C
5 chr5_11031122 0 11031122 C C C C C C C C C C C C C C A A C C C C
5 chr5_11031911 0 11031911 C C C C C C C C C G C C C C C C C C C C
5 chr5_11034249 0 11034249 A A A A A A A A C C C C C C C C C C C C
5 chr5_11043176 0 11043176 C C C C C C C C A A A A C C C C C C A A
5 chr5_11051513 0 11051513 A A T T T T A A A A A A T T T T T T A A
5 chr5_11059550 0 11059550 C C C C C C C C C G G G C C C C C C C C
5 chr5_11063465 0 11063465 C C C C C C C C A A A A C C C C C C A A
5 chr5_11064279 0 11064279 A A A A A A A A C C C C A A A A A A C C
5 chr5_11070863 0 11070863 C C C C A C C C C C C C C C C C C C C C
5 chr5_11084656 0 11084656 C C C C C C C C A C A A C C C C C C A A
5 chr5_11099049 0 11099049 T T T T T T T T G G G G T T T T T T G G
5 chr5_11100163 0 11100163 A A A A A A A A A C A A A A A A A A A A
5 chr5_11122376 0 11122376 A A A A A A A A C C C C A A A A A A C C
5 chr5_11131170 0 11131170 A A A A A A A A A A A A A A C C C C A A
5 chr5_11136261 0 11136261 G G G G G G G G G G G G G G G G G T G G
5 chr5_11137019 0 11137019 C C C C C C C C G G G G C C C C C C G G
5 chr5_11168933 0 11168933 G G G G G G G G G T G G G G G G G G G G
5 chr5_11171377 0 11171377 G G C C G G G G G G G G G G G G G G G G
5 chr5_11177225 0 11177225 A A A A A A A A A A A A A C A A C C A A
5 chr5_11183663 0 11183663 G G G G G G G G C C C C G G G G G G C C
5 chr5_11200762 0 11200762 G G G G G G G G C C C C G G G G G G C C
5 chr5_11205768 0 11205768 A A A A A C A A C C C C A A A A A A C C
5 chr5_11205926 0 11205926 C G G G G G G G G G G G G G G G G G G G
5 chr5_11211521 0 11211521 C C A C C C C C C C C C C C C C C C C C
5 chr5_11234100 0 11234100 G G G G G G G G C C C C G G G G G G C C
5 chr5_11248077 0 11248077 T T T T T T T T G G G G T T T T T T G G
5 chr5_11273962 0 11273962 G G G G G G G G C C C C G G G G G G C C
5 chr5_11319941 0 11319941 G G G G G G G G G G G G G G G G C C G G
5 chr5_11341427 0 11341427 G G G G G G G G T T T T G G G G G G T T
5 chr5_11388116 0 11388116 A C A A A A A A A A A A A A A A A A A A
5 chr5_11425195 0 11425195 A A A A A A A A A A A A A C A A A A A A
5 chr5_11456616 0 11456616 A A A A A A A A A A A C A A A A A A A A
5 chr5_11474707 0 11474707 G G G G G G G G C C C C G G G G G G C C
5 chr5_11480753 0 11480753 C C C C C C C C G G G G C C C C C C G G
5 chr5_11510217 0 11510217 C C C C C C C C G G G G C C C C C C G G
5 chr5_11605844 0 11605844 T T T T G G T T T T T T T T T T T T T T
5 chr5_11623177 0 11623177 C C C C C C C C G G G G C C C C C C G G
5 chr5_11639187 0 11639187 T T T T T T T T T T T T G G T T T T T T
5 chr5_11639583 0 11639583 C C C C C C C C A A A A C C C C C C A A
5 chr5_11640226 0 11640226 T T T T T T T T A A A A T T T T T T A A
5 chr5_11646867 0 11646867 A A A A A A A A A A A A A A A C A A A A
5 chr5_11649884 0 11649884 C C A C C C C C C C C C C C C C C C C C
5 chr5_11654868 0 11654868 G G G G G G G G C C C C G G G G G G C C
5 chr5_11665311 0 11665311 G G T T T T G G T T T T T T T T T T T T
5 chr5_11688258 0 11688258 C C C C C C C C C C C C C C C C C G C C
5 chr5_11712875 0 11712875 G G T T T T G G T T T T T T T T T T T T
5 chr5_11713324 0 11713324 C C C C C C C C C C C C C C A A C C C C
5 chr5_11714137 0 11714137 G G G G G G G G C C C C G G G G G G C C
5 chr5_11738584 0 11738584 G G G G C G G G G G G G G G G G G G G G
5 chr5_11757702 0 11757702 C C C C C C C C G G G G C C C C C C G G
5 chr5_11759921 0 11759921 A A A A A A A A A A A A A C C C A A A A
5 chr5_11759989 0 11759989 T T T T T T T T G G G G T T T T T T G G
5 chr5_11770152 0 11770152 C C C C C C C C A A A A C C C C C C A A
5 chr5_11773842 0 11773842 G G G G G G G G G G G T G G G G G G G G
5 chr5_11790829 0 11790829 G G G G G G G G C G G G G G G G G G G G
5 chr5_11794273 0 11794273 T T T T T T T T G G G G T T T T T T G G
5 chr5_11796246 0 11796246 T T T T T T T T T T T T G G T T T T T T
5 chr5_11800458 0 11800458 A A A A A A A A T T T T A A A A A A T T
5 chr5_11819380 0 11819380 G G G G G G T T G G G G G G G G G G G G
5 chr5_11845440 0 11845440 T T T T T T T T G G G G T T T T T T G G
5 chr5_11849063 0 11849063 G G G G G G G G T T T T G G G G G G T T
5 chr5_11856748 0 11856748 C C C C C C C C G G G G C C C C C C G G
5 chr5_11920931 0 11920931 A A A A A A A A A A A A A T A A A A A A
5 chr5_11933022 0 11933022 G G G G G G G G T T T T G G G G G G T T
5 chr5_11940724 0 11940724 C C C C C G C C C C C C C C C C C C C C
5 chr5_11961950 0 11961950 G G G G G G G G T T T T G G G G G G T T
5 chr5_11966069 0 11966069 C C C C C C C C C C C C C C A A A C C C
5 chr5_11977800 0 11977800 C G C C C C C C C C C C C C C C C C C C
5 chr5_11983939 0 11983939 C C C C C C C C G G G G C C C C C C G G
5 chr5_12085174 0 12085174 T T T T T T T T G G G G T T T T T T G G
5 chr5_12095758 0 12095758 G G G G G G G G G G G G G G G G C G G G
5 chr5_12098654 0 12098654 C C A C A C C C C C C C C C C C C C C C
5 chr5_12098867 0 12098867 C C C C C C C C A A C C C C C C C C A A
5 chr5_12119036 0 12119036 A A A A A A A A A A A A A T A A A A A A
5 chr5_12128460 0 12128460 A A A A A A A A A A A A A C A A A A A A
5 chr5_12144436 0 12144436 G G C C G G G G G G G G G G G G G G G G
5 chr5_12152625 0 12152625 T T T T T T T T T T T T G T T T T T T T
5 chr5_12158914 0 12158914 A A A A A A A A A A A A A C A A A A A A
5 chr5_12203334 0 12203334 A A A A A A A A A A A A A A T T A A A A
5 chr5_12205109 0 12205109 T T T T T T T T A A A A T T T T T T A A
5 chr5_12235073 0 12235073 C C C C C C C C A A A A C C C C C C A A
5 chr5_12263754 0 12263754 T T T T G T T T T T T T T T T T T T T T
5 chr5_12266130 0 12266130 A A A A A A A A C C C C A A A A A A C C
5 chr5_12287725 0 12287725 C C C C C C C C A C C C C C C C C C C C
5 chr5_12295479 0 12295479 G G G G G G G G C C C C C C C C G G C C
5 chr5_12303457 0 12303457 G G G G G G G G C C C C G G G G G G C C
5 chr5_12312073 0 12312073 C C C C C C C C A C A C C C C C C C C C
5 chr5_12319200 0 12319200 C C C C C C C C G G G G C C C C C C G G
5 chr5_12330038 0 12330038 G G G G C G G G G G G G G G G G G G G G
5 chr5_12361573 0 12361573 A A A T A A A A A A A A A A A A A A A A
5 chr5_12376929 0 12376929 C C C C C C C C C C C C G G C C C C C C
5 chr5_12391972 0 12391972 T T T T T T T T A T A A T T T T T T A A
5 chr5_12420022 0 12420022 T T T T T T T T T T T T T T G G T T T T
5 chr5_12453070 0 12453070 A A A A A A A A A A A A A C A A A A A A
5 chr5_12456025 0 12456025 C C C C C C C C C C A C C C C C C C C C
5 chr5_12462089 0 12462089 C C C C C C C C C G C C C C C C C C C C
5 chr5_12495109 0 12495109 C C C C C C C C C C C C G G C C C C C C
5 chr5_12512984 0 12512984 C C C C C C C C A C A C C C C C C C C C
5 chr5_12571057 0 12571057 A A A A A A A A T T T T A A A A A A T T
5 chr5_12578784 0 12578784 C C A A A C C C C C C C C C C C C C C C
5 chr5_12578856 0 12578856 G G G G G G G G G G C C G G G G G G C C
5 chr5_12595854 0 12595854 G G G G G G G G C G C C G G G G G G C C
5 chr5_12600349 0 12600349 G G G G G G G G G G G G G G C G G G G G
5 chr5_12620083 0 12620083 A A A A A T A A A A A A A A A A A A A A
5 chr5_12627048 0 12627048 A A A A A C A A A A A A A A A A A A A A
5 chr5_12682212 0 12682212 C C C C C C C C A A A A C C C C C C A A
5 chr5_12699402 0 12699402 T T T T T T T T A A A A T T T T T T A A
5 chr5_12706898 0 12706898 C C C C C C C C A A A A C C C C C C A A
5 chr5_12749548 0 12749548 G G G G C G G G G G G G G G G G G G G G
5 chr5_12765148 0 12765148 G G G G G G G G G G G G G G G T G G G G
5 chr5_12767057 0 12767057 G G T T G G G G G G G G G G G G G G G G
5 chr5_12769115 0 12769115 G G G G G G G G T T T T G G G G G G T T
5 chr5_12786536 0 12786536 G G G G G G G G G G G G G G C G G G G G
5 chr5_12797760 0 12797760 G G G G G G G G T T T T G G G G G G T T
5 chr5_12800075 0 12800075 T T T T T T T T G G G G T T T T T T G G
5 chr5_12800606 0 12800606 G G G G G T G G G G G G G G G G G G G G
5 chr5_12815307 0 12815307 A A A A A T A A A A A A A A A A A A A A
5 chr5_12818877 0 12818877 G G G G G G G G C C C C G G G G G G C C
5 chr5_12828262 0 12828262 C C C C C C C C C C C C C G C C C C C C
5 chr5_12828605 0 12828605 A A A A A A A A A A A C A A A A A A A A
5 chr5_12833898 0 12833898 G G G G G G G G T T T T G G G G G G T T
5 chr5_12839838 0 12839838 T T T T T T T T G G G G T T T T T T G G
5 chr5_12871746 0 12871746 G G G G G G G G C C C C G G G G G G C C
5 chr5_12876487 0 12876487 C C C C C C C C C C A A C C C C C C C C
5 chr5_12906935 0 12906935 G G G G G G G G G T T T G G G G G G T T
5 chr5_12913324 0 12913324 G G G G G G G G G G G T G G G G G G G G
5 chr5_12943557 0 12943557 C C A A A A A A A A A A A A A A A A A A
5 chr5_12945030 0 12945030 C C C C C C C C C C A C C C C C C C C C
5 chr5_13045316 0 13045316 T T T T T T T T G G G G T T T T T T G G
5 chr5_13085798 0 13085798 T T T T T T T T T T T T A T T T T T T T
5 chr5_13109604 0 13109604 A A C C C C A A C C C C C C C C C C C C
5 chr5_13112675 0 13112675 G G T T T T G G T T T T T T T T T T T T
5 chr5_13140153 0 13140153 A A A A A A A A A A A A T T A A A A A A
5 chr5_13153372 0 13153372 G G G G G G G G T T T T G G G G G G T T
5 chr5_13192636 0 13192636 A A A A A A A A C C C C A A A A A A C C
5 chr5_13231291 0 13231291 G G T T T T G G T T T T T T T T T T T T
5 chr5_13237413 0 13237413 C C C C C C C C C C C C C G C C C C C C
5 chr5_13324544 0 13324544 T T T T T T T T A A A A T T T T T T A A
5 chr5_13360660 0 13360660 A A A A A A A A C C C C A A A A A A C C
5 chr5_13375417 0 13375417 C C C C C C C C A A A A C C C C C C A A
5 chr5_13381678 0 13381678 G G G G C G G G G G G G G G G G G G G G
5 chr5_13417764 0 13417764 G G G G G G G G G G G G C G G G G G G G
5 chr5_13419219 0 13419219 G G G G G G G G G G G G G G G G C C G G
5 chr5_13434949 0 13434949 C C C C C C G G C C C C C C C C C C C C
5 chr5_13461087 0 13461087 C C C C C C C C A A A A C C C C C C A A
5 chr5_13475848 0 13475848 G G G G G G G G T T T T G G G G G G T T
5 chr5_13477378 0 13477378 G G G G G G G G G G G G G G G G G T G G
5 chr5_13478741 0 13478741 T T T T T T T T G G G G T T T T T T G G
5 chr5_13503828 0 13503828 T T T T A T T T T T T T T T T T T T T T
5 chr5_13531754 0 13531754 G G G G G G G G G G G G C G G G G G G G
5 chr5_13536206 0 13536206 G G G G G G G G G G G G G G G G T T G G
5 chr5_13545049 0 13545049 C C C C C C C C C C C C A C C C C C C C
5 chr5_13565565 0 13565565 A A A A A A A A A A A A A A A A C C A A
5 chr5_13573107 0 13573107 C C C C C C C C G G G G C C C C C C G G
5 chr5_13582987 0 13582987 A A A A A A A A A C A C A A A A A A A A
5 chr5_13605963 0 13605963 C C C C C C C C G G G G C C C C C C G G
5 chr5_13618918 0 13618918 A A A A A A A A A A A A A A A A C C A A
5 chr5_13626464 0 13626464 T T T T T T T T G G G G T T T T T T G G
5 chr5_13626634 0 13626634 C C G G G G C C C C C C C G C C G G C C
5 chr5_13631448 0 13631448 C C C C A C C C C C C C C C C C C C C C
5 chr5_13633694 0 13633694 G G G G G G G G G G G T G G G G G G G G
5 chr5_13639231 0 13639231 C C C C C C C C C C C C C C C C A C C C
5 chr5_13641880 0 13641880 T T T T T T T T A A A A T T T T T T A A
5 chr5_13643296 0 13643296 C C C C C C C C G G G G C C C C C C G G
5 chr5_13646528 0 13646528 T T T T T T T T T T T T G G T T T T T T
5 chr5_13667314 0 13667314 A A A A A A A A A C C C A A A A A A C C
5 chr5_13687149 0 13687149 C C C C C C C C G G G G C C C C C C G G
5 chr5_13703300 0 13703300 G G G G C C G G C C C C C C C C C C C C
5 chr5_13729842 0 13729842 T T T T T T T T A A A A T T T T T T A A
5 chr5_13733067 0 13733067 C C C C C C C C C C C C C C C C G G C C
5 chr5_13734893 0 13734893 G G G G G G G G G G G G G T G G G G G G
5 chr5_13751356 0 13751356 G G G G G G G G C C C C G G G G G G C C
5 chr5_13754907 0 13754907 A A A A A A A A C C C C A A A A A A C C
5 chr5_13764704 0 13764704 G G T T T T G G T T T T T T T T T T T T
5 chr5_13794166 0 13794166 T T T T T T T T G G G G T T T T T T G G
5 chr5_13853533 0 13853533 C G G G G G C C G G G G G G G G G G G G
5 chr5_13862300 0 13862300 A A A A A A A A C C C C A A A A A A C C
5 chr5_13878573 0 13878573 G G G G G G G G C G G G G G G G G G G G
5 chr5_13913562 0 13913562 T T T T T T T T G G G G T T T T T T G G
5 chr5_13945072 0 13945072 G G G G G G G G G G G G G T G G G G G G
5 chr5_13964758 0 13964758 C C C C C C C C G G G G C C C C C C G G
5 chr5_14050741 0 14050741 A A A A A A A A T T T T A A A A A A T T
5 chr5_14054766 0 14054766 C C C C C C C C G G G G C C C C C C G G
5 chr5_14073564 0 14073564 G G G G G G G G C C C C G G G G G G C C
5 chr5_14086753 0 14086753 G G G G G G G G G G G G G T G G G G G G
5 chr5_14103727 0 14103727 C C C C C C C C C C C C C G C C C C C C
5 chr5_14112368 0 14112368 G G G G G G G G G G G G G G G T G G G G
5 chr5_14273857 0 14273857 C C C C C C C C G G G G C C C C C C G G
5 chr5_14281379 0 14281379 G G G G G G G G G G G G G G G G C C G G
5 chr5_14284885 0 14284885 G G G G G G G G G G G G C C G G G G G G
5 chr5_14290426 0 14290426 T T T T T T T T T T T T T T G G T T T T
5 chr5_14292625 0 14292625 C C C C C C C C G G G G C C C C C C G G
5 chr5_14327819 0 14327819 C C C C C C C C C C C C C C G G G G C C
5 chr5_14335218 0 14335218 A A T T A A A A A A A A A A A A A A A A
5 chr5_14345223 0 14345223 T T T T T T T T G T G T T T T T T T G G
5 chr5_14349360 0 14349360 C C C C C C C C A A A A C C C C C C A A
5 chr5_14355166 0 14355166 A A T T T T A A A A A A A A A A A A A A
5 chr5_14359588 0 14359588 T T T T T T T T A A A A T T T T T T A A
5 chr5_14368676 0 14368676 G G G G G G G G T T T T G G G G G G T T
5 chr5_14372337 0 14372337 T T A A A A T T T T T T A A T T A A T T
5 chr5_14380030 0 14380030 C C C C C C C C G G G G C C C C C C G G
5 chr5_14397693 0 14397693 C C A A A A C C C C C C C C C C C C C C
5 chr5_14433267 0 14433267 A A A A T T A A A A A A A A A A A A A A
5 chr5_14462072 0 14462072 T T G G T T T T T T T T T T T T T T T T
5 chr5_14472081 0 14472081 A A A A A A A A A A A A A C A A A A A A
5 chr5_14490292 0 14490292 A A A A A A A A C C C C A A A A A A C C
5 chr5_14497535 0 14497535 C C C C C C C C C C C C C C C C C G C C
5 chr5_14518537 0 14518537 G G G G G G G G T T T T G G G G G G T T
5 chr5_14537733 0 14537733 G G G G G G G G T T T T G G G G G G T T
5 chr5_14540007 0 14540007 C C C C C C C C C C C C A A A A C C C C
5 chr5_14541448 0 14541448 C C G G G G C C C C C C C C C C C C C C
5 chr5_14569773 0 14569773 A A A A A A A A T T T T A A A A A A T T
5 chr5_14574532 0 14574532 G G G G G G G G C G C C G G G G G G G G
5 chr5_14578128 0 14578128 T T T T T T T T T T T T A T T T T T T T
5 chr5_14613356 0 14613356 C C C C C C C C G G G G C C C C C C G G
5 chr5_14621085 0 14621085 A A A A A A A A T T T T A A A A A A T T
5 chr5_14621722 0 14621722 G G G G C C G G G G G G G G G G G G G G
5 chr5_14623102 0 14623102 T T T T T T T T A A A A T T T T T T A A
5 chr5_14627776 0 14627776 C C A A A A C C A A A A C C C C C C A A
5 chr5_14646315 0 14646315 G G G G G G G G G G G G G G G G C C G G
5 chr5_14652441 0 14652441 C C C C C C C C G G G G C C C C C C G G
5 chr5_14670423 0 14670423 G G G G C C G G G G G G G G G G G G G G
5 chr5_14684557 0 14684557 C C G G G G C C G G G G C C C C C C G G
5 chr5_14693806 0 14693806 A A C C C C A A A A A A C C C C C C A A
5 chr5_14718335 0 14718335 A A A A A A T T A A A A A A A A A A A A
5 chr5_14726092 0 14726092 T T T T T T T T T T T T T T T T A A T T
5 chr5_14731350 0 14731350 G G G G G G G G G G G G G T G G G G G G
5 chr5_14735936 0 14735936 G G G G G G G G T T T T G G G G G G T T
5 chr5_14745263 0 14745263 A A A A A A A A T T T T A A A A A A T T
5 chr5_14772360 0 14772360 T T G G G G T T T T T T T T T T T T T T
5 chr5_14775699 0 14775699 T T G G G G G G G G G G G G G G G G G G
5 chr5_14788084 0 14788084 C C C C C C C C G G G G C C C C C C G G
5 chr5_14790903 0 14790903 T T T T G G T T T T T T T T T T T T T T
5 chr5_14800909 0 14800909 T T A A T T T T T T T T T T T T T T T T
5 chr5_14801123 0 14801123 T T T T T T T T T T T T G G T T T T T T
5 chr5_14832796 0 14832796 G G G G G G G G C G G G G G G G G G G G
5 chr5_14839171 0 14839171 C C G G G G G G G G G G G G G G G G G G
5 chr5_14844447 0 14844447 T T T T T T T T G G G G T T T T T T G G
5 chr5_14873989 0 14873989 T T T T T T T T T T T T T T T T G G T T
5 chr5_14892193 0 14892193 C C C C C C C C C C C G C C C C C C C C
5 chr5_14899081 0 14899081 A A A A A A A C A A A A A A A A A A A A
5 chr5_14900746 0 14900746 C C C C C C C C A A A A C C C C C C A A
5 chr5_14912509 0 14912509 C C C C C C C C C C C C C C G G C C C C
5 chr5_14924058 0 14924058 C C C C C C C G C C C C C C C C C C C C
5 chr5_14925737 0 14925737 G G G G G G G G T T T T G G G G G G T T
5 chr5_14926192 0 14926192 C C G G C C C C G G G G G G G G G G G G
5 chr5_14942653 0 14942653 G G T T T T T T T T T T T T T T T T T T
5 chr5_14945594 0 14945594 G G G G G G G G G T G G G G G G G G G G
5 chr5_14952250 0 14952250 T T T T G G T T T T T T T T T T T T T T
5 chr5_14977226 0 14977226 T T T T T T T T G G G G T T T T T T G G
5 chr5_14981003 0 14981003 G G G G G G G G C C C C G G G G G G C C
5 chr5_14981357 0 14981357 T T T T T T T T T T T T A A A A A A T T
5 chr5_14981918 0 14981918 A A A A C C A A A A A A A A A A A A A A
5 chr5_15009190 0 15009190 C C C C G G C C C C C C C C C C C C C C
5 chr5_15037062 0 15037062 C C C C C C C C G G G G C C C C C C G G
5 chr5_15047425 0 15047425 T T T T T T T T T T T T T T G G G G T T
5 chr5_15055414 0 15055414 C C C C C C C C C C C C C C G G C C C C
5 chr5_15057862 0 15057862 A A A A A A A A A A A A A C A A A A A A
5 chr5_15085483 0 15085483 T T G G G G T T T T T T T T T T T T T T
5 chr5_15101098 0 15101098 G G G G G G G G C C C C G G G G G G C C
5 chr5_15102264 0 15102264 G G G G G G G G C C C C G G G G G G C C
5 chr5_15115434 0 15115434 C G G G G G G G G G G G G G G G G G G G
5 chr5_15116046 0 15116046 C C C C C C C C G G G G C C C C C C G G
5 chr5_15143323 0 15143323 T T G G G G T T T T T T T T T T T T T T
5 chr5_15155950 0 15155950 C C C C C C C C C C C C C G C C C C C C
5 chr5_15156089 0 15156089 T T T T T T T T G T G T T T T T T T G G
5 chr5_15169525 0 15169525 G G G G G G G G T T T T G G G G G G T T
5 chr5_15227907 0 15227907 C C C C C C C C C C C C A A C C C C C C
5 chr5_15253367 0 15253367 C C C C C C C C C C C C A A C C C C C C
5 chr5_15255597 0 15255597 A A T T T T A A T T T T T T T T T T T T
5 chr5_15256801 0 15256801 A A A A A A A A A A C C A A A A A A A A
5 chr5_15268448 0 15268448 T T T T T T T T G G G G T T T T T T G G
5 chr5_15274615 0 15274615 C G G G G G G G G G G G G G G G G G G G
5 chr5_15279024 0 15279024 A A A A A A A A A C A A A A A A A A A A
5 chr5_15306089 0 15306089 G G G G G G G G C C C C G G G G G G C C
5 chr5_15391166 0 15391166 C C C C C C C C G G G G C C C C C C G G
5 chr5_15409502 0 15409502 A A A A A A A A A A A A A A A A C C A A
5 chr5_15442640 0 15442640 G G G G G G G G G G G G G G G G C C G G
5 chr5_15442713 0 15442713 G G G G G G G G C G G G G G G G G G G G
5 chr5_15481324 0 15481324 C C C C C C C C C C A C C C C C C C C C
5 chr5_15484098 0 15484098 G G G G G G G G C C C C G G G G G G C C
5 chr5_15486531 0 15486531 G G G G G G G G C C C C G G G G G G C C
5 chr5_15490081 0 15490081 T T T T T T T T G G G G T T T T T T G G
5 chr5_15495216 0 15495216 C C C C C C C C C C C C C C C C A A C C
5 chr5_15496288 0 15496288 C C G G G G C C C C C C C C C C C C C C
5 chr5_15534070 0 15534070 T T G G G G T T G G G G G G G G G G G G
5 chr5_15535583 0 15535583 C C C C C C C C C G C C C C C C C C C C
5 chr5_15542805 0 15542805 T T T T T T T T A A A A T T T T T T A A
5 chr5_15555640 0 15555640 C C C C C C A A C C C C C C C C C C C C
5 chr5_15571843 0 15571843 G G C C C C C C C C C C C C C C C C C C
5 chr5_15574267 0 15574267 A A A A A A A A A C A C A A A A A A C C
5 chr5_15578652 0 15578652 A A A A A A A A A A A A A A A A C C A A
5 chr5_15598785 0 15598785 C C G G G G C C G G G G C C C C C C G G
5 chr5_15620106 0 15620106 C C C C C C C C C C C C C G C C C C C C
5 chr5_15640458 0 15640458 C C C C C C C C C C C C A C C C C C C C
5 chr5_15656826 0 15656826 C C C C C C C C A A A A C C C C C C A A
5 chr5_15662865 0 15662865 G G G G G G G G G G G G T T G G G G G G
5 chr5_15692589 0 15692589 A A A A A A A A A A A A A A T T A A A A
5 chr5_15697643 0 15697643 A A A A A A A A C C C C A A A A A A C C
5 chr5_15717266 0 15717266 A A C C A A A A A A A A A A A A A A A A
5 chr5_15728903 0 15728903 A A T T T T A A A A A A A A A A A A A A
5 chr5_15761359 0 15761359 C C G G G G G G G G G G G G G G G G G G
5 chr5_15761400 0 15761400 A A A A A A A A C C C C A A A A A A C C
5 chr5_15855602 0 15855602 T T T T T T T T A A A A T T T T T T A A
5 chr5_15879496 0 15879496 G G G G G G G G G G G G C G G G G G G G
5 chr5_15882670 0 15882670 G G G G G G G G C G G G G G G G G G G G
5 chr5_15890722 0 15890722 G G G G G G G G G G G T G G G G G G G G
5 chr5_15913423 0 15913423 C C C C C C C C G G G G C C C C C C G G
5 chr5_15922506 0 15922506 G G G G G G G G G G G G C C G G G G G G
5 chr5_15933777 0 15933777 C C C C C C C C G G G G C C C C C C G G
5 chr5_15950280 0 15950280 G G T T T T G G T T T T T T T T T T T T
5 chr5_16000150 0 16000150 T T T T T T T T T T T T A T T T T T T T
5 chr5_16002012 0 16002012 C C C C C C C C A C A A C C C C C C A A
5 chr5_16023970 0 16023970 A A C C C C A A A A A A A A A A A A A A
5 chr5_16025716 0 16025716 G G G G G G G G C C C C G G G G G G C C
5 chr5_16054362 0 16054362 A A A A A A A A A C A A A A A A A A A A
5 chr5_16064436 0 16064436 C C C C C C C C C C C C A C C C C C C C
5 chr5_16071316 0 16071316 T T T T T T T T T T T T A T T T T T T T
5 chr5_16948090 0 16948090 T T T T T T T T T T T T T T G G T T T T
5 chr5_16979812 0 16979812 G G G G G G G G C C C C C C C C C C C C
5 chr5_17004194 0 17004194 A A A A A A A A A A T T A A A A A A A A
5 chr5_17006774 0 17006774 G G C C C C G G C C C C C C C C C C C C
5 chr5_17016233 0 17016233 G G G G G G G G T T T T G G G G G G T T
5 chr5_17030172 0 17030172 G G G G G G G G C C C C G G G G G G C C
5 chr5_17032465 0 17032465 C C C C C C C C G G G G C C C C C C G G
5 chr5_17051924 0 17051924 G G G G G G T T G G G G G G G G G G G G
5 chr5_17075320 0 17075320 C C C C A C C C C C C C C C C C C C C C
5 chr5_17092827 0 17092827 T T T T T T T T T T T T T T G T T T T T
5 chr5_17108489 0 17108489 A A C C C C A A C C C C C C C C C C C C
5 chr5_17182542 0 17182542 T T T T G T T T T T T T T T T T T T T T
5 chr5_17210405 0 17210405 A A A A A A A A A A A A A C A A A A A A
5 chr5_17212260 0 17212260 T T T T T T T T A A A T T T T T T T A A
5 chr5_17227043 0 17227043 A A A A A C A A A A A A A A A A A A A A
5 chr5_17231829 0 17231829 G G G G G G G G T T T T G G G G G G T T
5 chr5_17232402 0 17232402 T T T T T T T T G G G G T T T T T T G G
5 chr5_17264988 0 17264988 G G G G G G G G C C C C G G G G G G C C
5 chr5_17280843 0 17280843 C C C C C G C C C C C C C C C C C C C C
5 chr5_17287467 0 17287467 T T T T T T T T G G G G T T T T T T G G
5 chr5_17297448 0 17297448 T T T T T T T T T T T T A T T T T T T T
5 chr5_17312382 0 17312382 G G G G G T G G G G G G G G G G G G G G
5 chr5_17349148 0 17349148 A T T T T T T T T T T T T T T T T T T T
5 chr5_17410003 0 17410003 A A A A A A A A A A A T A A A A A A A A
5 chr5_17433278 0 17433278 C C C C C C G G C C C C C C C C C C C C
5 chr5_17489658 0 17489658 A C A A A A A A A A A A A A A A A A A A
5 chr5_17504411 0 17504411 A A A A A A A A A A A A A C A A A A A A
5 chr5_17516577 0 17516577 A A C C A A A A A A A A A A A A A A A A
5 chr5_17569979 0 17569979 C C G G C G C C C C C C C C C C C C C C
5 chr5_17586874 0 17586874 A A A A A A A A A A A C A A A A A A A A
5 chr5_17606722 0 17606722 A A A A A A A A A A A A A T A A A A A A
5 chr5_17608868 0 17608868 A A A A A A A A C C C C A A A A A A C C
5 chr5_17620153 0 17620153 C C C C C C C C G G G G C C C C C C G G
5 chr5_17635203 0 17635203 G G G G G G G G T T T T G G G G G G T T
5 chr5_17653161 0 17653161 G G G G G G G G C C C C G G G G G G C C
5 chr5_17657437 0 17657437 T T T T T T T T T T T T T T G G T T T T
5 chr5_17669824 0 17669824 C C C C C C C C C C C C C C A C C C C C
5 chr5_17676191 0 17676191 A A A A A A A A T T T T A A A A A A T T
5 chr5_17695301 0 17695301 C C A A C C C C C C C C C C C C C C C C
5 chr5_17697589 0 17697589 G G G G G G G G C C C C G G G G G G C C
5 chr5_17704580 0 17704580 G G G G G T G G G G G G G G G G G G G G
5 chr5_17710002 0 17710002 C C G G G G C C G G G G G G G G C C G G
5 chr5_17710124 0 17710124 G G G G G T G G G G G G G G G G G G G G
5 chr5_17727358 0 17727358 G G G G G G G G T T T T G G G G G G T T
5 chr5_17729728 0 17729728 T T T T T T T T G G G G T T T T T T G G
5 chr5_17731090 0 17731090 C C C C C C C C C C C G C C C C C C C C
5 chr5_17782929 0 17782929 G G G G G G G G G G G G G G G G C C G G
5 chr5_17790180 0 17790180 C C C C C C C C C C C C C C C C C G C C
5 chr5_17808206 0 17808206 C C C C C C C C A A A A C C C C C C A A
5 chr5_17809058 0 17809058 T T T T T T T T T T T T A T T T T T T T
5 chr5_17810194 0 17810194 A A A A A A A A A A A A C C C C A A A A
5 chr5_17817430 0 17817430 A A A A A C A A A A A A A A A A A A A A
5 chr5_17843299 0 17843299 A A A A A A A A A A A A A A C C A A A A
5 chr5_17862894 0 17862894 T T T T T T T T T T T T A A T T T T T T
5 chr5_17866319 0 17866319 T T T T T T T T A A A A T T T T T T A A
5 chr5_17870757 0 17870757 T T T T T T T T G G G G T T T T T T G G
5 chr5_17887587 0 17887587 C C C C C C C C C C C G C C C C C C C C
5 chr5_17961862 0 17961862 C C C C C C C C G G G G C C C C C C G G
5 chr5_17970412 0 17970412 A A A A A A A A C C C C A A A A A A C C
5 chr5_17987571 0 17987571 T T T T T T G G T T T T T T T T T T T T
5 chr5_18029318 0 18029318 G G G G G G G G C C C C G G G G G G C C
5 chr5_18043835 0 18043835 G G G G G G G G G G G T G G G G G G G G
5 chr5_18079592 0 18079592 G G G T G G G G G G G G G G G G G G G G
5 chr5_18175279 0 18175279 T T T T T T T T G G G G T T T T T T G G
5 chr5_18192664 0 18192664 G G G G G G G G T T T T G G G G G G T T
5 chr5_18217093 0 18217093 T T A T A A T T T T T T T T T T T T T T
5 chr5_18280166 0 18280166 A A A A A A A A T T T T A A A A A A T T
5 chr5_18302962 0 18302962 C C A C C C C C C C C C C C C C C C C C
5 chr5_18308166 0 18308166 T T T T T T T T T T T T T T A A T T T T
5 chr5_18311984 0 18311984 A A A A A A A A T T T T T T T T T T T T
5 chr5_18332953 0 18332953 C C C G C C C C C C C C C C C C C C C C
5 chr5_18361620 0 18361620 C C C C C C C C G G G G C C C C C C G G
5 chr5_18362473 0 18362473 A A A A A A A A A A A A T T A A A A A A
5 chr5_18373609 0 18373609 C C G G G G C C G G G G G G G G G G G G
5 chr5_18380164 0 18380164 T T T T T T T T A A A A T T T T T T A A
5 chr5_18382329 0 18382329 T T A T T T T T T T T T T T T T T T T T
5 chr5_18396961 0 18396961 T T G G G G T T T T T T T T T T T T T T
5 chr5_18401295 0 18401295 C C C C C C C C C C C G C C C C C C C C
5 chr5_18415324 0 18415324 G G G G G G G G C C C C G G G G G G C C
5 chr5_18437203 0 18437203 T T T T T T T T G G G G T T T T T T G G
5 chr5_18439287 0 18439287 T T T T T T T T T T T T G T T T T T T T
5 chr5_18439698 0 18439698 A A A C A C A A A A A A A A A A A A A A
5 chr5_18461382 0 18461382 G G G G G G G G T T T T G G G G G G T T
5 chr5_18471270 0 18471270 A A A A A A A A C C C C A A A A A A C C
5 chr5_18506639 0 18506639 A A A A A A A A A A A A A A A A A C A A
5 chr5_18507603 0 18507603 C C G G C G C C C C C C C C C C C C C C
5 chr5_18509244 0 18509244 C C C C C C C C A A A A C C C C C C A A
5 chr5_18512313 0 18512313 C C C C C C C C A A A A C C C C C C A A
5 chr5_18513481 0 18513481 G G G G G G G G C C C C G G G G G G C C
5 chr5_18515670 0 18515670 G G G G G G G G C C C C C C C C C C C C
5 chr5_18522154 0 18522154 C C C C C C C C C C A C C C C C C C A A
5 chr5_18534931 0 18534931 C C C C C C C C C C C C G G C C C C C C
5 chr5_18569092 0 18569092 A A A A A A A A C C A C A A A A A A C C
5 chr5_18583339 0 18583339 G G G G G T G G G G G G G G G G G G G G
5 chr5_18589751 0 18589751 C C C G C C C C C C C C C C C C C C C C
5 chr5_18596010 0 18596010 T T T T T T T T T T T T T T T T A A T T
5 chr5_18602561 0 18602561 A A A A A A A A A T A A A A A A A A A A
5 chr5_18630619 0 18630619 T T T T T T T T A A A A T T T T T T A A
5 chr5_18636198 0 18636198 G G G G G T G G G G G G G G G G G G G G
5 chr5_18648441 0 18648441 G G G G G G G G G G G T G G G G G G G G
5 chr5_18652612 0 18652612 G G G G G T G G G G G G G G G G G G G G
5 chr5_18653217 0 18653217 G G G G G G G G C G G G G G G G G G G G
5 chr5_18689081 0 18689081 G G G G G G G G C C C C G G G G G G C C
5 chr5_18710137 0 18710137 G G G G G G T T G G G G G G G G G G G G
5 chr5_18717149 0 18717149 A A A A A A A A A A A A A A A A T T A A
5 chr5_18727922 0 18727922 G G T T G G G G G G G G G G G G G G G G
5 chr5_18730861 0 18730861 G G G G G G G G T T T T G G G G G G T T
5 chr5_18787771 0 18787771 G G G G G G G G G G G G C G G G G G G G
5 chr5_18790978 0 18790978 C C C C C C C C A C C C C C C C C C C C
5 chr5_18810239 0 18810239 G G G G G G G G G G G G G G C C G G G G
5 chr5_18826533 0 18826533 G G G G G G G G C C C C G G G G G G C C
5 chr5_18839918 0 18839918 G G G G G G T T G G G G G G G G G G G G
5 chr5_18840829 0 18840829 T T T T T T T T T T T T G T G G T T T T
5 chr5_18843970 0 18843970 A A A A A A A A C C C C A A A A A A C C
5 chr5_18869930 0 18869930 G G G G G G C C G G G G G G G G G G G G
5 chr5_18902979 0 18902979 G G G T G G G G G G G G G G G G G G G G
5 chr5_18904939 0 18904939 C C C C C G C C C C C C C C C C C C C C
5 chr5_18913700 0 18913700 C C C C C G C C C C C C C C C C C C C C
5 chr5_18954425 0 18954425 C C C C C C C C A A A A C C C C C C A A
5 chr5_18968376 0 18968376 A A A A A A A A A A A A C C A A A A A A
5 chr5_18970898 0 18970898 G G G G G G G G G G G G C G G G G G G G
5 chr5_18971896 0 18971896 G G T T T T G G T T T T T T T T T T T T
5 chr5_18975762 0 18975762 G G G G G G G G G G G G G G G G C C G G
5 chr5_18995034 0 18995034 C C C C C C C C A A A A C C C C C C A A
5 chr5_18999712 0 18999712 G G G G G G G G G G C G G G G G G G G G
5 chr5_19000384 0 19000384 C C C C C C C C G G G G C C C C C C G G
5 chr5_19014458 0 19014458 G G G G G G G G G G G G G G G G T T G G
5 chr5_19033911 0 19033911 G G G G G G G G G G C C G G G G G G G G
5 chr5_19034088 0 19034088 T T T T T T T T T T T T G T T T T T T T
5 chr5_19047140 0 19047140 T T G G G G T T G G G G T T G G G G G G
5 chr5_19047432 0 19047432 A A A A A A A A A A C C A A A A A A A A
5 chr5_19056929 0 19056929 C C C C C C C C C C C C C G C C C C C C
5 chr5_19074698 0 19074698 T T T T G T T T T T T T T T T T T T T T
5 chr5_19089955 0 19089955 C C C C C C C C C C C C C C C G C C C C
5 chr5_19107649 0 19107649 G G G G G T G G G G G G G G G G G G G G
5 chr5_19120287 0 19120287 C C C C C C C C A C A A C C C C C C A A
5 chr5_19138715 0 19138715 C C C C C G C C G G G G G G G G G G G G
5 chr5_19140093 0 19140093 C C C C C C C C A A A A C C C C C C A A
5 chr5_19154180 0 19154180 T T T T T T T T T T G G T T T T T T T T
5 chr5_19199232 0 19199232 A A A A A A A A C C C C A A A A A A C C
5 chr5_19205363 0 19205363 G G G G G G G G C G G G G G G G G G G G
5 chr5_19214829 0 19214829 T T T T T T T T G G G G T T T T T T G G
5 chr5_19215050 0 19215050 G G G G G G G G T T T T G G G G G G T T
5 chr5_19240173 0 19240173 G G G G G G G G G G G G G T G G G G G G
5 chr5_19254856 0 19254856 G T T T T T T T T T T T T T T T T T T T
5 chr5_19256830 0 19256830 G G G G G G G G G G G G C G G G G G G G
5 chr5_19263048 0 19263048 A A A A C C A A A A A A A A A A A A A A
5 chr5_19280161 0 19280161 T T T T T T T T G G G G T T T T T T G G
5 chr5_19282233 0 19282233 T T T T T T T T T T T T A T T T T T T T
5 chr5_19294725 0 19294725 G G G G G T G G T T T T G G G G G G T T
5 chr5_19297603 0 19297603 C C C C C C C C C G C G C C C C C C G G
5 chr5_19301537 0 19301537 A C A A A A A A A A A A A A A A A A A A
5 chr5_19303106 0 19303106 G G G G G G G G C C C C G G G G G G C C
5 chr5_19305641 0 19305641 A A A A A A A A C C C C A A A A A A C C
5 chr5_19313085 0 19313085 A A A A A A A A A A A A C C C C C C A A
5 chr5_19317695 0 19317695 G G G G G G G G C C C C G G G G G G C C
5 chr5_19329469 0 19329469 T T T T T T T T G G G G T T T T T T G G
5 chr5_19336324 0 19336324 T T T T T T T T A A A A T T T T T T A A
5 chr5_19350374 0 19350374 G G G G G G G G G G G G G G G G T T G G
5 chr5_19360024 0 19360024 T T T T A T T T T T T T T T T T T T T T
5 chr5_19367987 0 19367987 C C G G G G G G G G G G G G G G G G G G
5 chr5_19386092 0 19386092 T T T T T T T T T T T T T T G G T T T T
5 chr5_19391471 0 19391471 T T T T T T T T T T T T G G G G T T T T
5 chr5_19399826 0 19399826 T T T T G G T T T T T T T T T T T T T T
5 chr5_19400767 0 19400767 T T T T T T T T T T T T G G G G T T T T
5 chr5_19424468 0 19424468 C C C C C C C C A A A A C C C C C C A A
5 chr5_19436523 0 19436523 G G G G G G G G G G G G C G G G G G G G
5 chr5_19444681 0 19444681 G G G G G G G G C G G G G G G G G G G G
5 chr5_19449285 0 19449285 A A A A A A A A T T T T A A A A A A T T
5 chr5_19468989 0 19468989 C C C C C C C C G G G G C C C C C C G G
5 chr5_19490572 0 19490572 G G G G G T G G G G G G G G G G G G G G
5 chr5_19492092 0 19492092 T T G G G G T T G G G G G G G G G G G G
5 chr5_19498139 0 19498139 T T T T T T T T G G G G T T T T T T G G
5 chr5_19501702 0 19501702 A A C C A A A A A A A A A A A A A A A A
5 chr5_19525171 0 19525171 A A A A A T A A A A A A A A A A A A A A
5 chr5_19547021 0 19547021 G G G G G G G G T T T T T T T T T T T T
5 chr5_19549689 0 19549689 G G G G G G G G G T G G G G G G G G G G
5 chr5_19550728 0 19550728 C C C C C C C C A A A A C C C C C C A A
5 chr5_19552739 0 19552739 G G G G G G G G G G G G G G T T G G G G
5 chr5_19572685 0 19572685 C C C C C C C C C C C C A A A A C C C C
5 chr5_19582473 0 19582473 G G G G G G G G G G G G G G G G C C G G
5 chr5_19597299 0 19597299 T T T T G T T T T T T T T T T T T T T T
5 chr5_19617312 0 19617312 G G G G G G G G G G G T G G G G G G G G
5 chr5_19624145 0 19624145 C C C C A C C C C C C C C C C C C C C C
5 chr5_19628081 0 19628081 T T T T T T T T G T T T T T T T T T T T
5 chr5_19650608 0 19650608 A T T T T T T T T T T T T T T T T T T T
5 chr5_19752163 0 19752163 A A A A A A A A C C C C A A A A A A C C
5 chr5_19758039 0 19758039 T T T T T T T T T T T T A T T T T T T T
5 chr5_19763356 0 19763356 C C C C C C C C A A A A C C C C C C A A
5 chr5_19766094 0 19766094 A A A A A A A A C C C C A A A A A A C C
5 chr5_19819556 0 19819556 G G G G G G G G C C C C G G G G G G C C
5 chr5_19842969 0 19842969 A A A C A C A A A A A A A A A A A A A A
5 chr5_19847780 0 19847780 C C C C C C C C C C C G C C C C C C C C
5 chr5_19870952 0 19870952 G G G G G G G G C C C C G G G G G G C C
5 chr5_19880680 0 19880680 T T T T T T T T G G G G T T T T T T G G
5 chr5_19903815 0 19903815 A A T T A A A A A A A A A A A A A A A A
5 chr5_19907387 0 19907387 C C C C C C C C A A A A C C C C C C A A
5 chr5_19922768 0 19922768 G G T T T T G G G G G G G G G G G G G G
5 chr5_19932762 0 19932762 C C C C C C C C C C C C A A C C C C C C
5 chr5_19947260 0 19947260 A A A A A A A A C C C C A A A A A A C C
5 chr5_19971151 0 19971151 T T T T T T T T G G G G T T T T T T G G
5 chr5_19976159 0 19976159 C C C C C C C C A A A A C C C C C C A A
5 chr5_19979767 0 19979767 A A A A A A A A A A A A C C A A A A A A
5 chr5_20076787 0 20076787 T T T T A T T T T T T T T T T T T T T T
5 chr5_20136221 0 20136221 C C C C C C C C C C A C C C C C C C C C
5 chr5_20144253 0 20144253 A A A A A A A A A A A T A A A A A A T T
5 chr5_20156906 0 20156906 T T G G T T T T T T T T T T T T T T T T
5 chr5_20197202 0 20197202 T T T T T T T T T T T T T T G G T T T T
5 chr5_20198568 0 20198568 T T T T T T T T T T T T A T T T T T T T
5 chr5_20218785 0 20218785 C C C C C C C C C C C C C C C C A A C C
5 chr5_20221274 0 20221274 A A A A A A A A A A A A A A A A A T A A
5 chr5_20227784 0 20227784 T T G G G G G G G G G G G G G G G G G G
5 chr5_20227858 0 20227858 C C C C C C C C G G G G C C C C C C G G
5 chr5_20253043 0 20253043 G G G G G G G G G G G G G G G G G T G G
5 chr5_20261059 0 20261059 C C G G G G C C C C C C C C C C C C C C
5 chr5_20264332 0 20264332 A A C C C C A A C C C C C C C C C C C C
5 chr5_20269999 0 20269999 C C C C C C C C G G G G C C C C C C G G
5 chr5_20281267 0 20281267 A A A A A A A A A A T T A A A A A A A A
5 chr5_20310368 0 20310368 T T T T T T T T A T T T T T T T T T T T
5 chr5_20343548 0 20343548 T T T T T T T T T T T T G G T T T T T T
5 chr5_20348573 0 20348573 G G G G G G G G C C C C G G G G G G C C
5 chr5_20359424 0 20359424 C C C C C C C C A A A A C C C C C C A A
5 chr5_20359950 0 20359950 C C C C C C C C G G G G C C C C C C G G
5 chr5_20360782 0 20360782 A A A A A A A A A A A A A C A A A A A A
5 chr5_20376218 0 20376218 C C C C G G C C C C C C C C C C C C C C
5 chr5_20378028 0 20378028 A A C C A A A A A A A A A A A A A A A A
5 chr5_20402282 0 20402282 A A A A A A A A A T A A A A A A A A A A
5 chr5_20424797 0 20424797 G G G G G G G G G G G G T T G G G G G G
5 chr5_20490958 0 20490958 G G G G G G G G C G G G G G G G G G G G
5 chr5_20498735 0 20498735 A A A A A A A A C C C C A A A A A A C C
5 chr5_20534656 0 20534656 G G G G G G G G T T T T G G G G G G T T
5 chr5_20537589 0 20537589 C C G G G G C C G G G G G G G G G G G G
5 chr5_20551113 0 20551113 C C C C C C C C C C C C C C G G C C C C
5 chr5_20554530 0 20554530 A A A A C C A A A A A A A A A A A A A A
5 chr5_20580048 0 20580048 A A A A A A A A A A A A C C A A A A A A
5 chr5_20581501 0 20581501 T T T T T T T T A A A A T T T T T T A A
5 chr5_20586174 0 20586174 T T T T T T T T G G G G T T T T T T G G
5 chr5_20595081 0 20595081 C C C C C C C C A A A A C C C C C C A A
5 chr5_20618054 0 20618054 T T T T T T T T A A A A T T T T T T A A
5 chr5_20635362 0 20635362 A A A A A A A A A A A A A C A A A A A A
5 chr5_20638798 0 20638798 G G T T T T G G T T T T T T T T T T T T
5 chr5_20655218 0 20655218 C C C C C C C C C C C C C G C C C C C C
5 chr5_20662477 0 20662477 A C C C C C C C C C C C C C C C C C C C
5 chr5_20664182 0 20664182 G G T T T T G G T T T T T T T T T T T T
5 chr5_20687000 0 20687000 G G T T T T G G T T T T T T T T T T T T
5 chr5_20713339 0 20713339 T T T T T T T T T T G G T T T T T T T T
5 chr5_20739114 0 20739114 G G C C C C C C C C C C C C C C C C C C
5 chr5_20743558 0 20743558 C C G G C G C C C C C C C C C C C C C C
5 chr5_20760414 0 20760414 C C C C C C C C C C C C C C C C A A C C
5 chr5_20760887 0 20760887 C C C C C C C C C C C C C C A C C C C C
5 chr5_20786900 0 20786900 A A A A A A A A A A A A A A A C A A A A
5 chr5_20824243 0 20824243 G G G G G G G G T T T T G G G G G G T T
5 chr5_20848602 0 20848602 A A A A A A A A A A A A C C C C C C A A
5 chr5_20858440 0 20858440 G G C C G G G G G G G G G G G G G G G G
5 chr5_20859947 0 20859947 G G G G G G G G C C C C G G G G G G C C
5 chr5_20883180 0 20883180 G G G G G G G G C C C C G G G G G G C C
5 chr5_20892326 0 20892326 G G G G G G G G G T G G G G G G G G G G
5 chr5_20906302 0 20906302 T T G G G G T T T T T T T T T T T T T T
5 chr5_20927611 0 20927611 A A A A A A A A C C C C A A A A A A C C
5 chr5_20949850 0 20949850 C C C C C C C C G G G G C C C C C C G G
5 chr5_20957318 0 20957318 G G G G G G G G T T T T G G G G G G T T
5 chr5_21010047 0 21010047 G G G G G G G G G G C G G G G G G G C C
5 chr5_21017421 0 21017421 T T T T T T T T G G G G T T T T T T G G
5 chr5_21020245 0 21020245 C C C C C C C C C C C C C C C C A C C C
5 chr5_21025467 0 21025467 G G G G G G G G G G T T G G G G G G G G
5 chr5_21034386 0 21034386 A T A A A A A A A A A A A A A A A A A A
5 chr5_21075197 0 21075197 G G G G G G G G C C C C G G G G G G C C
5 chr5_21080473 0 21080473 T T T T T T T T T T T T A T T T T T T T
5 chr5_21081248 0 21081248 G G G G G G G G G G G G G T G G G G G G
5 chr5_21101417 0 21101417 T T T T T T T T T T T T T T T T G T T T
5 chr5_21122288 0 21122288 A A A A A A A T A A A A A A A A A A A A
5 chr5_21176303 0 21176303 T T T T T T T T T T T T T T T T G T T T
5 chr5_21176620 0 21176620 G G G G G G G G C G G G G G G G G G G G
5 chr5_21193461 0 21193461 G G G G G G G G G G G G G G G G G T G G
5 chr5_21210877 0 21210877 C C C C A C C C C C C C C C C C C C C C
5 chr5_21211029 0 21211029 C C C C A C C C C C C C C C C C C C C C
5 chr5_21211417 0 21211417 A A A A A T A A A A A A A A A A A A A A
5 chr5_21250545 0 21250545 T T T T T T G T T T T T T T T T T T T T
5 chr5_21259524 0 21259524 C C C C C C C C G G G G C C C C C C G G
5 chr5_21261165 0 21261165 G G G G G G G G C C C C G G G G G G C C
5 chr5_21282436 0 21282436 G G G G G G G G T T T T G G G G G G T T
5 chr5_21287526 0 21287526 C C C C C C C C G G G G C C C C C C G G
5 chr5_21306784 0 21306784 C C C C C C C C C C C C C C G G C C C C
5 chr5_21328682 0 21328682 G G G T G G G G G G G G G G G G G G G G
5 chr5_21356916 0 21356916 C C C C C C C C A A A A C C C C C C A A
5 chr5_21364119 0 21364119 T T T T T T T T T T T T T T A A T T T T
5 chr5_21368339 0 21368339 C C C C C C C C G G G G C C C C C C G G
5 chr5_21373262 0 21373262 C C C C C C C C G G G G C C C C C C G G
5 chr5_21408465 0 21408465 C C C C C C C C C C C G C C C C C C C C
5 chr5_21437081 0 21437081 G T G G G G G G G G G G G G G G G G G G
5 chr5_21476553 0 21476553 C C C C C C C C A A A A C C C C C C A A
5 chr5_21480262 0 21480262 C C C C C C C C G G G G C C C C C C G G
5 chr5_21480820 0 21480820 C C C C C C C C G G G G C C C C C C G G
5 chr5_21486023 0 21486023 T T T T T T T T T T T T T T A A T T T T
5 chr5_21489500 0 21489500 T T T T T T T T G T T T T T T T T T T T
5 chr5_21491479 0 21491479 C C C C C C C C G G G G C C C C C C G G
5 chr5_21537719 0 21537719 T T T T T T T T T T T T T T T T A A T T
5 chr5_21574204 0 21574204 C C C C A C C C A A A A A A A A C C A A
5 chr5_21583810 0 21583810 C C A C A A C C C C C C C C C C C C C C
5 chr5_21596744 0 21596744 G G G G G G G G G T T T G G G G G G T T
5 chr5_21625428 0 21625428 G G G G G G G G C C C C G G G G G G C C
5 chr5_21637381 0 21637381 C G C C C C C C C C C C C C C C C C C C
5 chr5_21648362 0 21648362 C C C C C C C C G G G G C C C C C C G G
5 chr5_21664693 0 21664693 A A A A A A A A A T A T A A A A A A T T
5 chr5_21665120 0 21665120 T T T T T T T T A A A A T T T T T T A A
5 chr5_21674891 0 21674891 G G G G G G G G C C C C G G G G G G C C
5 chr5_21685477 0 21685477 C C C C C C C C A C C C C C C C C C C C
5 chr5_21686800 0 21686800 G G G G G T G G G G G G G G G G G G G G
5 chr5_21697529 0 21697529 G G G G G G G G T T T T G G G G G G T T
5 chr5_21697588 0 21697588 T T T T T T T T A A A A T T T T T T A A
5 chr5_21713170 0 21713170 G G G G G G G G G G G G C G G G G G G G
5 chr5_21792097 0 21792097 A A A A A A A C A A A A A A A A A A A A
5 chr5_21807477 0 21807477 C C C C C C C C C C C C C C G G C C C C
5 chr5_21831810 0 21831810 A A A A A A A A T T T T A A A A A A T T
5 chr5_21843465 0 21843465 G G G G G G G G G G G G C G G G G G G G
5 chr5_21866523 0 21866523 G G G G G G G G G G G G G G G G C G G G
5 chr5_21882827 0 21882827 A A A A A A A A A A A A A T A A A A A A
5 chr5_21925834 0 21925834 C C A A A A A A A A A A A A A A A A A A
5 chr5_21938437 0 21938437 T T T T T T T T T T T T G T T T T T T T
5 chr5_21941429 0 21941429 T T A T A T T T A A A A T T T T T T A A
5 chr5_21949643 0 21949643 A A A A A A A A A T A T A A A A A A A A
5 chr5_21950190 0 21950190 G G C G C G G G G G G G G G G G G G G G
5 chr5_21955904 0 21955904 C C C C C G C C C C C C C C C C C C C C
5 chr5_21975063 0 21975063 T T G G G G T T G G G G G G G G G G G G
5 chr5_22053029 0 22053029 G G C C C C G G C C C C C C C C C C C C
5 chr5_22054447 0 22054447 T T T T T T T T G G G G G G G G G G G G
5 chr5_22065041 0 22065041 C C A A A C C C A A A A A A A A A A A A
5 chr5_22095186 0 22095186 T T T T T T T T G G G G T T T T T T G G
5 chr5_22109510 0 22109510 G G G G G G G G G G G G C C G G G G G G
5 chr5_22109859 0 22109859 G G G G G G G G G G G G G T G G G G G G
5 chr5_22177303 0 22177303 G G G G T T G G G G G G G G G G G G G G
5 chr5_22209538 0 22209538 C C C C C C C C A A A A C C C C C C A A
5 chr5_22211653 0 22211653 A A A A A A A T A A A A A A A A A A A A
5 chr5_22217557 0 22217557 C C C C C C C C A A A A A A A A A A A A
5 chr5_22237537 0 22237537 T T G G T T T T T T T T T T T T T T T T
5 chr5_22245413 0 22245413 A A T T A A A A A A A A A A A A A A A A
5 chr5_22276507 0 22276507 T T T T T T T T T T T T T T A A T T T T
5 chr5_22298390 0 22298390 T T T T T T T T A A T T T T T T T T A A
5 chr5_22326978 0 22326978 G T T T T T T T T T T T T T T T T T T T
5 chr5_22343892 0 22343892 T T T T T T T T T T T T A T T T T T T T
5 chr5_22348058 0 22348058 A A A A A A A A A A T T A A A A A A A A
5 chr5_22362852 0 22362852 G G G G G G G G C C C C G G G G G G C C
5 chr5_22389491 0 22389491 T T G G G G T T G G G G G G G G G G G G
5 chr5_22401478 0 22401478 C C C C C C C C C C C C C C G G C C C C
5 chr5_22408684 0 22408684 G G G G G G G G G G C C G G G G G G G G
5 chr5_22410458 0 22410458 A A C C A C A A A A A A A A A A A A A A
5 chr5_22428622 0 22428622 G G G G G G G G G G G G G T G G G G G G
5 chr5_22456098 0 22456098 C C C C C C C C A A A A C C C C C C A A
5 chr5_22475732 0 22475732 G G G G G G G G G G G G G G G T G G G G
5 chr5_22483753 0 22483753 C C C C C C A C C C C C C C C C C C C C
5 chr5_22511922 0 22511922 C C C C A C C C C C C C C C C C C C C C
5 chr5_22513973 0 22513973 G G G G G G G G T T T T G G G G G G T T
5 chr5_22534093 0 22534093 T T T T T T T T T T T T A A T T A T T T
5 chr5_22535447 0 22535447 T T T T T T T T T T T T T T A A T T T T
5 chr5_22585165 0 22585165 T T T T T T T T G G G G T T T T T T G G
5 chr5_22589037 0 22589037 C C C G C C C C C C C C C C C C C C C C
5 chr5_22594940 0 22594940 G G G G G G G G G T G G G G G G G G T T
5 chr5_22605054 0 22605054 G G C C C G G G C C C C C C C C C C C C
5 chr5_22640142 0 22640142 T T T T T T T T G G G G T T T T T T G G
5 chr5_22676526 0 22676526 G G G G G G G G C C C C G G G G G G C C
5 chr5_22681092 0 22681092 G G G G G G G G T T T T G G G G G G T T
5 chr5_22710359 0 22710359 A A C C A A A A A A A A A A A A A A A A
5 chr5_22723482 0 22723482 G G G G G G G G G G G G G G G G C G G G
5 chr5_22739258 0 22739258 A A A A A A A A C C C C A A A A A A C C
5 chr5_22741249 0 22741249 G T G G G G G G G G G G G G G G G G G G
5 chr5_22745914 0 22745914 G G G G G G G G T T T T G G G G G G G G
5 chr5_22809224 0 22809224 A A A A A A T T A A A A A A A A A A A A
5 chr5_22832555 0 22832555 A A A A A A T T A A A A A A A A A A A A
5 chr5_22839228 0 22839228 A A A C C C A A A A A A A A A A A A A A
5 chr5_22849754 0 22849754 C C C C C C C C G G G G C C C C C C G G
5 chr5_22868847 0 22868847 A A A T A A A A T T T T T T T T T T T T
5 chr5_22872995 0 22872995 C C C C C C C C G G G G C C C C C C G G
5 chr5_22881390 0 22881390 G G G G G G G G C C C C G G G G G G C C
5 chr5_22882245 0 22882245 G G G G G G G G C C C C G G G G G G C C
5 chr5_22890991 0 22890991 C C A A C C C C C C C C C C C C C C C C
5 chr5_22894218 0 22894218 G G G G G G G G C C C C G G G G G G C C
5 chr5_22895320 0 22895320 A A A A A A A A C C C C A A A A A A C C
5 chr5_22896430 0 22896430 C C A C C C C C C C C C C C C C C C C C
5 chr5_22899019 0 22899019 G T T T T T T T T T T T T T T T T T T T
5 chr5_22909581 0 22909581 C C C G C G C C G G G G G G G G G G G G
5 chr5_22922979 0 22922979 A A A A A A A A A A A A A A A A A C A A
5 chr5_22930987 0 22930987 C G C C C C C C C C C C C C C C C C C C
5 chr5_22951518 0 22951518 G G G G G G G G T T T T G G G G G G T T
5 chr5_23011836 0 23011836 C C G G G G C C C C C C C C C C C C C C
5 chr5_23015337 0 23015337 A A A A A A A A A C A A A A A A A A C C
5 chr5_23017377 0 23017377 G G G G G G G G C C C C G G G G G G C C
5 chr5_23021065 0 23021065 A A A A A A A A C C C C A A A A A A C C
5 chr5_23030661 0 23030661 C C G G G G C C C C C C C C C C C C C C
5 chr5_23092394 0 23092394 G T T T T T G G T T T T T T T T T T T T
5 chr5_23106131 0 23106131 C C C C C C C C G G G G C C C C C C G G
5 chr5_23117584 0 23117584 C C A A A A C C A A A A A A A A A A A A
5 chr5_23118359 0 23118359 G G G G G G G G T T T T G G G G G G T T
5 chr5_23131061 0 23131061 A A A A A A A A T T T T A A A A A A T T
5 chr5_23146666 0 23146666 G G G G G G G G C C C C G G G G G G C C
5 chr5_23189792 0 23189792 C C G G G G C C G G G G G G G G G G G G
5 chr5_23201459 0 23201459 T T T T T T T T T T T T T T T T G T T T
5 chr5_23229318 0 23229318 G G G G G G G G G G G G G G C G G G G G
5 chr5_23229438 0 23229438 A A A A A A T T A A A A A A A A A A A A
5 chr5_23238124 0 23238124 T T T T T T T T G G G G G G G G G G G G
5 chr5_23238213 0 23238213 C C C C C C C C C C C C G G G G G G C C
5 chr5_23248249 0 23248249 A A A A A A A A A C A A A A A A A A A A
5 chr5_23278858 0 23278858 G G G G G G G G T T T T G G G G G G T T
5 chr5_23354178 0 23354178 T T T T T T T T A A A T T T T T T T T T
5 chr5_23374089 0 23374089 T T T T T T T T T T T T G G G G T T T T
5 chr5_23420665 0 23420665 G G G G G G G G C C C C G G G G G G C C
5 chr5_23427149 0 23427149 A A A A A A A A C C C C A A A A A A C C
5 chr5_23429407 0 23429407 A A A A A A A A A A A A A T A A A A A A
5 chr5_23443661 0 23443661 C C C C C C C C A A A A C C C C C C A A
5 chr5_23454018 0 23454018 A A A A A A A A A A A A A C A A A A A A
5 chr5_23506284 0 23506284 C C C C C C C C G G G G C C C C C C G G
5 chr5_23510004 0 23510004 T T A A A A T T A A A A A A A A A A A A
5 chr5_23514156 0 23514156 A A T T T T A A A A A A A A A A A A A A
5 chr5_23523533 0 23523533 A C A A A A A A A A A A A A A A A A A A
5 chr5_23552729 0 23552729 C C C C C C C C C C C C A C C C C C C C
5 chr5_23576342 0 23576342 C C C C C C C C C C C C G G G G G G C C
5 chr5_23586120 0 23586120 C C C C C C C C C C C C C G C C C C C C
5 chr5_23591955 0 23591955 G G G G C C G G G G G G G G G G G G G G
5 chr5_23614987 0 23614987 C C C C C C C C C C A C C C C C C C C C
5 chr5_23654469 0 23654469 C C A A A C C C C C C C C C C C C C C C
5 chr5_23660736 0 23660736 C C A C C C C C C C C C C C C C C C C C
5 chr5_23661209 0 23661209 A A A A A A A A C C C C A A A A A A C C
5 chr5_23689729 0 23689729 G G G T G G G G G G G G G G G G G G G G
5 chr5_23707934 0 23707934 C C C C C C C C C C C G C C C C C C C C
5 chr5_23770424 0 23770424 C C C C A C C C A A A A C C C C C C A A
5 chr5_23775843 0 23775843 C C C C C C C C C C C C C C G G C C C C
5 chr5_23780808 0 23780808 G G G G C G G G G G G G G G G G G G G G
5 chr5_23789695 0 23789695 C G C C C C C C C C C C C C C C C C C C
5 chr5_23796195 0 23796195 T T T T T T T T T T T T G T T T T T T T
5 chr5_23828637 0 23828637 C C C C C G C C C C C C C C C C C C C C
5 chr5_23834893 0 23834893 T T T T T T T T A A A A T T T T T T A A
5 chr5_23835413 0 23835413 C C C C C C C C C C C C G G C C C C C C
5 chr5_23841598 0 23841598 G G G G G G G G T T T T G G G G G G T T
5 chr5_23897648 0 23897648 T T T T T T T T T T T T T T T T G T T T
5 chr5_23898439 0 23898439 C C C C C C C C A A A A C C C C C C A A
5 chr5_23916000 0 23916000 C C A A A A A A A A A A A A A A A A A A
5 chr5_23932336 0 23932336 A A A A A A A A A T A T A A A A A A A A
5 chr5_23935495 0 23935495 C C C C A C C C C C C C C C C C C C C C
5 chr5_23936339 0 23936339 A A A A A A A A A A A C A A A A A A A A
5 chr5_23937565 0 23937565 C C A A A A A A A A A A A A A A A A A A
5 chr5_23977653 0 23977653 G G G G G G G G G G G G G G C C G G G G
5 chr5_23986920 0 23986920 C C C C C C C C C C C C G G G G G G C C
5 chr5_23992415 0 23992415 G G C G G G G G G G G G G G G G G G G G
5 chr5_24036995 0 24036995 G G G G G G G G C C C C G G G G G G C C
5 chr5_24040018 0 24040018 C C C C C C C C A C C C C C C C C C C C
5 chr5_24059895 0 24059895 A A A A A A A A A A A A A C A A A A A A
5 chr5_24064258 0 24064258 G G G G G G G G T T T T G G G G G G T T
5 chr5_24108224 0 24108224 C C C C A C C C C C C C C C C C C C C C
5 chr5_24112447 0 24112447 C C G G G G C C G G G G G G G G G G G G
5 chr5_24136129 0 24136129 G G G G G G G G G G G G G T G G G G G G
5 chr5_24143228 0 24143228 T T A A A A T T A A A A A A A A A A A A
5 chr5_24153062 0 24153062 A A A A A A A A A A A A A A C C A A A A
5 chr5_24167261 0 24167261 C C C C C C C C G G G G C C C C C C G G
5 chr5_24205478 0 24205478 T T T T T T T T G G G G T T T T T T G G
5 chr5_24216454 0 24216454 C C C C C C C C C C C C C C A C C C C C
5 chr5_24219179 0 24219179 G G C C C C G G C C C C C C C C C C C C
5 chr5_24234822 0 24234822 C C C C C C C C C C C C C C C C A C C C
5 chr5_24244316 0 24244316 A A C C A A A A A A A A A A A A A A A A
5 chr5_24247381 0 24247381 T T T T T T T T A A A A T T T T T T A A
5 chr5_24298974 0 24298974 C C C C C C C C A A A A C C C C C C A A
5 chr5_24299131 0 24299131 T T A A A A A A A A A A A A A A A A A A
5 chr5_24300936 0 24300936 A A A A A A A A A A A A A C A A A A A A
5 chr5_24309359 0 24309359 G G G G G G C C C C C C C C C C C C C C
5 chr5_24325291 0 24325291 A A A A A A A A C C C C A A A A A A C C
5 chr5_24360696 0 24360696 A A A A A A A A C C C C A A A A A A C C
5 chr5_24373413 0 24373413 C C C C C C C C G G G G C C C C C C G G
5 chr5_24402302 0 24402302 A A A A A A A A A C A C A A A A A A C C
5 chr5_24420263 0 24420263 T T T T T T T T T T G T T T T T T T T T
5 chr5_24421323 0 24421323 G G G G G G G G C C C C G G G G G G C C
5 chr5_24451774 0 24451774 A A A A A C A A A A A A A A A A A A A A
5 chr5_24491835 0 24491835 A A A A A A A A A A A A C C A A A A A A
5 chr5_24530373 0 24530373 C C C C C C C C C C C C C C C C A A C C
5 chr5_24543167 0 24543167 A A C C C C A A A A A A A A A A A A A A
5 chr5_24544529 0 24544529 G G G G G G G G T T T T G G G G G G T T
5 chr5_24610604 0 24610604 G G G G G G G G G G G G G T G G G G G G
5 chr5_24611933 0 24611933 T T T T T T T T G G G G T T T T T T G G
5 chr5_24620768 0 24620768 A A A A A C A A A A A A A A A A A A A A
5 chr5_24621151 0 24621151 T T G G G G T T G G G G G G G G G G G G
5 chr5_24678253 0 24678253 A A A A A A A A C C C C A A A A A A C C
5 chr5_24694539 0 24694539 G G G G G G C G G G G G G G G G G G G G
5 chr5_24696786 0 24696786 C C C C C C C C C C C C C G C C C C C C
5 chr5_24722635 0 24722635 A A A A A A A A A A A A A A A C A A A A
5 chr5_24727849 0 24727849 C C C C C C C C A A A A C C C C C C A A
5 chr5_24749078 0 24749078 G G G G G G G G C C C C G G G G G G C C
5 chr5_24754201 0 24754201 C G G G G G G G G G G G G G G G G G G G
5 chr5_24756145 0 24756145 T T A A A A T T A A A A A A A A A A A A
5 chr5_24769896 0 24769896 A A A A A A A A T T T T A A A A A A T T
5 chr5_24770768 0 24770768 G G T T T T G G T T T T T T T T T T T T
5 chr5_24771963 0 24771963 G G G G G G G G G G G G G G T T G G G G
5 chr5_24772159 0 24772159 C C C C C C C C G G G G C C C C C C G G
5 chr5_24783022 0 24783022 C C C C C C C C C C C C C C C C G G C C
5 chr5_24783904 0 24783904 A A T T A A A A A A A A A A A A A A A A
5 chr5_24797085 0 24797085 G G C C C C G G G G G G C C C C C C G G
5 chr5_24815314 0 24815314 T T T T T T T T T T T T G T T T T T T T
5 chr5_24831786 0 24831786 C C C C C C C C A A A A A A A A A A A A
5 chr5_24839803 0 24839803 A A A A A A A A A A A A C C A A A A A A
5 chr5_24884857 0 24884857 A A A A A A A A A A A A A T A A A A A A
5 chr5_24943529 0 24943529 C C C C A C C C C C C C C C C C C C C C
5 chr5_24950789 0 24950789 A A A A A A A A A A A A A A A A A T A A
5 chr5_24952300 0 24952300 A A C C A A A A A A A A A A A A A A A A
5 chr5_24952434 0 24952434 G G G G G G G G C C G G G G G G G G G G
5 chr5_24987661 0 24987661 T T G G G G G T G G G G G G G G G G G G
5 chr5_24997730 0 24997730 G T G G G G G G G G G G G G G G G G G G
5 chr5_25005865 0 25005865 T T T T G T T T T T T T T T T T T T T T
5 chr5_25013276 0 25013276 G G G G G G G G G G G G G G G G C C G G
5 chr5_25023730 0 25023730 G G C C C C G G C C C C C C G G C C C C
5 chr5_25030549 0 25030549 G G G G G G G G G G T T G G G G G G G G
5 chr5_25034302 0 25034302 C C C C C C C C C C C C A C C C A A C C
5 chr5_25055249 0 25055249 T T T T T T A T T T T T T T T T T T T T
5 chr5_25062443 0 25062443 C C C C C C C C C C A C C C C C C C C C
5 chr5_25065186 0 25065186 A A A A A T A A A A A A A A A A A A A A
5 chr5_25082695 0 25082695 G G T T G G G G G G G G G G G G G G G G
5 chr5_25087994 0 25087994 A A A A A A A A A A A A A A C C A A A A
5 chr5_25094513 0 25094513 C C C C C C C C A A A A C C C C C C A A
5 chr5_25112505 0 25112505 C C C C C C C C A A A A C C C C C C A A
5 chr5_25124170 0 25124170 C C C C C C C C C C C C C C C G C C C C
5 chr5_25124435 0 25124435 C C C C C C C C A C A A C C C C C C A A
5 chr5_25127327 0 25127327 C C C C C C C C A A A A C C C C C C A A
5 chr5_25129239 0 25129239 T T T T T T T T G G G G T T T T T T G G
5 chr5_25130108 0 25130108 A A C C A A A A A A A A A A A A A A A A
5 chr5_25133309 0 25133309 T T T T G T T T T T T T T T T T T T T T
5 chr5_25146717 0 25146717 C C C C C C C C A A A A C C C C C C A A
5 chr5_25158718 0 25158718 C C C C C G C C C C C C C C C C C C C C
5 chr5_25185037 0 25185037 C C C C C C C C C C C C C C A A C C C C
5 chr5_25185483 0 25185483 C C C C A A C C C C C C C C C C C C C C
5 chr5_25190248 0 25190248 A A A C A C A A A A A A A A A A A A A A
5 chr5_25206434 0 25206434 G G C C C C C G C C C C C C C C C C C C
5 chr5_25209781 0 25209781 A A A A A A A A A A T T A A A A A A A A
5 chr5_25220270 0 25220270 T T T T T T T T A A A A T T T T T T A A
5 chr5_25224624 0 25224624 G G C C C C G G C C C C C C C C C C C C
5 chr5_25225839 0 25225839 T T T T T T T T A A A A T T T T T T A A
5 chr5_25249975 0 25249975 C C C C C C C C A A A A C C C C C C A A
5 chr5_25253247 0 25253247 T T T T T T T T G G G G T T T T T T T T
5 chr5_25255095 0 25255095 G G G G G G G G G G G G G T G G G G G G
5 chr5_25262928 0 25262928 C C C C C C C C G G G G C C C C C C G G
5 chr5_25290551 0 25290551 T T T T T T T T A A A A T T T T T T A A
5 chr5_25315386 0 25315386 G G G G G G G G T T T T G G G G G G T T
5 chr5_25349117 0 25349117 C C C C C C C C A C C C C C C C C C C C
5 chr5_25363760 0 25363760 C C C C A A C C C C C C C C C C C C C C
5 chr5_25367675 0 25367675 C C C C C C C C C C C C C C A A C C C C
5 chr5_25385769 0 25385769 T T T T T T T T A A A A T T T T T T A A
5 chr5_25387980 0 25387980 T T T T T T T T T T T T T T G G T T T T
5 chr5_25388605 0 25388605 T T T T T T T T A A A A T T T T T T A A
5 chr5_25398962 0 25398962 T T T T T T T T A A A A T T T T T T A A
5 chr5_25419045 0 25419045 C C C C C C C C C C C C G G C C G G C C
5 chr5_25429234 0 25429234 A A T T T T A A A A A A A A A A A A A A
5 chr5_25430571 0 25430571 A A A A A A A A C C C C A A A A A A C C
5 chr5_25448141 0 25448141 A A A A A A A A A A A A A A A A C C A A
5 chr5_25452587 0 25452587 C C C C C C C C C C C C C C C G C C C C
5 chr5_25461126 0 25461126 A A A A A A A A A A A A A A C C A A A A
5 chr5_25478982 0 25478982 C C C C C C C C G G G G C C C C C C G G
5 chr5_25495713 0 25495713 G G G G G G G G C C C C G G G G G G C C
5 chr5_25550677 0 25550677 G G G G G G G G T T T T G G G G G G T T
5 chr5_25557145 0 25557145 G G G G G G G G G G G G G G G G C C G G
5 chr5_25559105 0 25559105 A C C C C C C C C C C C C C C C C C C C
5 chr5_25561864 0 25561864 T T T T T T T T T T T T T T T T G G T T
5 chr5_25566176 0 25566176 G G C C C C G G G G G G C C C C C C G G
5 chr5_25651708 0 25651708 T T T T T T T T T T A T T T T T T T T T
5 chr5_25656246 0 25656246 A A A A A A A A A A A A A T A A A A A A
5 chr5_25683398 0 25683398 A A A A A A A A C C C C A A A A A A C C
5 chr5_25691274 0 25691274 A A A A A A A A C C C C A A A A A A C C
5 chr5_25745973 0 25745973 T T G T T T T T T T T T T T T T T T T T
5 chr5_25791009 0 25791009 C C C C C C C C C C C C C C C C C G C C
5 chr5_25792663 0 25792663 A A A A A A A A A A A A A A A A C C A A
5 chr5_25792811 0 25792811 T T T T T T T T T T T T G G G T T T T T
5 chr5_25802553 0 25802553 A A A A A A A A T T T T A A A A A A T T
5 chr5_25804204 0 25804204 T T T T T T T T T T T T T T T T G G T T
5 chr5_25804395 0 25804395 G G C C G G G G G G G G G G G G G G G G
5 chr5_25807391 0 25807391 A A A A A A A A A A A A A C A A A A A A
5 chr5_25825497 0 25825497 G G G G G G G G C C C C G G G G G G C C
5 chr5_25831167 0 25831167 C C C C C C C C C C C C C C A C C C C C
5 chr5_25834763 0 25834763 G G G G G G G G G G G G G G G G T T G G
5 chr5_25854520 0 25854520 T T A A A A T T A A A A A A A A A A A A
5 chr5_25877120 0 25877120 C C C C C C C C G G G G C C C C C C G G
5 chr5_25880670 0 25880670 A A A A A A A A A A A A A C A A A A A A
5 chr5_25881966 0 25881966 C C C C C C C C G G G G C C C C C C G G
5 chr5_25910828 0 25910828 C C C G C C C C C C C C C C C C C C C C
5 chr5_25956814 0 25956814 T T A A A A T T T T T T A A A A A A T T
5 chr5_25992379 0 25992379 G G G G G G G G T T T T G G G G G G T T
5 chr5_26001199 0 26001199 T T G T T T T T T T T T T T T T T T T T
5 chr5_26005799 0 26005799 A A A A A A A A A A A A A A A C A A A A
5 chr5_26008572 0 26008572 A A C C C C A A A A A A A A A A A A A A
5 chr5_26051523 0 26051523 C C C C A A C C C C C C C C C C C C C C
5 chr5_26055004 0 26055004 T T T T G G T T T T T T T T T T T T T T
5 chr5_26059216 0 26059216 C C G G G G G G G G G G G G G G G G G G
5 chr5_26066372 0 26066372 A A A A A A A A A A A A A C A A A A A A
5 chr5_26089650 0 26089650 G G G G G G G G C C C C G G G G G G C C
5 chr5_26090558 0 26090558 G G G G G G G G G G G G C G G G G G G G
5 chr5_26092081 0 26092081 A C C C C C C C C C C C C C C C C C C C
5 chr5_26117353 0 26117353 G G G G G G G G G G G G C G G G G G G G
5 chr5_26151136 0 26151136 A A A A A A A A C C C C A A A A A A C C
5 chr5_26155004 0 26155004 A A A C A A A A A A A A A A A A A A A A
5 chr5_26175198 0 26175198 C C A A A A A A A A A A A A A A A A A A
5 chr5_26189441 0 26189441 C C C C C C C C C G C C C C C C C C C C
5 chr5_26191569 0 26191569 G G G G G G G G G G C G G G G G G G G G
5 chr5_26193813 0 26193813 A A A A A A A A C C C C A A A A A A C C
5 chr5_26195968 0 26195968 C C C C C C C C C C C C C C C C A A C C
5 chr5_26201165 0 26201165 A A A A A A A T A A A A A A A A A A A A
5 chr5_26202263 0 26202263 C C C C C C C C C C C C C C A A C C C C
5 chr5_26221367 0 26221367 C C C C C C C C C C C C A A C C C C C C
5 chr5_26236527 0 26236527 C C C C C C C C C G C G C C C C C C G G
5 chr5_26256680 0 26256680 C C G G G G C C G G G G G G G G G G G G
5 chr5_26258675 0 26258675 G G G G G G G G G G G G G G G G C G G G
5 chr5_26281237 0 26281237 G G T T T T G G T T T T T T T T T T T T
5 chr5_26295846 0 26295846 G G G G G G G G T T T T G G G G G G T T
5 chr5_26343934 0 26343934 G G G G G G G G G G G G G T G G G G G G
5 chr5_26371387 0 26371387 A A A A A A A A A A A A C C A A A A A A
5 chr5_26381151 0 26381151 T T T T T T T T T T T T G T T T T T T T
5 chr5_26409023 0 26409023 G G G G G G G G T T T T G G G G G G T T
5 chr5_26411285 0 26411285 C C C C C C C C A A A A C C C C C C A A
5 chr5_26428105 0 26428105 A A A A A A A A A A A A A C A A A A A A
5 chr5_26430952 0 26430952 A A C C A A A A A A A A A A A A A A A A
5 chr5_26439352 0 26439352 G G G G G G G G G G G G G T G G G G G G
5 chr5_26455261 0 26455261 G G G G G G G G G G G G G T G G G G G G
5 chr5_26456430 0 26456430 C C C C C C C C G G G G G G G G G G G G
5 chr5_26470851 0 26470851 G G G G C C G G G G G G G G G G G G G G
5 chr5_26485657 0 26485657 C C A A A A C C C C C C C C C C C C C C
5 chr5_26509787 0 26509787 C C C C C C C C C C C C C G C C C C C C
5 chr5_26512401 0 26512401 C C G G G G C C C C C C C C C C C C C C
5 chr5_26526384 0 26526384 G G T T T T G G G G G G G G G G G G G G
5 chr5_26527068 0 26527068 C C C C C C C C C C C C C C G G C C C C
5 chr5_26564491 0 26564491 T T G G T T T T T T T T T T T T T T T T
5 chr5_26568874 0 26568874 G G G G G G G G T T T T G G G G G G T T
5 chr5_26574652 0 26574652 C C G G G G C G G G G G G G G G G G G G
5 chr5_26602331 0 26602331 C C C C C C C C A A A A C C C C C C A A
5 chr5_26617863 0 26617863 T T T T T T T T T T T T T T T T A A T T
5 chr5_26638874 0 26638874 A A T T T T T T T T T T T T T T T T T T
5 chr5_26642797 0 26642797 C C C C C C G G C C C C C C C C C C C C
5 chr5_26648516 0 26648516 A A A A A A A A T T T T A A A A A A T T
5 chr5_26663616 0 26663616 A A A A A A A A A C A A A A A A A A A A
5 chr5_26665476 0 26665476 G G G G G G G G G T G G G G G G G G G G
5 chr5_26675751 0 26675751 G G G G G G G G C C C C G G G G G G C C
5 chr5_26677119 0 26677119 C C C C A A C C C C C C C C C C C C C C
5 chr5_26689908 0 26689908 T T T T T T G T T T T T T T T T T T T T
5 chr5_26709637 0 26709637 C C C C C C C C C C C C C C C C G G C C
5 chr5_26712632 0 26712632 G G G G G G G G G G G G G T G G G G G G
5 chr5_26723944 0 26723944 G G C C C C G G C C C C C C C C C C C C
5 chr5_26740724 0 26740724 A A C C A A A A A A A A A A A A A A A A
5 chr5_26746115 0 26746115 C C G G G G G G G G G G G G G G G G G G
5 chr5_26750675 0 26750675 G G G G G G G G T T T T T T T T T T T T
5 chr5_26752411 0 26752411 C C C C C C C C G G G G C C C C C C G G
5 chr5_26780378 0 26780378 G G G G G G G G G G G G G G C C G G G G
5 chr5_26849107 0 26849107 T T T T T T T T G G G G T T T T T T G G
5 chr5_26853671 0 26853671 G G G G G T G G G G G G G G G G G G G G
5 chr5_26855810 0 26855810 C C G G C C C C C C C C C C C C C C C C
5 chr5_26859036 0 26859036 C C A A A A C C A A A A A A A A A A A A
5 chr5_26865620 0 26865620 A A A A A A A A A A A A T T A A A A A A
5 chr5_26890342 0 26890342 C C G G G G G G G G G G G G G G G G G G
5 chr5_26908607 0 26908607 C C C C C C C C C G G G C C C C C C G G
5 chr5_26912570 0 26912570 T T T T T T T T A T T T T T T T T T T T
5 chr5_26976729 0 26976729 A A A A A A A A T T T T A A A A A A T T
5 chr5_26977769 0 26977769 C C C C C C A C C C C C C C C C C C C C
5 chr5_27019185 0 27019185 G G G G G G G T G G G G G G G G G G G G
5 chr5_27031923 0 27031923 G G G G G G G G C C C C G G G G G G C C
5 chr5_27083915 0 27083915 T T T T T T T T T T G G T T T T T T T T
5 chr5_27096252 0 27096252 A A C C A A A A A A A A A A A A A A A A
5 chr5_27128604 0 27128604 T T T T T T T T T T T T T T A T T T T T
5 chr5_27166602 0 27166602 C C G G G G C C C C C C C C C C C C C C
5 chr5_27169261 0 27169261 T T G G T T T T G G G G G G G G G G G G
5 chr5_27186861 0 27186861 T T T T T T T T T T T T T T G G T T T T
5 chr5_27214494 0 27214494 A A A A A A A A T T T T A A A A A A T T
5 chr5_27237890 0 27237890 G G G G G G G G G G G T G G G G G G G G
5 chr5_27247180 0 27247180 A A A C A A A A A A A A A A A A A A A A
5 chr5_27281829 0 27281829 T T T T T T T T G G T T T T T T T T G G
5 chr5_27282360 0 27282360 G G G G G G G G T T T T G G G G G G T T
5 chr5_27367315 0 27367315 C C C C C C C C C C C C C C C C C G C C
5 chr5_27383524 0 27383524 A A T T T T A A T T T T T T T T T T T T
5 chr5_27406087 0 27406087 A A A A A A A A A A A A A C A A A A A A
5 chr5_27446182 0 27446182 T T T T T T T T G G G G T T T T T T G G
5 chr5_27467678 0 27467678 C C C C C C C C C C C C C C C G C C C C
5 chr5_27470002 0 27470002 C C A A C C C C C C C C C C C C C C C C
5 chr5_27474423 0 27474423 C C C C A A C C C C C C C C C C C C C C
5 chr5_27501881 0 27501881 A A A A A A A A A A A A A A A A A T A A
5 chr5_27507255 0 27507255 T T T T T T T T A A A A T T T T T T A A
5 chr5_27527895 0 27527895 C C C C C C C C A A A A C C C C C C A A
5 chr5_27528902 0 27528902 A A A A A A A A T T T T A A A A A A T T
5 chr5_27547377 0 27547377 G G G G G G G G G G G G G G G G G T G G
5 chr5_27560588 0 27560588 A A A A A A A A A A A A C C A A A A A A
5 chr5_27568169 0 27568169 A A T T T T A A T T T T T T T T T T T T
5 chr5_27569420 0 27569420 C C A A C C C C C C C C C C C C C C C C
5 chr5_27583527 0 27583527 A A A A A A A A A A A A A A T T A A A A
5 chr5_27593153 0 27593153 C C C C C C C C C C C C A C C C C C C C
5 chr5_27621618 0 27621618 C C C C C C C C C C C C A C C C C C C C
5 chr5_27628049 0 27628049 G G G T G G G G G G G G G G G G G G G G
5 chr5_27633450 0 27633450 C C C C C C C C G G C G C C C C C C G G
5 chr5_27643153 0 27643153 T T T T A A T T T T T T T T T T T T T T
5 chr5_27654461 0 27654461 T T T T T T T T T T T T T T T T G T T T
5 chr5_27655348 0 27655348 A A A A A A A A A A A C A A A A A A A A
5 chr5_27657373 0 27657373 C C C C C C C C G G G G C C C C C C G G
5 chr5_27661073 0 27661073 G G G G G G G G C C C C G G G G G G C C
5 chr5_27663113 0 27663113 G G G G G G G G C C C C G G G G G G C C
5 chr5_27672697 0 27672697 C C C C C C C C G G G G C C C C C C G G
5 chr5_27693070 0 27693070 C C C C C C C C G G G G C C C C C C G G
5 chr5_27709250 0 27709250 C C C C C C C C C C C G C C C C C C C C
5 chr5_27709438 0 27709438 A A A A A C A A A A A A A A A A A A A A
5 chr5_27715319 0 27715319 C C C C C C C C G G C G C C C C C C G G
5 chr5_27718941 0 27718941 G G G G G G G G G G G G G G G G G T G G
5 chr5_27741818 0 27741818 T T T T T T T T T T T T A T A A A A T T
5 chr5_27744679 0 27744679 C C C C C C A C C C C C C C C C C C C C
5 chr5_27749137 0 27749137 G G G T G G G G G G G G G G G G G G G G
5 chr5_27762218 0 27762218 T T T T T T T T A A A A T T T T T T A A
5 chr5_27785376 0 27785376 G T T T T T G T T T T T T T T T T T T T
5 chr5_27791212 0 27791212 T T T T T T T T G G G G T T T T T T G G
5 chr5_27800547 0 27800547 G G G G G G G G C C C C G G G G G G C C
5 chr5_27802971 0 27802971 C C C C C C C C C C C C A C C C C C C C
5 chr5_27804852 0 27804852 A A A C A A A A A A A A A A A A A A A A
5 chr5_27808804 0 27808804 C C C C C C C C G G G G C C C C C C G G
5 chr5_27822296 0 27822296 C C C C C C C C G G G G C C C C C C G G
5 chr5_27824593 0 27824593 G G G G G G C G G G G G G G G G G G G G
5 chr5_27861766 0 27861766 G G G G G G G G T T T T G G G G G G T T
5 chr5_27863561 0 27863561 C C C G G G C C G G G G C C C C C C G G
5 chr5_27876624 0 27876624 G G G G G G G G C C C C G G G G G G C C
5 chr5_27883864 0 27883864 A C A A A A A A A A A A A A A A A A A A
5 chr5_27905649 0 27905649 A A A A A A A A C C C C A A A A A A C C
5 chr5_27909835 0 27909835 C C C C C C C C A C C C C C C C C C C C
5 chr5_27911151 0 27911151 A A A A A A A A C C C C A A A A A A C C
5 chr5_27924512 0 27924512 A A A A A A A A A A A A A A A A A T A A
5 chr5_27924720 0 27924720 T T T T T T T T G G G G T T T T T T G G
5 chr5_27936302 0 27936302 G G G G G G G G G G G T G G G G G G G G
5 chr5_27954383 0 27954383 C C C G C C C C C C C C C C C C C C C C
5 chr5_27987665 0 27987665 G G G G G G G G T T T T G G G G G G T T
5 chr5_27993306 0 27993306 T T T T T T T T T T T T T T A T T T T T
5 chr5_28034328 0 28034328 T T G G G G T T G G G G G G G G G G G G
5 chr5_28053918 0 28053918 C C C C C C C C C C C C C G C C C C C C
5 chr5_28061575 0 28061575 T T T T T T T T A A A A T T T T T T A A
5 chr5_28073262 0 28073262 T T T T T T T T A T T T T T T T T T T T
5 chr5_28113813 0 28113813 T T T T T T T T G G G G T T T T T T G G
5 chr5_28119478 0 28119478 C C C C C C C C C C C C C C C C C G C C
5 chr5_28147085 0 28147085 T T T T T T T T A A A A T T T T T T A A
5 chr5_28150596 0 28150596 C C C C C C C C A A A A C C C C C C A A
5 chr5_28156140 0 28156140 G G C C C C G G C C C C C C C C C C C C
5 chr5_28221725 0 28221725 T T T T T T T T G G G G T T T T T T G G
5 chr5_28250674 0 28250674 G T T T T T T T T T T T T T T T T T T T
5 chr5_28287338 0 28287338 T T T T T T T T T T T T G T T T T T T T
5 chr5_28310246 0 28310246 C C C C G G C C C C C C C C C C C C C C
5 chr5_28312050 0 28312050 C C C C C C C C G G G G C C C C C C G G
5 chr5_28331792 0 28331792 C C C C C C C C C G C C C C C C C C C C
5 chr5_28359344 0 28359344 A A A A A A A A A A A A A A C C A A A A
5 chr5_28360697 0 28360697 T T T T T T T T G G G G T T T T T T G G
5 chr5_28382034 0 28382034 G G G G G G G G C C C C G G G G G G C C
5 chr5_28407705 0 28407705 C C C C C C C C C C C C C C C C C G C C
5 chr5_28409841 0 28409841 C C C C C C C C A A A A C C C C C C A A
5 chr5_28417397 0 28417397 C C C C C C C C C C C C G G C C C C C C
5 chr5_28421503 0 28421503 C C C C C C C C A A A A C C C C C C A A
5 chr5_28431840 0 28431840 C G G G G G G G G G G G G G G G G G G G
5 chr5_28434831 0 28434831 A A A A A A A A A A A T A A A A A A A A
5 chr5_28448250 0 28448250 C C C C C C C C A A A A C C C C C C A A
5 chr5_28451568 0 28451568 A A A A A A A A C C C C A A A A A A C C
5 chr5_28491004 0 28491004 G G G G G G G G T T T T G G G G G G T T
5 chr5_28494970 0 28494970 G G G G C G G G G G G G G G G G G G G G
5 chr5_28526802 0 28526802 C C G G G G G G G G G G G G G G G G G G
5 chr5_28538362 0 28538362 A A A C A A A A A A A A A A A A A A A A
5 chr5_28549158 0 28549158 T T T T T T T T G G G G T T T T T T G G
5 chr5_28564803 0 28564803 C C A A A A C C A A A A A A A A A A A A
5 chr5_28581665 0 28581665 G T T T T T T T T T T T T T T T T T T T
5 chr5_28593269 0 28593269 G G G G G G G G T T T T G G G G G G T T
5 chr5_28610295 0 28610295 G G G G G G G G G G G G G G C C G G G G
5 chr5_28614335 0 28614335 A A A A A A A A C C C C C C C C C C C C
5 chr5_28616379 0 28616379 T T T T T T T T G G G G T T T T T T G G
5 chr5_28618030 0 28618030 G G T T G T G G G G G G G G G G G G G G
5 chr5_28626467 0 28626467 C G C C C C C G C C C C C C C C C C C C
5 chr5_28632021 0 28632021 A A A A A A A A C C C C A A A A A A C C
5 chr5_28636628 0 28636628 C C C C C C C C A A A A C C C C C C A A
5 chr5_28638765 0 28638765 G G G G G G G G G G G G C G G G G G G G
5 chr5_28668628 0 28668628 G G G G G G G G G G G G G G C G G G G G
5 chr5_28675112 0 28675112 T T T T T T T T T T T T G T T T T T T T
5 chr5_28677721 0 28677721 G G G G G G G G G G G G G T G G G G G G
5 chr5_28679697 0 28679697 A A A A A C A A C C C C A A A A A A C C
5 chr5_28703542 0 28703542 G G G G G G G G G G G G G T G G G G G G
5 chr5_28706526 0 28706526 T T A A A A A T A A A A A A A A A A A A
5 chr5_28709217 0 28709217 T T T T T T T T T T T T T T A T T T T T
5 chr5_28726148 0 28726148 G G G G G G G G G G G G C G G G G G G G
5 chr5_28772607 0 28772607 A A A A A A A A A A A A A T A A A A A A
5 chr5_28787129 0 28787129 T T T T T T T T T T T T T T G T T T T T
5 chr5_28788096 0 28788096 T T T T G T T T T T T T T T T T T T T T
5 chr5_28793982 0 28793982 G G G G G G G G G G G G G G T T G G G G
5 chr5_28797255 0 28797255 T T T T T T T T G G G G T T T T T T G G
5 chr5_28798891 0 28798891 G G G G C G G G G G G G G G G G G G G G
5 chr5_28810851 0 28810851 C C G G G G C C C C C C G G G G G G C C
5 chr5_28813754 0 28813754 G G G G G G G G G G G G G G G G C C G G
5 chr5_28813798 0 28813798 T T G G G T T T T T T T T T T T T T T T
5 chr5_28840022 0 28840022 C C C C C C A C C C C C C C C C C C C C
5 chr5_28840637 0 28840637 C C C C A C C C C C C C C C C C C C C C
5 chr5_28849978 0 28849978 T T T T T T T T T T T T T T T T G G T T
5 chr5_28851770 0 28851770 C C C C C C C C C C C C C C C C A C C C
5 chr5_28857825 0 28857825 A A A A A A A A A A A T A A A A A A A A
5 chr5_28860152 0 28860152 C C C C C C C C C C C C C C C C C G C C
5 chr5_28894365 0 28894365 C C C C A A C C C C C C C C C C C C C C
5 chr5_28897708 0 28897708 C C C C C G C C C C C C C C C C C C C C
5 chr5_28898437 0 28898437 G G G G G G G G G G G G G G C G G G G G
5 chr5_28921412 0 28921412 T T T T A T T T T T T T T T T T T T T T
5 chr5_28936212 0 28936212 C C C C C C C C G G G G C C C C C C G G
5 chr5_28960126 0 28960126 C C C C C C C C C C A C C C C C C C C C
5 chr5_28975805 0 28975805 C C C C C C C C C C C C A C C C C C C C
5 chr5_29011683 0 29011683 G G G G G G G G T T T T G G G G G G T T
5 chr5_29038042 0 29038042 G G G G G G G G C C C G G G G G G G C C
5 chr5_29058254 0 29058254 G G G G G G G G C C C C G G G G G G C C
5 chr5_29082525 0 29082525 G G G G G T G G G G G G G G G G G G G G
5 chr5_29085192 0 29085192 C C C C C C C C A A A A C C C C C C A A
5 chr5_29092874 0 29092874 T T A A A T T T T T T T A A A A A A T T
5 chr5_29113510 0 29113510 C G G G G G C C G G G G G G G G G G G G
5 chr5_29123745 0 29123745 G G G G G G G G G G G G G T G G G G G G
5 chr5_29134449 0 29134449 G G G G G G G G C C C C G G G G G G C C
5 chr5_29162614 0 29162614 G G G G G G G G G G G G G G C G G G G G
5 chr5_29165046 0 29165046 A A A A A A A A T T A T A A A A A A T T
5 chr5_29177526 0 29177526 T T T T T T T T T T A T T T T T T T T T
5 chr5_29210516 0 29210516 T T T T T T T T G G G G T T T T T T G G
5 chr5_29217019 0 29217019 T T T T T T T T A T A T T T T T T T T T
5 chr5_29242073 0 29242073 T T T T T T T T A A A A T T T T T T A A
5 chr5_29245860 0 29245860 A A A A A A A A A A A T A T A A A A A A
5 chr5_29249441 0 29249441 C C C C C C C C G G G G C C C C C C G G
5 chr5_29272588 0 29272588 C C C C C C C C C C C C A A C C C C C C
5 chr5_29301748 0 29301748 A A A A A A A A T T T T A A A A A A T T
5 chr5_29316485 0 29316485 A A A A A A A A C C C C A A A A A A C C
5 chr5_29345426 0 29345426 A A A A A A A A T T T T A A A A A A T T
5 chr5_29365703 0 29365703 G G C G G G G G G G G G G G G G G G G G
5 chr5_29394230 0 29394230 C C C C C C C C C C C C C G C C C C C C
5 chr5_29394302 0 29394302 C C C C C C C C C C C G C C C C C C C C
5 chr5_29406910 0 29406910 C C C C C C C C G G G G C C C C C C G G
5 chr5_29413160 0 29413160 G G G G C G G G G G G G G G G G G G G G
5 chr5_29414669 0 29414669 A A A A A A A A C C C C A A A A A A C C
5 chr5_29415115 0 29415115 C C C C C C C C G G G G C C C C C C G G
5 chr5_29434706 0 29434706 C C C C G G C C C C C C C C C C C C C C
5 chr5_29445536 0 29445536 G G G G G G G G G G G G G G G G G T G G
5 chr5_29456738 0 29456738 C C A C C C C C C C C C C C C C C C C C
5 chr5_29472621 0 29472621 T T T T T T T T T T T T T T T T G G T T
5 chr5_29473704 0 29473704 A A A A A A A A C C C C A A A A A A C C
5 chr5_29473739 0 29473739 G G G G G G G G T T T T G G G G G G T T
5 chr5_29477290 0 29477290 C C C C C C C C C C C C C C C G C C C C
5 chr5_29501582 0 29501582 A A A A A C A A A A A A A A A A A A A A
5 chr5_29506069 0 29506069 A A A A A A A A A A A A A A A A C C A A
5 chr5_29517048 0 29517048 G G G G G G G G G T G G G G G G G G G G
5 chr5_29523519 0 29523519 G G G G G G G G G G G G C G G G G G G G
5 chr5_29529502 0 29529502 C C G G C C C C C C C C C C C C C C C C
5 chr5_29584086 0 29584086 C C C C C C C C C C C C C C C C C G C C
5 chr5_29619621 0 29619621 T T T T T T T T T T T T T T A A T T T T
5 chr5_29638218 0 29638218 T T T T T T T T G G G G T T T T T T G G
5 chr5_29639144 0 29639144 G G G G C G G G G G G G G G G G G G G G
5 chr5_29658612 0 29658612 C C C C C C C C C G C C C C C C C C G G
5 chr5_29666353 0 29666353 A A T T A A A A A A A A A A A A A A A A
5 chr5_29675590 0 29675590 C C C C C C C C C C C G C C C C C C C C
5 chr5_29689581 0 29689581 A A A A A A A A A A A A A T A A A A A A
5 chr5_29692670 0 29692670 G G G G G G G G T T T T G G G G G G T T
5 chr5_29696594 0 29696594 G G C C C C G G C C C C C C C C C C C C
5 chr5_29730827 0 29730827 C C C C C C C C A A A A C C C C C C A A
5 chr5_29741608 0 29741608 C C C C C C C C A A A A C C C C C C A A
5 chr5_29770543 0 29770543 T T T T T T T T A A A A T T T T T T A A
5 chr5_29771436 0 29771436 C C C C C C C C G G G G C C C C C C G G
5 chr5_29776178 0 29776178 A A A A A C A A A A A A A A A A A A A A
5 chr5_29794579 0 29794579 C C C C A C C C C C C C C C C C C C C C
5 chr5_29816475 0 29816475 G G G G G G G G T T T T G G G G G G T T
5 chr5_29895399 0 29895399 T T G G G G T T G G G G G G G G G G G G
5 chr5_29898062 0 29898062 G G C C C C C C C C C C C C C C C C C C
5 chr5_29917843 0 29917843 C C C C C C C C G G G G C C C C C C G G
5 chr5_29936356 0 29936356 C C C C G G C C C C C C C C C C C C C C
5 chr5_29967257 0 29967257 T T T T A T T T T T T T T T T T T T T T
5 chr5_29974861 0 29974861 G G G G G G G G C C C C G G G G G G C C
5 chr5_29976414 0 29976414 A A A A A A A A A A A A A A T T A A A A
5 chr5_29980086 0 29980086 C C C C C C C C C C C C C C A A C C C C
5 chr5_30027665 0 30027665 T T T T T T T T G G G G T T T T T T G G
5 chr5_30035982 0 30035982 C C C C C C C C G G G G C C C C C C G G
5 chr5_30047673 0 30047673 C C C C C C C G C C C C C C C C C C C C
5 chr5_30051494 0 30051494 C C C C C G C C C C C C C C C C C C C C
5 chr5_30054181 0 30054181 C C C C C C C C G G G G C C C C C C G G
5 chr5_30078906 0 30078906 C C C C C C C C A A A A C C C C C C A A
5 chr5_30115092 0 30115092 C C C C A C C C C C C C C C C C C C C C
5 chr5_30120632 0 30120632 C C C C C C C C A A A A C C C C C C A A
5 chr5_30125319 0 30125319 C C C C C C C C A A A A C C C C C C A A
5 chr5_30174277 0 30174277 G G G G G G G G G G G G G G G G T T G G
5 chr5_30178004 0 30178004 T T T T G G T T T T T T T T T T T T T T
5 chr5_30180867 0 30180867 A A A A A A A A A A A A A C A A A A A A
5 chr5_30194836 0 30194836 A A A A A A A C A A A A A A A A A A A A
5 chr5_30211867 0 30211867 G G G G C C G G G G G G G G G G G G G G
5 chr5_30231706 0 30231706 G G G G G G G G G G C G G G G G G G G G
5 chr5_30231722 0 30231722 C C C C C C C C C C C C C G C C C C C C
5 chr5_30260893 0 30260893 C C G G G G C C C C C C C C C C C C C C
5 chr5_30262438 0 30262438 G G G G G G G G G G G G G G C G G G G G
5 chr5_30262678 0 30262678 C C A C C C C C C C C C C C C C C C C C
5 chr5_30263919 0 30263919 A A A A A A A A A A A A A T A A A A A A
5 chr5_30304394 0 30304394 A A A A A A A A A A A A A A A A C C A A
5 chr5_30305313 0 30305313 T T T T T T T T T T G T T T T T T T T T
5 chr5_30356005 0 30356005 T T T T T T T T T T T T T T G T T T T T
5 chr5_30370811 0 30370811 G G G G G G G G G G C G G G G G G G G G
5 chr5_30372691 0 30372691 A A A A A A A A A A A A A C A A A A A A
5 chr5_30449070 0 30449070 A A C C C C A A C C C C C C C C C C C C
5 chr5_30463485 0 30463485 T T T T T T T T T T T T T T A A T T T T
5 chr5_30471047 0 30471047 A A A A A A A A A A A A C C A A A A A A
5 chr5_30477883 0 30477883 G T G G G G G G G G G G G G G G G G G G
5 chr5_30486596 0 30486596 T T T T T T T T T T T T T T T T G T T T
5 chr5_30489029 0 30489029 G G G G G G G G G G G G G G G G C G G G
5 chr5_30495372 0 30495372 G G G G G G G G G G G G G G C G G G G G
5 chr5_30531831 0 30531831 C C C C C C C C C C C C C C C C A A C C
5 chr5_30541693 0 30541693 C C C C C C C C C C C C C C A C C C C C
5 chr5_30567641 0 30567641 G G G G G G G G G G G G G G C G G G G G
5 chr5_30582121 0 30582121 C G G G G G C G G G G G G G G G G G G G
5 chr5_30584429 0 30584429 C C C C C C A C C C C C C C C C C C C C
5 chr5_30661788 0 30661788 G G G G G G G G T T T T G G G G G G T T
5 chr5_30663069 0 30663069 C C C C C C C C G G G G G G G G G G G G
5 chr5_30667307 0 30667307 T T T T T T T T T T T T G T T T T T T T
5 chr5_30671911 0 30671911 C C C G C C C C C C C C C C C C C C C C
5 chr5_30766017 0 30766017 C C C C C C C C C C C C C C C C A A C C
5 chr5_30780469 0 30780469 C C C C C G C C C C C C C C C C C C C C
5 chr5_30781224 0 30781224 G G G G C G G G G G G G G G G G G G G G
5 chr5_30853270 0 30853270 A A A A A T A A A A A A A A A A A A A A
5 chr5_30869938 0 30869938 A A A A A A A A C C C C A A A A A A C C
5 chr5_30885022 0 30885022 C C C C C C C C G G G G C C C C C C G G
5 chr5_30890784 0 30890784 T T T T T T T T T T T T T T G G T T T T
5 chr5_30906744 0 30906744 T T T T T T G T T T T T T T T T T T T T
5 chr5_30917629 0 30917629 C C C C C C C C G G G G C C C C C C G G
5 chr5_30923397 0 30923397 G G G G G G G G C C C C G G G G G G C C
5 chr5_30940357 0 30940357 C C C C C C C C C C C C C C A C C C C C
5 chr5_30959705 0 30959705 G T T T G G G T T T T T G G G G G G T T
5 chr5_31213148 0 31213148 C C G G G G C C G G G G G G G G G G G G
5 chr5_31223957 0 31223957 A A A A A A A A T T T T A A A A A A T T
5 chr5_31241436 0 31241436 A A A A A A A A A A A A A A A A C C A A
5 chr5_31255469 0 31255469 T T T T T T T T G G G G T T T T T T G G
5 chr5_31260482 0 31260482 T T T T T T T T A A A A T T T T T T A A
5 chr5_31314874 0 31314874 T T T T A T T T T T T T T T T T T T T T
5 chr5_31323224 0 31323224 A A T T T T A A T T T T T T T T T T T T
5 chr5_31349994 0 31349994 A A A A A A A A A A A A A T A A A A A A
5 chr5_31394653 0 31394653 T T T T T T T T T T G G T T T T T T T T
5 chr5_31395129 0 31395129 G G G G G G G G C C G G G G G G G G C C
5 chr5_31396075 0 31396075 C C C C C C C C A A A A C C C C C C A A
5 chr5_31405110 0 31405110 T T T T T T T T T T T T T T T T A T T T
5 chr5_31409252 0 31409252 A A A A A C A A A A A A A A A A A A A A
5 chr5_31424448 0 31424448 G G G G C G G G G G G G G G G G G G G G
5 chr5_31425911 0 31425911 A A A A A A A A C C C C A A A A A A C C
5 chr5_31438496 0 31438496 C C C C C C C C C C C C C C C C A C C C
5 chr5_31451129 0 31451129 G G G G G G G G C C C G G G G G G G G G
5 chr5_31457948 0 31457948 A A A A A A A A T T T T A A A A A A T T
5 chr5_31516932 0 31516932 A A A A A A A A A A A A A C A A A A A A
5 chr5_31521180 0 31521180 T T T T A T T T T T T T T T T T T T T T
5 chr5_31528241 0 31528241 G G C C G G G G G G G G G G G G G G G G
5 chr5_31541883 0 31541883 C C C C C C A C C C C C C C C C C C C C
5 chr5_31547870 0 31547870 C C C C C C C C C C C C C C C C G G C C
5 chr5_31577663 0 31577663 T T A A A T T T T T T T T T T T T T T T
5 chr5_31602663 0 31602663 C C C C C C C C G G G G C C C C C C G G
5 chr5_31603498 0 31603498 G G G G G G G G C C C C G G G G G G C C
5 chr5_31608967 0 31608967 A A A A A A A A A A A C A A A A A A C C
5 chr5_31620030 0 31620030 C C C C C C C C C C C C C G C C C C C C
5 chr5_31640220 0 31640220 G G G G G G G G T T T T G G G G G G T T
5 chr5_31643691 0 31643691 T T T T T T T T G G G G T T T T T T G G
5 chr5_31647466 0 31647466 T T T T T T T T T T T T G G T T T T T T
5 chr5_31655616 0 31655616 C C C C C C C C A A A A C C C C C C A A
5 chr5_31657381 0 31657381 G G G G G G G G G G C C G G G G G G G G
5 chr5_31681057 0 31681057 T T T T T T T T G G G G T T T T T T G G
5 chr5_31681901 0 31681901 A A A A A A A A C C C C A A A A A A C C
5 chr5_31685789 0 31685789 C C C C C G C C C C C C C C C C C C C C
5 chr5_31693533 0 31693533 C C C C C C C C A C A A C C C C C C A A
5 chr5_31725168 0 31725168 G G G G G G G G G G G G G G C C G G G G
5 chr5_31736432 0 31736432 T T T T T T T T A A A A T T T T T T A A
5 chr5_31744675 0 31744675 G G G G G G G G C C C C G G G G G G C C
5 chr5_31762511 0 31762511 T T T T T T T T G G G G T T T T T T G G
5 chr5_31780828 0 31780828 G G G G G G G G C C C G G G G G G G C C
5 chr5_31788468 0 31788468 C C C C C G C C C C C C C C C C C C C C
5 chr5_31790971 0 31790971 T T T T T T T T A A A A T T T T T T A A
5 chr5_31799005 0 31799005 C C C C C C C C C C C C C G C C C C C C
5 chr5_31819055 0 31819055 T T A A A A T T A A A A T T T T T T A A
5 chr5_31820679 0 31820679 C C C C C C C C C C C C C C C C A A C C
5 chr5_31821320 0 31821320 T T T T T T T T T T T T T T T T G G T T
5 chr5_31826625 0 31826625 G G G G G G G T G G G G G G G G G G G G
5 chr5_31869693 0 31869693 C C C C C C C C C C C C C G C C C C C C
5 chr5_31958329 0 31958329 T T T T T T T T G G G G T T T T T T G G
5 chr5_31966869 0 31966869 A A A A A A A A C C C C A A A A A A C C
5 chr5_31979625 0 31979625 A A A A A A A A A A A A A T A A A A A A
5 chr5_32001924 0 32001924 A C A A A A A A A A A A A A A A A A A A
5 chr5_32026629 0 32026629 A A A A A A A A A C A A A A A A A A A A
5 chr5_32027289 0 32027289 A A C C C C C C C C C C C C C C C C C C
5 chr5_32031458 0 32031458 C C C C C C C C G G G G C C C C C C G G
5 chr5_32049165 0 32049165 A A A A A A A A A A A A A A C C A A A A
5 chr5_32054370 0 32054370 C C C C C C C C G G G G C C C C C C G G
5 chr5_32077281 0 32077281 A A A A A A A A A A A A A A C C A A A A
5 chr5_32079424 0 32079424 A A A A A A A A T T T T A A A A A A T T
5 chr5_32079499 0 32079499 T T T T T T T T T T T T T T G T T T T T
5 chr5_32121118 0 32121118 C C G G C C C C C C C C C C C C C C C C
5 chr5_32122962 0 32122962 C C G G C C C C C C C C C C C C C C C C
5 chr5_32124242 0 32124242 T T T T T T T T T T T T G G T T T T T T
5 chr5_32135582 0 32135582 A A C C C C A A C C C C C C C C C C C C
5 chr5_32137490 0 32137490 G G G G G G G G G G C G G G G G G G G G
5 chr5_32138184 0 32138184 A A A A A A A A C C C C A A A A A A C C
5 chr5_32165840 0 32165840 A A A A A A A A A T A A A A A A A A A A
5 chr5_32169640 0 32169640 A A T T T T A T T T T T T T T T T T T T
5 chr5_32195410 0 32195410 G G G G G G G G C C C C C C G G C C C C
5 chr5_32196786 0 32196786 T T T T T T T T A T T T T T T T T T T T
5 chr5_32207170 0 32207170 C C A A A A C C C C C C C C C C C C C C
5 chr5_32220498 0 32220498 G G T T T T T T T T T T T T T T T T T T
5 chr5_32234287 0 32234287 T T T T T T T T G G G G T T T T T T G G
5 chr5_32240468 0 32240468 G G G G G G G G G G G G G G G G C C G G
5 chr5_32247640 0 32247640 T T T T T T T T G G G G T T T T T T G G
5 chr5_32264572 0 32264572 C C G G C G C C C C C C C C C C C C C C
5 chr5_32285493 0 32285493 C C G G G G C C G G G G G G G G G G G G
5 chr5_32298623 0 32298623 G G G G G G G G T T T T G G G G G G T T
5 chr5_32312923 0 32312923 C C C C C C C C A A C C C C C C C C C C
5 chr5_32357398 0 32357398 A C C C C C A C C C C C C C C C C C C C
5 chr5_32360547 0 32360547 G G C C C C G G C C C C C C C C C C C C
5 chr5_32435277 0 32435277 C C C C C C C C C C C C G G G G G G C C
5 chr5_32452103 0 32452103 T T T T T T T T G G G G T T T T T T G G
5 chr5_32470577 0 32470577 C C A A A C C C C C C C C C C C C C C C
5 chr5_32485520 0 32485520 G G T T T T G G G G G G G G G G G G G G
5 chr5_32487600 0 32487600 T T T T T T T T G T T T T T T T T T T T
5 chr5_32504643 0 32504643 T T T T T T T T T T T T T T A A T T T T
5 chr5_32517032 0 32517032 A A A A A A A A A A A A A A A A C C A A
5 chr5_32537253 0 32537253 G G T T G G G G G G G G G G G G G G G G
5 chr5_32547638 0 32547638 T T G G G G T T G G G G G G G G G G G G
5 chr5_32549499 0 32549499 G G C G G G G G G G G G G G G G G G G G
5 chr5_32560435 0 32560435 G G T T G T G T T T T T T T T T T T T T
5 chr5_32563242 0 32563242 C C C C C C C C G G G G C C C C C C G G
5 chr5_32566575 0 32566575 G G G G G G G T G G G G G G G G G G G G
5 chr5_32591976 0 32591976 A A A A A A A A A C A A A A A A A A A A
5 chr5_32599029 0 32599029 C C C C C C C C G G G G C C C C C C G G
5 chr5_32600804 0 32600804 A A A A A A A A A A A A A A A C A A A A
5 chr5_32609012 0 32609012 G G G G G G G G G G G G G G G G C G G G
5 chr5_32635853 0 32635853 T T T T T T T T A A A A T T T T T T A A
5 chr5_32650180 0 32650180 C G G G G G C G G G G G G G G G G G G G
5 chr5_32650901 0 32650901 T T T T T T T T A A A A T T T T T T A A
5 chr5_32653490 0 32653490 G T T T T T T T T T T T T T T T T T T T
5 chr5_32693326 0 32693326 G G G G G G G G G G G G G T G G G G G G
5 chr5_32693519 0 32693519 C C C C C C C C C C C C C C C C C G C C
5 chr5_32697331 0 32697331 A A A A A A A A A A A A A A A C A A A A
5 chr5_32698740 0 32698740 T T T T T T T T T T T T T T T T A T T T
5 chr5_32699040 0 32699040 T T T T T T G T T T T T T T T T T T T T
5 chr5_32709756 0 32709756 T T T T T T T T G G G G T T T T T T G G
5 chr5_32713166 0 32713166 G G C G G G G G G G G G G G G G G G G G
5 chr5_32720679 0 32720679 C C C C C C C C A A A A C C C C C C A A
5 chr5_32756377 0 32756377 G G G G G G G G C C C C C C C C C C C C
5 chr5_32762533 0 32762533 G G G G G G G G T T T T G G G G G G T T
5 chr5_32763539 0 32763539 A A A A A A A A C C C C A A A A A A C C
5 chr5_32784064 0 32784064 G G G G G G G G G G G G G T G G G G G G
5 chr5_32794173 0 32794173 C C C C C C C C G G G G C C C C C C G G
5 chr5_32802388 0 32802388 C C C C C C C C A A A A C C C C C C A A
5 chr5_32806242 0 32806242 G G G G G G G G G G G G C C G G G G G G
5 chr5_32807219 0 32807219 A A A A A A T T A A A A A A A A A A A A
5 chr5_32809392 0 32809392 G G G G G G G G T T T T G G G G G G T T
5 chr5_32809545 0 32809545 G G G G G G G G C C C C G G G G G G C C
5 chr5_32814444 0 32814444 T T T T T T T T T T T T T T T T A T T T
5 chr5_32815079 0 32815079 G G G G G G G G C C C C G G G G G G C C
5 chr5_32847736 0 32847736 A A A A A A A A C C C C A A A A A A C C
5 chr5_32926831 0 32926831 T T T T T T T T A A A A T T T T T T A A
5 chr5_32930612 0 32930612 A A A A A A A A A A A A A A A A C C A A
5 chr5_32982665 0 32982665 A A A A A A A A A A A A A A C C A A A A
5 chr5_33002051 0 33002051 G G G G G G G G C G C C G G G G G G G G
5 chr5_33034291 0 33034291 G G C C G G G G G G G G G G G G G G G G
5 chr5_33043520 0 33043520 G G G G G G G G G G C C G G G G G G G G
5 chr5_33043742 0 33043742 G G G G G G G G G G G G G G G T G G G G
5 chr5_33050588 0 33050588 T T T T T T T T G G G G T T T T T T G G
5 chr5_33051928 0 33051928 G G G G G G G G G G C G G G G G G G G G
5 chr5_33061722 0 33061722 A A A A A A A A A A A A A A C C A A A A
5 chr5_33078623 0 33078623 G G G G G G G G T T T T G G G G G G T T
5 chr5_33101116 0 33101116 T T T T T T T T G G G G T T T T T T G G
5 chr5_33114489 0 33114489 G G G G G G G G T T G G G G G G G G T T
5 chr5_33129558 0 33129558 T T T T T T T T A A A A T T T T T T A A
5 chr5_33152251 0 33152251 T T T T T T T T T T A A T T T T T T T T
5 chr5_33187294 0 33187294 G G G T G T G G G G G G G G G G G G G G
5 chr5_33193441 0 33193441 T T G T T T T T T T T T T T T T T T T T
5 chr5_33203998 0 33203998 A A A A A A A A A A A A A A C C A A A A
5 chr5_33204140 0 33204140 G G G G G G G G G G G G G G G G T T G G
5 chr5_33204286 0 33204286 C C C C A A C C C C C C C C C C C C C C
5 chr5_33230217 0 33230217 G G G G G G G G C G C C G G G G G G C C
5 chr5_33281969 0 33281969 T T T T T T T T T T T T T T G T T T T T
5 chr5_33298904 0 33298904 A A T T T T A A T T T T T T T T T T T T
5 chr5_33366146 0 33366146 T T T T T T T T T T G T T T T T T T T T
5 chr5_33368085 0 33368085 A A A A A A A A T T T T A A A A A A T T
5 chr5_33368355 0 33368355 G G G G G G G G G G G G G G G G C G G G
5 chr5_33401675 0 33401675 C C C C C C C C G G G G C C C C C C G G
5 chr5_33405358 0 33405358 G G G G G G G G C C C C G G G G G G C C
5 chr5_33413926 0 33413926 G G G G G G G G C C C C G G G G G G C C
5 chr5_33418766 0 33418766 G G G G G G G G C C C C G G G G G G C C
5 chr5_33424787 0 33424787 C C C C C C C C A A A A C C C C C C A A
5 chr5_33464039 0 33464039 C C C C C C C C C C C C A C C C C C C C
5 chr5_33508804 0 33508804 T T T T T T T T T T A T T T T T T T T T
5 chr5_33513532 0 33513532 G G G G G G G G G G G T G G G G G G G G
5 chr5_33526530 0 33526530 C C C C C C C C G G G G C C C C C C G G
5 chr5_33527045 0 33527045 T T T T T T T T T T G T T T T T T T T T
5 chr5_33550558 0 33550558 C C C C C C C C A A A A C C C C C C A A
5 chr5_33552663 0 33552663 G T T T T T T T T T T T T T T T T T T T
5 chr5_33568862 0 33568862 T T T T T T T T T T T T T T T T G G T T
5 chr5_33573021 0 33573021 A A A A A A A A A A A A A C A A A A A A
5 chr5_33576271 0 33576271 A A T T A T A A A A A A A A A A A A A A
5 chr5_33602441 0 33602441 G G T T T T G G T T T T T T T T T T T T
5 chr5_33623983 0 33623983 T T T T T T T T G G G G T T T T T T G G
5 chr5_33625760 0 33625760 A A A A A A A A A A A A A C A A A A A A
5 chr5_33630074 0 33630074 T T G G G G T T G G G G G G G G G G G G
5 chr5_33635751 0 33635751 G G G G G G G G G G G G G G G G T T G G
5 chr5_33643178 0 33643178 C C G G G G G G G G G G G G G G G G G G
5 chr5_33684448 0 33684448 C C C C C C C C C C C C A A C C C C C C
5 chr5_33713750 0 33713750 T T T T T T G G T T T T T T T T T T T T
5 chr5_33726515 0 33726515 A A A A A A A A C C C C A A A A A A C C
5 chr5_33748707 0 33748707 G G G G G G G T G G G G G G G G G G G G
5 chr5_33767596 0 33767596 C C C C C C C C G G G G C C C C C C G G
5 chr5_33773154 0 33773154 C C C C C C C C G G G G C C C C C C G G
5 chr5_33776699 0 33776699 C C C C C C C C C C C C C C C C A C C C
5 chr5_33802271 0 33802271 A A A A A A A A A A A A A T A A A A A A
5 chr5_33803228 0 33803228 C C G G G G C C C C C C C C C C C C C C
5 chr5_33803245 0 33803245 C C G G G G C C C C C C C C C C C C C C
5 chr5_33805670 0 33805670 G G T T T T G G T T T T G G G T G G T T
5 chr5_33823780 0 33823780 G G G G G G G G C C C C G G G G G G C C
5 chr5_33839042 0 33839042 A A A C A C A A A A A A A A A A A A A A
5 chr5_33842767 0 33842767 A A A A A A A A T T T T T T A A A A T T
5 chr5_33867176 0 33867176 C C C C C C C C C C A C C C C C C C C C
5 chr5_33869404 0 33869404 C C C C C C C C C C A C C C C C C C C C
5 chr5_33869855 0 33869855 C C C C C C C C A A A A C C C C C C A A
5 chr5_33873466 0 33873466 A A A A A A A A C C C C A A A A A A C C
5 chr5_33890354 0 33890354 C C C C C G C C C C C C C C C C C C C C
5 chr5_33898989 0 33898989 G G T T G G G G T T T T T T T T T T T T
5 chr5_33906939 0 33906939 G G G G G G C G G G G G G G G G G G G G
5 chr5_33911126 0 33911126 A A A A A A A A C C C C A A A A A A C C
5 chr5_33914290 0 33914290 T T T T T T T T G G G G T T T T T T G G
5 chr5_33920554 0 33920554 T T T T T T T T T T T T G T T T T T T T
5 chr5_33956412 0 33956412 T T T T T T T T T T T T T T T T G T T T
5 chr5_33969574 0 33969574 A A A A A A A A A A A A T T T T T T A A
5 chr5_33971497 0 33971497 G G G G G G G G C C C C G G G G G G C C
5 chr5_33983154 0 33983154 C C C C C C C C A A A A C C C C C C A A
5 chr5_33983259 0 33983259 G G C C C G G G G G G G G G G G G G G G
5 chr5_34084213 0 34084213 T T A A A A A A A A A A A A A A A A A A
5 chr5_34087076 0 34087076 T T T T T T T T G G G G T T T T T T G G
5 chr5_34103882 0 34103882 T T T T T T T T G G G G T T T T T T G G
5 chr5_34138942 0 34138942 T T T T T T T T T T A T T T T T T T T T
5 chr5_34191614 0 34191614 T T T T A T T T T T T T T T T T T T T T
5 chr5_34226604 0 34226604 T T T T G T T T T T T T T T T T T T T T
5 chr5_34264008 0 34264008 A A A A A A A A A A A A A C A A A A A A
5 chr5_34270581 0 34270581 G G G G G G G G G G G G G G G T G G G G
5 chr5_34273491 0 34273491 T T T T T T T T T T T T G T T T T T T T
5 chr5_34287217 0 34287217 T T T T T T T T G G G G T T T T T T G G
5 chr5_34288191 0 34288191 G G G G G G G G G T G G G G G G G G G G
5 chr5_34348223 0 34348223 G G G G G G G G C C C C G G G G G G C C
5 chr5_34358303 0 34358303 G G G G G G G G T T T T G G G G G G T T
5 chr5_34377175 0 34377175 C C C C C C C C C C C C C C C C G G C C
5 chr5_34379928 0 34379928 G G G G C C G G G G G G G G G G G G G G
5 chr5_34380237 0 34380237 G G G G G G C G G G G G G G G G G G G G
5 chr5_34455993 0 34455993 A A A A A A A A T T T T A A A A A A T T
5 chr5_34461228 0 34461228 T T T T A T T T T T T T T T T T T T T T
5 chr5_34490900 0 34490900 G G G G C G G G G G G G G G G G G G G G
5 chr5_34498719 0 34498719 A A C C C C A A C C C C C C C C C C C C
5 chr5_34501079 0 34501079 G G G G G G G G G T G G G G G G G G G G
5 chr5_34565155 0 34565155 C C C C C C C C A A A A C C C C C C A A
5 chr5_34576093 0 34576093 C C C C C C C C G G G G C C C C C C G G
5 chr5_34576943 0 34576943 G G G G G G G G G G C C G G G G G G G G
5 chr5_34591563 0 34591563 C C C C C C C C A A A A C C C C C C A A
5 chr5_34673789 0 34673789 C C G G C G C C C C C C C C C G G G C C
5 chr5_34693769 0 34693769 A A A A A A A A A A A A A C A A A A A A
5 chr5_34704998 0 34704998 C C C C C C C C G G G G C C C C C C G G
5 chr5_34708821 0 34708821 G T G G G G G G G G G G G G G G G G G G
5 chr5_34733594 0 34733594 C C C C C C C C C C C C C C C C G G C C
5 chr5_34742950 0 34742950 G G G G G G G G G G G G G G G G T T G G
5 chr5_34784422 0 34784422 A A C C C C A A A A A A A A A A A A A A
5 chr5_34816499 0 34816499 G G G G G G G G G T G G G G G G G G G G
5 chr5_34825369 0 34825369 C C C C C C C C G G G G C C C C C C G G
5 chr5_34856443 0 34856443 A A A A A A A A C C C C A A A A A A C C
5 chr5_34863076 0 34863076 C C C C C C C C C C C C C C A A C C C C
5 chr5_34874837 0 34874837 G G C G G G G G G G G G G G G G G G G G
5 chr5_34875115 0 34875115 C C C C C C C C G G G G C C C C C C G G
5 chr5_34876613 0 34876613 G G G G G G G G T T T T G G G G G G T T
5 chr5_34880367 0 34880367 T T G G G G T T G G G G T T T T T T G G
5 chr5_34880520 0 34880520 G G G G G G G G T T T T G G G G G G T T
5 chr5_34910690 0 34910690 G G G G G T G G G G G G G G G G G G G G
5 chr5_34916889 0 34916889 A A T T T T A A A A A A A A A A A A A A
5 chr5_34917029 0 34917029 C C C C C C C C G G G G C C C C C C G G
5 chr5_34923831 0 34923831 C C C C C C C C G G G G C C C C C C G G
5 chr5_34924790 0 34924790 A A A A A A A A T T T T A A A A A A T T
5 chr5_34964633 0 34964633 C C A C C C C C C C C C C C C C C C C C
5 chr5_34965479 0 34965479 C C C C C C C C C C C C A C C C C C C C
5 chr5_34980952 0 34980952 C C G G C G C C C C C C C C C C C C C C
5 chr5_35009531 0 35009531 G G C C C C G G G G G G G G G G G G G G
5 chr5_35010590 0 35010590 G G G G G G G G G G G G G G C C G G G G
5 chr5_35015583 0 35015583 G G G G G G G G T T T T G G G G G G T T
5 chr5_35050245 0 35050245 G G G G G G C G G G G G G G G G G G G G
5 chr5_35053112 0 35053112 C C C C C C C C C C C C A C C C C C C C
5 chr5_35061208 0 35061208 T T T T T T T T G G G G T T T T T T G G
5 chr5_35065150 0 35065150 A A A A A A A A T T T T A A A A A A T T
5 chr5_35498481 0 35498481 T T T T T T T T T T T T A A T T T T T T
5 chr5_35518134 0 35518134 A A A A A A A A A A A C A A A A A A A A
5 chr5_35691196 0 35691196 C C G G G G C C G G G G G G G G G G G G
5 chr5_35694450 0 35694450 C C C C C C C C C C C C C G C C C C C C
5 chr5_35706807 0 35706807 A A A A A A A A A A A A A C A A A A A A
5 chr5_35743269 0 35743269 A A A A A A A A A A A A A A A A C C A A
5 chr5_35762887 0 35762887 A A A A A A A A A A A A A A A A A T A A
5 chr5_35765113 0 35765113 T T G G T T T T T T T T T T T T T T T T
5 chr5_35788482 0 35788482 C C C C C C C C G G G G C C C C C C G G
5 chr5_35792216 0 35792216 T T G G T T T T T T T T T T T T T T T T
5 chr5_35806778 0 35806778 T T T T T T T T A A A A T T T T T T A A
5 chr5_35820063 0 35820063 G G C C C C G G C C C C C C C C C C C C
5 chr5_35854891 0 35854891 A T A A A A A A A A A A A A A A A A A A
5 chr5_35870879 0 35870879 G G G G G T G G G G G G G G G G G G G G
5 chr5_35875651 0 35875651 C C C C C C C C G G C C C C C C C C C C
5 chr5_35925117 0 35925117 T T G G T T T T T T T T T T T T T T T T
5 chr5_35935694 0 35935694 A A A A A A A A A A A A A A A A A T A A
5 chr5_35936062 0 35936062 C C C C A C C C C C C C C C C C C C C C
5 chr5_35949595 0 35949595 A A A A A A A A T T T T A A A A A A T T
5 chr5_35959969 0 35959969 A A T T A T A A A A A A A A A A A A A A
5 chr5_35973164 0 35973164 C C C C C C C C C C C C A C C C C C C C
5 chr5_35973513 0 35973513 G G G G G G G G C C C C G G G G G G C C
5 chr5_35979646 0 35979646 T T T T T T A T T T T T T T T T T T T T
5 chr5_36003625 0 36003625 C C C C C C C C C C C C C C C C A C C C
5 chr5_36015600 0 36015600 C C C C C C C C G G G G C C C C C C G G
5 chr5_36025312 0 36025312 G G G G G G G G G G G G C G G G G G G G
5 chr5_36030305 0 36030305 A C A A A A A A A A A A A A A A A A A A
5 chr5_36037904 0 36037904 A A A A A A A A A A A A A A T T A A A A
5 chr5_36039505 0 36039505 C C C C C C C C G G G G C C C C C C G G
5 chr5_36188412 0 36188412 A T T T A T A T A A A A T T A T A T A A
5 chr5_36227022 0 36227022 G G G G G G G G G G T T G G G G G G G G
5 chr5_36228272 0 36228272 T T T T T T T T A A A A T T T T T T A A
5 chr5_36229294 0 36229294 T T T T T T T T T T T T T T T T G G T T
5 chr5_36271679 0 36271679 T T T T T T T T T T T T T T T T A T T T
5 chr5_36274050 0 36274050 C C C C C C C C G G G G C C C C C C G G
5 chr5_36321144 0 36321144 G G G G G G G G G G G G G G G G G T G G
5 chr5_36357125 0 36357125 C C C C C C C C C C C C C C C C A A C C
5 chr5_36358864 0 36358864 G G T T G T G G G G G G G G G G G G G G
5 chr5_36480927 0 36480927 G G G G G T G G G G G G G G G G G G G G
5 chr5_36507274 0 36507274 A A A A A A A A A A A A A A T T A A A A
5 chr5_36511475 0 36511475 G G C C C G G G G G G G G G G G G G G G
5 chr5_36531599 0 36531599 C C C C C C C C C C C C C G C C C C C C
5 chr5_36536171 0 36536171 T T T T T T T T T T T T T T G G T T T T
5 chr5_36549298 0 36549298 A A A A A A A A C C C C A A A A A A C C
5 chr5_36579986 0 36579986 T T T T G T T T T T T T T T T T T T T T
5 chr5_36581605 0 36581605 T T T T T T T T G G G G T T T T T T G G
5 chr5_36590770 0 36590770 C C C C C C C C C C C C C C C C G G C C
5 chr5_36612632 0 36612632 C C A A A A C C A A A A A A A A A A A A
5 chr5_36789212 0 36789212 A A A A A A A A T T T T A A A A A A T T
5 chr5_36816013 0 36816013 G T T T T T G G T T T T T T T T T T T T
5 chr5_36821404 0 36821404 A A A A A A A A T T T T A A A A A A T T
5 chr5_36852309 0 36852309 T T T T T T T T G G G G T T T T T T G G
5 chr5_36925954 0 36925954 G G G G G G G G T T T T G G G G G G T T
5 chr5_36936179 0 36936179 G G C C C C G G C C C C C C C C C C C C
5 chr5_36948440 0 36948440 C C C C C C C C C C A C C C C C C C C C
5 chr5_36963113 0 36963113 C C C C C C C C A A A A C C C C C C A A
5 chr5_36964496 0 36964496 C C C C C C C C C C C C G G G G G G C C
5 chr5_36967997 0 36967997 G G G G G T G G G G G G G G G G G G G G
5 chr5_36975018 0 36975018 A A A A A C A A A A A A A A A A A A A A
5 chr5_36982499 0 36982499 G G G G G G G G T T T T G G G G G G T T
5 chr5_37000495 0 37000495 A A A A A A A A C C C C A A A A A A C C
5 chr5_37002345 0 37002345 C C C C C C C C A A A A C C C C C C A A
5 chr5_37047932 0 37047932 C C A A A C C C C C C C C C C C C C C C
5 chr5_37050106 0 37050106 C C C C C C C C C C C C C C C C G G C C
5 chr5_37068480 0 37068480 C C C C C C C C A A A A C C C C C C A A
5 chr5_37070507 0 37070507 A A A A A T A A A A A A A A A A A A A A
5 chr5_37072291 0 37072291 A A A A A A A A A A A A A C A A A A A A
5 chr5_37079393 0 37079393 C C A A A C C C A A A A A A A A A A A A
5 chr5_37082836 0 37082836 C C C C C C C C A A A A C C C C C C A A
5 chr5_37108126 0 37108126 T T T T T T T T A A A T T T T T T T A A
5 chr5_37118172 0 37118172 T T T T T T T T T T T T T T T T G G T T
5 chr5_37137337 0 37137337 T T T T T T T T A A A A T T T T T T A A
5 chr5_37141067 0 37141067 G G G G T T G G G G G G G G G G G G G G
5 chr5_37154929 0 37154929 G G G G C G G G G G G G G G G G G G G G
5 chr5_37176679 0 37176679 A A A A A A A A C C C C A A A A A A C C
5 chr5_37192551 0 37192551 A A A A A A A A A A A A A A A A A C A A
5 chr5_37241046 0 37241046 G G G G G G C G G G G G G G G G G G G G
5 chr5_37320729 0 37320729 C C A A A A C C A A A A A A A A A A A A
5 chr5_37340111 0 37340111 C C A C C C C C C C C C C C C C C C C C
5 chr5_37362181 0 37362181 G G G G G G G G G G G G C G G G G G G G
5 chr5_37371899 0 37371899 T T T T T T T T T T T T G T T T T T T T
5 chr5_37377154 0 37377154 T T T T G T T T T T T T T T T T T T T T
5 chr5_37381909 0 37381909 C C C C C C C C C C C C C C C C C G C C
5 chr5_37390275 0 37390275 T T G G G G T T G G G G G G G G G G G G
5 chr5_37418789 0 37418789 T T T T T T T T G G G G T T T T T T G G
5 chr5_37436345 0 37436345 G G G G G G G G G G G G G G C C G G G G
5 chr5_37438791 0 37438791 A A A A A A A A C C C C A A A A A A C C
5 chr5_37451656 0 37451656 A A A A A A A C A A A A A A A A A A A A
5 chr5_37461434 0 37461434 G G G G G G G G T T T T G G G G G G T T
5 chr5_37472421 0 37472421 T T T T T T T T T T T T G G T T T T T T
5 chr5_37478530 0 37478530 G G G G G T G G G G G G G G G G G G G G
5 chr5_37479533 0 37479533 G G T T T T G G G G G G G G G G G G G G
5 chr5_37482871 0 37482871 C C C C C C C C G G G G C C C C C C G G
5 chr5_37484734 0 37484734 G G G G G G C G G G G G G G G G G G G G
5 chr5_37493066 0 37493066 G G G T G G G G G G G G G G G G G G G G
5 chr5_37529931 0 37529931 G G T T T T T T T T T T T T T T T T T T
5 chr5_37545362 0 37545362 T T T T T T T T T T T T G T T T T T T T
5 chr5_37561180 0 37561180 T T T T T T T T A A A A T T T T T T A A
5 chr5_37574867 0 37574867 C C C C C C C C C C C C C C C C A A C C
5 chr5_37578143 0 37578143 G G G G G G G G G G G G G G G G G T G G
5 chr5_37592644 0 37592644 A C A A A A A A A A A A A A A A A A A A
5 chr5_37613277 0 37613277 G G G G G G G G C C C C G G G G G G C C
5 chr5_37618527 0 37618527 A A A A A A A A T T T T A A A A A A T T
5 chr5_37622931 0 37622931 T T T T T T T T A A A A T T T T T T A A
5 chr5_37626214 0 37626214 C C C C C C C C G G G G C C C C C C G G
5 chr5_37634512 0 37634512 G G G G G T G G G G G G G G G G G G G G
5 chr5_37644252 0 37644252 A A A A A A A A C C C C A A A A A A C C
5 chr5_37657706 0 37657706 C C C C C C C C C C C C C C A A C C C C
5 chr5_37657851 0 37657851 T T T T T T T T G G G G T T T T T T G G
5 chr5_37664377 0 37664377 G G G G G G G G C C C C G G G G G G C C
5 chr5_37664845 0 37664845 G G G G T T G G G G G G G G G G G G G G
5 chr5_37678238 0 37678238 A A A A A C A A A A A A A A A A A A A A
5 chr5_37683052 0 37683052 C C C C C C C C G G G G C C C C C C G G
5 chr5_37703728 0 37703728 G G G G G G G G T T G G T T G G G G T T
5 chr5_37704176 0 37704176 T T G G G G T T T T T T T T T T T T T T
5 chr5_37720437 0 37720437 T T T T T T T T T T T T T T T T A A T T
5 chr5_37730869 0 37730869 G G G G G G G G G G C G G G G G G G G G
5 chr5_37733393 0 37733393 C C C C C C A A C C C C C C C C C C C C
5 chr5_37755054 0 37755054 A A A A A A A A A A A A A A A A C C A A
5 chr5_37775651 0 37775651 C C C C C C C C G G G G C C C C C C G G
5 chr5_37787697 0 37787697 G G G G G G G G G G G G G G T T G G G G
5 chr5_37809489 0 37809489 A A A A A A A A A A A C A A A A A A C C
5 chr5_37812715 0 37812715 A T A A A A T T A A A A A A A A A A A A
5 chr5_37818487 0 37818487 A A A A A A A A A A A A A A A A C C A A
5 chr5_37825685 0 37825685 C C C C C C C C A A A A C C C C C C A A
5 chr5_37832940 0 37832940 T T T T T T T T A A A A T T T T T T A A
5 chr5_37842331 0 37842331 G G C C C G G G G G G G C C C C C C G G
5 chr5_37850524 0 37850524 A A C C C C A A C C C C C C C C C C C C
5 chr5_37866686 0 37866686 G G G G G G G G C C C C G G G G G G C C
5 chr5_37874394 0 37874394 C C C C C C C C C C C C C C C C A A C C
5 chr5_37876161 0 37876161 T T T T G T T T T T T T T T T T T T T T
5 chr5_37889646 0 37889646 C C C C C C C C C C G G C C C C C C G G
5 chr5_37953890 0 37953890 A A A A A A A A A A A A C C C C A A A A
5 chr5_37958279 0 37958279 A A A A A A A A A A A A A A C C A A A A
5 chr5_37981105 0 37981105 A A A A A A A A A A A A A A C C C C A A
5 chr5_38002796 0 38002796 C C C C C C C C A A A A C C C C C C A A
5 chr5_38031959 0 38031959 G G G G G G G G C C C C G G G G G G C C
5 chr5_38034473 0 38034473 C C C C C C C C G G G G C C C C C C G G
5 chr5_38055593 0 38055593 G G C C C C G G C C C C C C C C C C C C
5 chr5_38075012 0 38075012 A A A A A A A A C C C C A A A A A A C C
5 chr5_38091897 0 38091897 A A A A A A C C A A A A A A A A A A A A
5 chr5_38092850 0 38092850 G G G G G G G G C C C C G G G G G G C C
5 chr5_38102805 0 38102805 T T T T T T A T T T T T T T T T T T T T
5 chr5_38115356 0 38115356 T T T T T T T T A A A A T T T T T T A A
5 chr5_38124672 0 38124672 A C C C C C A A C C C C C C C C C C C C
5 chr5_38133499 0 38133499 T T T T T T T T T T T T G G G G T T T T
5 chr5_38180234 0 38180234 C C C C C C C C C C A A C C C C C C C C
5 chr5_38182463 0 38182463 C C C C C C C C C C C C C C G G C C C C
5 chr5_38191210 0 38191210 C C C C A C C C C C C C C C C C C C C C
5 chr5_38203648 0 38203648 G G G G G G G G G G G G C G G G G G G G
5 chr5_38223589 0 38223589 C C C C C C C C C C C C C C C C C G C C
5 chr5_38224393 0 38224393 G G G G G G G G C C C C G G G G G G C C
5 chr5_38228780 0 38228780 T T T T T T T T T T T T T T T T G T T T
5 chr5_38249823 0 38249823 G G C G C C G G G G G G G G G G G G G G
5 chr5_38288663 0 38288663 G G G G G G G G G G G G G G G G T T G G
5 chr5_38297598 0 38297598 C C C C C C C C C C C C C C C C C G C C
5 chr5_38302802 0 38302802 G G G G G T G G G G G G G G G G G G G G
5 chr5_38315863 0 38315863 C C C C C C C C G G G G C C C C C C G G
5 chr5_38316233 0 38316233 C C C C C C C C C C C C C C G G C C C C
5 chr5_38325667 0 38325667 C C C C C C C C A A A A C C C C C C A A
5 chr5_38352687 0 38352687 G G G G G G G G T T T T G G G G G G T T
5 chr5_38359760 0 38359760 A T A A A A A A A A A A A A A A A A A A
5 chr5_38390888 0 38390888 G G G G G G G G G G G G G G G G C G G G
5 chr5_38408753 0 38408753 A A A A A A A A T T T T A A A A A A T T
5 chr5_38417673 0 38417673 C C G G G G C C C C C C C C C C C C C C
5 chr5_38435952 0 38435952 A A A A A A A A A A A A A A A A C C A A
5 chr5_38487598 0 38487598 T T G G G G T T G G G G G G G G G G G G
5 chr5_38513094 0 38513094 G G G G G G G G C C C C G G G G G G C C
5 chr5_38523101 0 38523101 T T T T T T T T T T T T T T G G G G T T
5 chr5_38553395 0 38553395 A A A A A A A A A A A A A A C C C C A A
5 chr5_38560029 0 38560029 C C C C C C C G C C C C C C C C C C C C
5 chr5_38560208 0 38560208 G G G G G G G G T T G G G G G G G G T T
5 chr5_38582913 0 38582913 G G G G G G G G T T T T G G G G G G T T
5 chr5_38586482 0 38586482 C C A A C C C C C C C C C C C C C C C C
5 chr5_38587172 0 38587172 C C C C A C C C C C C C C C C C C C C C
5 chr5_38626174 0 38626174 C C G G G G C C G G G G G G G G G G G G
5 chr5_38632577 0 38632577 T T G G G G T T G G G G G G G G G G G G
5 chr5_38643192 0 38643192 C C A A A C C C C C C C C C C C C C C C
5 chr5_38650718 0 38650718 A A A A A A A A C C C C A A A A A A C C
5 chr5_38658309 0 38658309 G G G G G G G G C C C C G G G G G G C C
5 chr5_38676003 0 38676003 A A A A A A A A C C C C A A A A A A C C
5 chr5_38682828 0 38682828 G G G G G G G G G G G G G T G G G G G G
5 chr5_38702878 0 38702878 G G C G C G G G G G G G G G G G G G G G
5 chr5_38717021 0 38717021 G G G G G G G G C C C C G G G G G G C C
5 chr5_38745098 0 38745098 T T T T T T T T A A T T T T T T T T T T
5 chr5_38754453 0 38754453 T T T T T T T T T T T T T T T T A A T T
5 chr5_38756589 0 38756589 C C C C C C C C A A A A C C C C C C A A
5 chr5_38780480 0 38780480 C C C G G G C C C C C C C C C C C C C C
5 chr5_38791954 0 38791954 C C C C C C C C C C C C C G C C C C C C
5 chr5_38807010 0 38807010 G G G G G G G G C C C C G G G G G G C C
5 chr5_38807576 0 38807576 G G C C C C G G C C C C C C C C C C C C
5 chr5_38825187 0 38825187 G G C C C C G G C C C C C C C C C C C C
5 chr5_38859914 0 38859914 C C C C C C C C C C C C C G C C C C C C
5 chr5_38864159 0 38864159 G G G G G G G G G G G G G G C C G G G G
5 chr5_38867996 0 38867996 A A A A A A A A A A A A A T A A A A A A
5 chr5_38870403 0 38870403 G G G G G T G G G G G G G G G G G G G G
5 chr5_38877024 0 38877024 T T T T T T G T T T T T T T T T T T T T
5 chr5_38888348 0 38888348 A A A A A A A A C C C C A A A A A A C C
5 chr5_38892593 0 38892593 C C C C C C C C C C C C A C C C C C C C
5 chr5_38978966 0 38978966 A A A A A A A A T T A T A A A A A A A A
5 chr5_39017982 0 39017982 C C C C C C C C C C C C A A C C C C C C
5 chr5_39022823 0 39022823 A A A C A C A A A A A A A A A A A A A A
5 chr5_39034194 0 39034194 G G G T G G G G G G G G G G G G G G G G
5 chr5_39067745 0 39067745 T T T T G G T T T T T T T T T T T T T T
5 chr5_39086790 0 39086790 G G G G G G G G C C C C G G G G G G C C
5 chr5_39097115 0 39097115 A A A A A A A A T T T T T T A A T T T T
5 chr5_39101877 0 39101877 A A A A A A A A C C A A A A C C A A A A
5 chr5_39116477 0 39116477 T T T T T T T T G G G G T T T T T T G G
5 chr5_39121247 0 39121247 G G G G G G G G G G G G G T G G G G G G
5 chr5_39132464 0 39132464 G G G G G G G G G G G G G T G G G G G G
5 chr5_39133316 0 39133316 G G T T G T G G G G G G T T G G G G G G
5 chr5_39174904 0 39174904 C C C C C C C C C C C C G G C C C C C C
5 chr5_39177001 0 39177001 G G G G G G G G G G G G G G C C G G G G
5 chr5_39224230 0 39224230 G G G G G G G G T T T T G G G G G G T T
5 chr5_39227251 0 39227251 G G G G G G G G G G C C G G G G G G G G
5 chr5_39261629 0 39261629 A A A A A T A A A A A A A A A A A A A A
5 chr5_39282050 0 39282050 G G G G G G G G G G G G C G G G G G G G
5 chr5_39289586 0 39289586 C C C C C C C C C C C C C C G G C C C C
5 chr5_39317954 0 39317954 A A A A A A A A A A A A A A A A C C A A
5 chr5_39323284 0 39323284 G G G G G G G G G G G G G G T T G G G G
5 chr5_39361744 0 39361744 C C C C C C C C G G G G C C C C C C G G
5 chr5_39363757 0 39363757 T T G G G G T T G G G G G G G G G G G G
5 chr5_39371262 0 39371262 C C C C C C G G C C C C C C C C C C C C
5 chr5_39381284 0 39381284 A A A A A A A A A A A A A C A A A A A A
5 chr5_39392025 0 39392025 T T T T T T T T A A A A T T T T T T A A
5 chr5_39394802 0 39394802 C C C C C C C C C C C C C C A A C C C C
5 chr5_39410565 0 39410565 A A A A A A A A A A A A A T A A A A A A
5 chr5_39411824 0 39411824 A A T T T T A A A A A A A A A A A A A A
5 chr5_39417343 0 39417343 T T T T T T T T T T T T T T A A T T T T
5 chr5_39431023 0 39431023 T T A A A T T T T T T T T T T T T T T T
5 chr5_39461968 0 39461968 T T T T T T T T T T T T A T T T T T T T
5 chr5_39496242 0 39496242 C C A A A A A C A A A A A A A A A A A A
5 chr5_39522213 0 39522213 T T T T T T T T G G G G T T T T T T G G
5 chr5_39538425 0 39538425 G G C G G G G G G G G G G G G G G G G G
5 chr5_39544978 0 39544978 T T T T T T T T T T T T G T T T T T T T
5 chr5_39562440 0 39562440 T T G G G G G G G G G G G G G G G G G G
5 chr5_39564226 0 39564226 G G T T T T G T T T T T T T T T T T T T
5 chr5_39580786 0 39580786 C C C C C C C C C C C C C G C C C C C C
5 chr5_39622850 0 39622850 C C C C C C C C C C C C C C C C G G C C
5 chr5_39698803 0 39698803 A A A A A A A A A A T T A A A A A A T T
5 chr5_39714861 0 39714861 A A A A A T A A T T T T A A A A A A T T
5 chr5_39732090 0 39732090 C C C C C C A C C C C C C C C C C C C C
5 chr5_39734666 0 39734666 C C C C C C C C C C C C G G C C C C C C
5 chr5_39736567 0 39736567 C C G G G G G G G G G G G G G G G G G G
5 chr5_39745756 0 39745756 G G G G G G G G G G G G C C C C G G G G
5 chr5_39749575 0 39749575 C C A C A C C C C C C C C C C C C C C C
5 chr5_39749990 0 39749990 G T G G G G G G G G G G G G G G G G G G
5 chr5_39751638 0 39751638 C C A A A A A C A A A A A A A A A A A A
5 chr5_39761750 0 39761750 A A A A A C A A A A A A A A A A A A A A
5 chr5_39771660 0 39771660 T T T T T T T T T T T T A A T T T T T T
5 chr5_39784327 0 39784327 G G T T G G G G G G G G G G G G G G G G
5 chr5_39804761 0 39804761 C C C C C C C C G G G G C C C C C C G G
5 chr5_39836051 0 39836051 A A A A A A A A C C C C A A A A A A C C
5 chr5_39849177 0 39849177 A A A C A A A A A A A A A A A A A A A A
5 chr5_39865769 0 39865769 C C C C C C C C C C C C G G C C C C C C
5 chr5_39892455 0 39892455 C C C C C C C C G G G G C C C C C C G G
5 chr5_39912528 0 39912528 C C C C C G C C C C C C C C C C C C C C
5 chr5_39926684 0 39926684 G G G G G G G G G G G G G T G G G G G G
5 chr5_39938401 0 39938401 C C C C C C C C G G G G C C C C C C G G
5 chr5_39957909 0 39957909 T T T T T T T T G G G G T T T T T T G G
5 chr5_39959114 0 39959114 T T T T T T T T G G T T T T T T T T G G
5 chr5_39982595 0 39982595 G G G G G G G G G G G G T T G G G G G G
5 chr5_40025246 0 40025246 A C A A A C C C A A A A A A A A A A A A
5 chr5_40039779 0 40039779 C C C C A C C C C C C C C C C C C C C C
5 chr5_40083825 0 40083825 A A A A A A A A A A A A A T A A A A A A
5 chr5_40093958 0 40093958 G G G G G G G G C C C C C C C C C C C C
5 chr5_40145797 0 40145797 C C G G G G G G G G G G C G G G G G G G
5 chr5_40148376 0 40148376 G G T T T T T T G G G G G T T T T T G G
5 chr5_40163092 0 40163092 G G T T T T G G G G G G G G G G G G G G
5 chr5_40203323 0 40203323 C C C C C C C C G G G G G G G G G G G G
5 chr5_40238647 0 40238647 C G C C C C C G C C C C C C C C C C C C
5 chr5_40266994 0 40266994 A A A A C C A A A A A A A A A A A A A A
5 chr5_40294547 0 40294547 G G G G G G G G C C C C G G G G G G C C
5 chr5_40307062 0 40307062 C C C C C C C C G G G G C C C C C C G G
5 chr5_40333354 0 40333354 C C C C C C C C C C A C C C C C C C C C
5 chr5_40352261 0 40352261 T T G T G T T T T T T T T T T T T T T T
5 chr5_40361219 0 40361219 C C C C C C C C C C C C C C C C A C C C
5 chr5_40364207 0 40364207 C C C C C C C C A A C C C C C C C C C C
5 chr5_40386154 0 40386154 G G G G G G G G G G G G T T G G G G G G
5 chr5_40393462 0 40393462 T T T T T T T T A A A A T T T T T T A A
5 chr5_40417615 0 40417615 G G G G G G G G T T T T G G G G G G T T
5 chr5_40419746 0 40419746 T T T T T T T T T T T T T T A A T T T T
5 chr5_40452437 0 40452437 A A A A A A A A C C A C A A A A A A A A
5 chr5_40475983 0 40475983 T T T T T T T T T T T T T T A A T T T T
5 chr5_40488471 0 40488471 A A T T T T A T T T T T T T T T T T T T
5 chr5_40492118 0 40492118 A A A A A A A A T T A A A A A A A A A A
5 chr5_40508708 0 40508708 A A A A A A A A T T T T A A A A A A T T
5 chr5_40538359 0 40538359 G G C G G G G G G G G G G G G G G G G G
5 chr5_40557690 0 40557690 A A A A A A A C A A A A A A A A A A A A
5 chr5_40559360 0 40559360 C G G G G G G G G G G G G G G G G G G G
5 chr5_40581201 0 40581201 A C A A A A A A A A A A A A A A A A A A
5 chr5_40589456 0 40589456 C C G G G G G G G G G G G G G G G G G G
5 chr5_40634048 0 40634048 G G C G G G C G G G G G G G G G G G G G
5 chr5_40671042 0 40671042 G G G G C C G G G G G G G G G G G G G G
5 chr5_40740061 0 40740061 A A A A A A A A A A A A A T A A A A A A
5 chr5_40775624 0 40775624 T T G T G T T T T T T T T T T T T T T T
5 chr5_40932981 0 40932981 G G C C G G G G G G G G G G G G G G G G
5 chr5_40953812 0 40953812 T T T T T T T T T T T T A A A A T T T T
5 chr5_40980849 0 40980849 C C C C C G C C C C C C C C C C C C C C
5 chr5_41000482 0 41000482 C C C C C C C C C C C G C G C C C C C C
5 chr5_41005777 0 41005777 C C C C C C C C A A A A C C C C C C A A
5 chr5_41057113 0 41057113 G T T T T T T T T T T T T T T T T T T T
5 chr5_41127204 0 41127204 C C C C C G C C C C C C C C C C C C C C
5 chr5_41127761 0 41127761 C C C C C C C C A A A A C C C C C C A A
5 chr5_41171829 0 41171829 T T T T T T T T G G T T T T T T T T T T
5 chr5_41174620 0 41174620 A A A A A A A A A A A A A A A A A T A A
5 chr5_41240019 0 41240019 G G G G G G G G G G C G G G G G G G G G
5 chr5_41248866 0 41248866 G T G G G G G T G G G G G G G G G G G G
5 chr5_41262110 0 41262110 T T T T T T T T T T A T T T T T T T T T
5 chr5_41304924 0 41304924 A A A A A A A A A A A A A C A A A A A A
5 chr5_41321806 0 41321806 T T T T T T T T G G G G T T T T T T G G
5 chr5_41329853 0 41329853 G G G G G G G G G G C G G G G G G G C C
5 chr5_41330584 0 41330584 G G G G G G T T G G G G G G G G G G G G
5 chr5_41363857 0 41363857 T T T T T T T T T T T T A T T T T T T T
5 chr5_41368141 0 41368141 T T T T T T T T T T T T T T G T T T T T
5 chr5_41388070 0 41388070 G G G G G G G G G G G G C G G G G G G G
5 chr5_41417604 0 41417604 T T G G G T T T T T T T T T T T T T T T
5 chr5_41417677 0 41417677 T T T T T T T T A A A T T T T T T T A A
5 chr5_41417716 0 41417716 C C C C C C C C G G G G C C C C C C G G
5 chr5_41423379 0 41423379 A A A A A T A A A A A A A A A A A A A A
5 chr5_41432219 0 41432219 C C C C C C C C C C C C C C G G C C C C
5 chr5_41442345 0 41442345 G G G G G G G G C C C C G G G G G G C C
5 chr5_41449766 0 41449766 A A A A A A A A T T T T A A A A A A T T
5 chr5_41458209 0 41458209 G G G G G T G G G G G G G G G G G G G G
5 chr5_41459041 0 41459041 G G G G G G G G G G G G C G G G G G G G
5 chr5_41488787 0 41488787 C C G G C G C C C C C C C C C C C C C C
5 chr5_41506673 0 41506673 G G G G G G G G G G G G G G T T G G G G
5 chr5_41521192 0 41521192 C C G G G G C C G G G G G G G G G G G G
5 chr5_41523553 0 41523553 G G G G G G G G G G G G C G G G G G G G
5 chr5_41524757 0 41524757 C C C C G G C C C C C C C C C C C C C C
5 chr5_41528620 0 41528620 C C G G G G G G G G G G G G G G G G G G
5 chr5_41538030 0 41538030 T T A A A A T T T T T T T T T T T T T T
5 chr5_41594623 0 41594623 C G C C C C C C C C C C C C C C C C C C
5 chr5_41606931 0 41606931 G G G G G G G G C C C C G G G G G G C C
5 chr5_41618609 0 41618609 C C C C C C C C A A A A C C C C C C A A
5 chr5_41651807 0 41651807 G G C C C C G G C C C C C C C C C C C C
5 chr5_41657282 0 41657282 G G G G C G G G G G G G G G G G G G G G
5 chr5_41659766 0 41659766 T T T T T T T T G G G G T T T T T T G G
5 chr5_41686058 0 41686058 C C C G C C C C C C C C C C C C C C C C
5 chr5_41692291 0 41692291 G G G G G G G G C C C C G G G G G G C C
5 chr5_41692985 0 41692985 C C C G C C C C C C C C C C C C C C C C
5 chr5_41706213 0 41706213 C C C C C C C C C C C C A C C C C C C C
5 chr5_41713094 0 41713094 C G C C C C G G C C C C C C C C C C C C
5 chr5_41714654 0 41714654 C G C C C C C C C C C C C C C C C C C C
5 chr5_41716055 0 41716055 G G G G G G G G G G G G G G T T G G G G
5 chr5_41724962 0 41724962 G G G G G G C G G G G G G G G G G G G G
5 chr5_41738559 0 41738559 C C A A C C C C C C C C C C C C C C C C
5 chr5_41754057 0 41754057 G G G G G G G G T T T T G G G G G G T T
5 chr5_41771464 0 41771464 G G G G G G G G C C C C G G G G G G C C
5 chr5_41786393 0 41786393 C C C C C C C C A A A A C C C C C C A A
5 chr5_41794439 0 41794439 T T T T T T T T T T T T T T G G T T T T
5 chr5_41827390 0 41827390 G G G G G G G G G G G G G G T T G G G G
5 chr5_41842234 0 41842234 T T G G G G G G G G G G G G G G G G G G
5 chr5_41856435 0 41856435 G G G G G G G G C C C C G G G G G G C C
5 chr5_41858545 0 41858545 C C G G G G C G G G G G G G G G G G G G
5 chr5_41873745 0 41873745 T T T T T T T T G G G G T T T T T T G G
5 chr5_41885956 0 41885956 T T T T T T T T T T G T T T T T T T T T
5 chr5_41901183 0 41901183 T T T T T T T T T T T T T T T T G T T T
5 chr5_41906128 0 41906128 G G T T T T G G G G G G G G G G G G G G
5 chr5_41973816 0 41973816 G G G G G G T T G G G G G G G G G G G G
5 chr5_41984606 0 41984606 T T T T T T T T T T T T G G T T T T T T
5 chr5_42008075 0 42008075 G G G G G G G G G G G G T T G G G G G G
5 chr5_42010528 0 42010528 A A A A A C A A A A A A A A A A A A A A
5 chr5_42019636 0 42019636 G G G G G G G G C C C C G G G G G G C C
5 chr5_42026730 0 42026730 A A T T T T A A T T T T T T T T A T T T
5 chr5_42052002 0 42052002 C C C C C C C G C C C C C C C C C C C C
5 chr5_42060554 0 42060554 T T T T T T T T T T A T T T T T T T T T
5 chr5_42070898 0 42070898 A A C C C C C C C C C C C C C C C C C C
5 chr5_42071262 0 42071262 A A A A A A A A C C C C A A A A A A C C
5 chr5_42089851 0 42089851 C C G G G G C C C C C C C C C C C C C C
5 chr5_42139503 0 42139503 G G G G G G G G C G C G G G G G G G C C
5 chr5_42149897 0 42149897 C C G G G G G G G G G G G G G G G G G G
5 chr5_42191301 0 42191301 C C G G G G C C C C C C C C C C C C C C
5 chr5_42192721 0 42192721 G G C C C C G G G G G G G G G G G G G G
5 chr5_42196110 0 42196110 C C C C C C A C C C C C C C C C C C C C
5 chr5_42207567 0 42207567 G G G G G G G G G G G G G G G G T T G G
5 chr5_42266794 0 42266794 T T T T T T T T G G G G T T T T T T G G
5 chr5_42293077 0 42293077 G G G G G G G G G T G G G G G G G G G G
5 chr5_42335930 0 42335930 G G G G G G G G T T T T G G G G G G T T
5 chr5_42336957 0 42336957 T T T T T T T T T T A T T T T T T T T T
5 chr5_42392578 0 42392578 C C C C C C C C C C C C A A C C C C C C
5 chr5_42429664 0 42429664 C C C C C C C C C C C C C C G G C C C C
5 chr5_42497954 0 42497954 T T T T T T T T G G G G T T T T T T G G
5 chr5_42532824 0 42532824 C C C C C C C C C C C C C C C C C G C C
5 chr5_42628602 0 42628602 C C C C C C C C A A A A C C C C C C A A
5 chr5_42637964 0 42637964 T T T T G T T T T T T T T T T T T T T T
5 chr5_42680222 0 42680222 G G G G G G G G G G G G G G G G C C G G
5 chr5_42686268 0 42686268 A A A A A T A A A A A A A A A A A A A A
5 chr5_42703368 0 42703368 T T T T T T T T G G G G T T T T T T G G
5 chr5_42717848 0 42717848 G G G G G G G G C C C C G G G G G G C C
5 chr5_42740899 0 42740899 T T T T T T T T G G G G T T T T T T G G
5 chr5_42741356 0 42741356 C C G G C G C C C C C C C C C C C C C C
5 chr5_42746920 0 42746920 C C C C C C C C C C C C A A C C C C C C
5 chr5_42772402 0 42772402 G G G G G G G G T T T T G G G G G G T T
5 chr5_42779213 0 42779213 C C C C C C C C C C C C C C C C G G C C
5 chr5_42784536 0 42784536 C C C C C C C C G G G G C C C C C C G G
5 chr5_42822333 0 42822333 C C C C C C C G C C C C C C C C C C C C
5 chr5_42824948 0 42824948 T T T T T T T T G G G G T T T T T T G G
5 chr5_42831669 0 42831669 G G G G G G G G C C C C G G G G G G C C
5 chr5_42856770 0 42856770 C C C C C C C C C C C C A A A A A A C C
5 chr5_42881411 0 42881411 T T T T T T T T T T T T T T G G T T T T
5 chr5_42888002 0 42888002 G G G G G G G G G G G G G G T T G G G G
5 chr5_42901556 0 42901556 G G G G G G G G T T T T G G G G G G T T
5 chr5_42937356 0 42937356 C C G G G G C C C C C C C C C C C C C C
5 chr5_42939671 0 42939671 T T G G G G G G G G G G G G G G G G G G
5 chr5_42949830 0 42949830 G G G G G G G G T T T T G G G G G G T T
5 chr5_42951107 0 42951107 G G G G G G G G C C C C G G G G G G C C
5 chr5_42955505 0 42955505 T T T T T T T T T T T T T T T T A A T T
5 chr5_42957188 0 42957188 G G G G G G G G C C C C G G G G G G C C
5 chr5_42963161 0 42963161 G G G G G G G G G G G G G G C C G G G G
5 chr5_42968091 0 42968091 C C C C C C C C G G G G C C C C C C G G
5 chr5_43007549 0 43007549 G G G G G G G G G G G G G G G G C C G G
5 chr5_43016470 0 43016470 A A A A A A A A A A A A T T A A A A A A
5 chr5_43033368 0 43033368 C C C C C C C C C G G G C C C C C C C C
5 chr5_43045949 0 43045949 G G T T G T G G G G G G G G G G G G G G
5 chr5_43050472 0 43050472 T T G G G G T T G G G G G G G G G G G G
5 chr5_43051302 0 43051302 C C C C C C C C G G G G C C C C C C G G
5 chr5_43070211 0 43070211 C C G G C G C C C C C C C C C C C C C C
5 chr5_43081660 0 43081660 T T T T T T T T G G G G T T T T T T G G
5 chr5_43100058 0 43100058 C C C C C C C C A A A A C C C C C C A A
5 chr5_43107715 0 43107715 C C C C C C C C A A A A C C C C C C A A
5 chr5_43108002 0 43108002 T T T T T T G T T T T T T T T T T T T T
5 chr5_43117021 0 43117021 G G G G G G G G T T T T G G G G G G T T
5 chr5_43121901 0 43121901 A A A A A A A A A A A A C C A A A A A A
5 chr5_43144742 0 43144742 A A A A A A A A C C C C A A A A A A C C
5 chr5_43152761 0 43152761 G G G G G G G G C C C C G G G G G G C C
5 chr5_43172788 0 43172788 G G G G G T G G G G G G G G G G G G G G
5 chr5_43185721 0 43185721 G G G G C G G G G G G G G G G G G G G G
5 chr5_43217992 0 43217992 G G G G G G G T G G G G G G G G G G G G
5 chr5_43226645 0 43226645 C C C C C C C C C C A C C C C C C C C C
5 chr5_43227484 0 43227484 C C C C C C C C G G G G C C C C C C G G
5 chr5_43231016 0 43231016 C C C C C C C C C C C C C C A A C C C C
5 chr5_43253580 0 43253580 C C C C C C C C C C C C C C C C A C C C
5 chr5_43255150 0 43255150 T T T T T T T T A A A A T T T T T T A A
5 chr5_43259994 0 43259994 A A C C C C A A A A A A A A A A A A A A
5 chr5_43272624 0 43272624 T T T T T T T T G G G G T T T T T T G G
5 chr5_43277401 0 43277401 C C C C C C C C C C C C G G G G G G C C
5 chr5_43285773 0 43285773 T T T T T T T T G G G G T T T T T T G G
5 chr5_43302052 0 43302052 G G G G G G G G C C C C G G G G G G C C
5 chr5_43303118 0 43303118 T T G G G T T T T T T T T T T T T T T T
5 chr5_43325133 0 43325133 A A A A A T A A A A A A A A A A A A A A
5 chr5_43334089 0 43334089 A A A A A A A A C C C C A A A A A A C C
5 chr5_43340971 0 43340971 T T T T T T T T T T T T T T G G T T T T
5 chr5_43344609 0 43344609 C G G G G G G G G G G G G G G G G G G G
5 chr5_43351535 0 43351535 T T T T T T T T T T T T G G T T T T T T
5 chr5_43363053 0 43363053 C C C C C C C C C C C C C C G G C C C C
5 chr5_43368916 0 43368916 C C C C C C C C G G G G C C C C C C G G
5 chr5_43391510 0 43391510 A A A A A A A A A A A A A A A A C C A A
5 chr5_43419715 0 43419715 T T T T T T T T T T T T T T T T A A T T
5 chr5_43420630 0 43420630 C C C C C C C C G G G G C C C C C C G G
5 chr5_43423734 0 43423734 G G G G G G G G G G G G T T G G G G G G
5 chr5_43438362 0 43438362 C C C C C C C C G G G G C C C C C C G G
5 chr5_43449149 0 43449149 C C C C C C C C A A A A C C C C C C A A
5 chr5_43486596 0 43486596 A A A A A A A A A A A A T T A A A A A A
5 chr5_43501763 0 43501763 C C C C C C A A C C C C C C C C C C C C
5 chr5_43502727 0 43502727 C C C C C G C C C C C C C C C C C C C C
5 chr5_43508110 0 43508110 C C G G C C C C C C C C C C C C C C C C
5 chr5_43542775 0 43542775 G G G G G G G G G G G G G G T T G G G G
5 chr5_43581380 0 43581380 C C G G C C C C C C C C C C C C C C C C
5 chr5_43614999 0 43614999 G G C C G G G G G G G G G G G G G G G G
5 chr5_43622828 0 43622828 C C C C C C C C C C C C C C C C G G C C
5 chr5_43640092 0 43640092 G G G G G G G G C C C C G G G G G G C C
5 chr5_43677158 0 43677158 G G G G G G G G G G G G T T G G G G G G
5 chr5_43724858 0 43724858 C C C C C C A A C C C C C C C C C C C C
5 chr5_43742505 0 43742505 C C C C C C C C C C C C C C C C G G C C
5 chr5_43775266 0 43775266 A A A A A A A A T T T T A A A A A A T T
5 chr5_43782795 0 43782795 A A A A A A A A A A A A A A C C A A A A
5 chr5_43804105 0 43804105 G G G G C C G G G G G G G G G G G G G G
5 chr5_43813885 0 43813885 C C G G G G C C G G G G G G G G G G G G
5 chr5_43822091 0 43822091 T T T T T T T T T T G T T T T T T T T T
5 chr5_43828563 0 43828563 A A A A A A A A C C C C A A A A A A C C
5 chr5_43861926 0 43861926 C C C C C C C C A A A A C C C C C C A A
5 chr5_43930167 0 43930167 C C C C C C C C C C C C C C C C G G C C
5 chr5_43963968 0 43963968 G G C G G G G G G G G G G G G G G G G G
5 chr5_43997833 0 43997833 A A A A A A A A T T T T A A A A A A T T
5 chr5_44007786 0 44007786 A A A A A A A A C C C C A A A A A A C C
5 chr5_44011349 0 44011349 A C C C C C C C C C C C C C C C C C C C
5 chr5_44018234 0 44018234 A A A A A A A A C C C C A A A A A A C C
5 chr5_44031818 0 44031818 T T T T T T T T T T T T T T T T G T T T
5 chr5_44066467 0 44066467 G G G G G G G G G G G G G G C C G G G G
5 chr5_44112558 0 44112558 C C C C C C C C C C A C C C C C C C C C
5 chr5_44115829 0 44115829 G G G G G G G G C C C C G G G G G G C C
5 chr5_44126044 0 44126044 T T T T T T T T T T T T T T T T G G T T
5 chr5_44132934 0 44132934 G T T T T T T T T T T T T T T T T T T T
5 chr5_44135454 0 44135454 C C C C C C C C C C C C G G C C C C C C
5 chr5_44156364 0 44156364 C G C C C C C C C C C C C C C C C C C C
5 chr5_44161784 0 44161784 G G G G G G G G C C C C G G G G G G C C
5 chr5_44176476 0 44176476 G G G G G G G G T T T T G G G G G G T T
5 chr5_44284523 0 44284523 G G G T G G G G G G G G G G G G G G G G
5 chr5_44312508 0 44312508 A A A A A A A A A A A T A A A A A A A A
5 chr5_44328549 0 44328549 G G G G G G G G G G G G C C G G G G G G
5 chr5_44330457 0 44330457 A A A A A A A A A A A T A A A A A A A A
5 chr5_44330508 0 44330508 G G G G G G G G G G C G G G G G G G G G
5 chr5_44344261 0 44344261 T T T T T T T T A A A T T T T T T T A A
5 chr5_44346789 0 44346789 T T T T G T T T T T T T T T T T T T T T
5 chr5_44346791 0 44346791 A A A A A A A A A A A A A C A A A A A A
5 chr5_44359987 0 44359987 G G G G G G G G G G G G C C G G G G G G
5 chr5_44360090 0 44360090 A A A A A A A A C C C C A A A A A A C C
5 chr5_44362443 0 44362443 C C C C C C C C C C A C C C C C C C A A
5 chr5_44368288 0 44368288 A C A A A A A A A A A A A A A A A A A A
5 chr5_44398188 0 44398188 A A T T T T T T T T T T T T T T T T T T
5 chr5_44401914 0 44401914 C C C C C C C C C C C G C C C C C C C C
5 chr5_44411414 0 44411414 T T G G G G T T G G G G G G G G G G G G
5 chr5_44411555 0 44411555 C C C C A A C C C C C C C C C C C C C C
5 chr5_44412731 0 44412731 A A A A A A A A A C A A A A A A A A A A
5 chr5_44414663 0 44414663 C C C C C C C C G G G G C C C C C C G G
5 chr5_44418393 0 44418393 T T T T T T T T T T G T T T T T T T T T
5 chr5_44424792 0 44424792 T T T T T T T T A A A A T T T T T T A A
5 chr5_44459001 0 44459001 G G G G T T G G G G G G G G G G G G G G
5 chr5_44481069 0 44481069 G G G G G G G G G T G G G G G G G G G G
5 chr5_44503135 0 44503135 T T G G G G T T T T T T T T T T T T T T
5 chr5_44505037 0 44505037 G G G G G G G G G G C G G G G G G G G G
5 chr5_44514908 0 44514908 C C C C C C C C C C C C C C C C A A C C
5 chr5_44527069 0 44527069 A A A A A A A A T T T T A A A A A A T T
5 chr5_44528362 0 44528362 A A T T T T A A T T T T T T T T T T T T
5 chr5_44542823 0 44542823 G G G G G G T T G G G G T T G G G G G G
5 chr5_44587438 0 44587438 T T T T T T T T T T T T A T T T T T T T
5 chr5_44588225 0 44588225 C G G G G G G G G G G G G G G G G G G G
5 chr5_44590464 0 44590464 A A A A A A C C A A A A A A A A A A A A
5 chr5_44592084 0 44592084 T T T T T T T T G G G G T T T T T T G G
5 chr5_44592283 0 44592283 C C C C C C C C C C C C C C C C A A C C
5 chr5_44611055 0 44611055 A T T T T T T T T T T T T T T T T T T T
5 chr5_44620049 0 44620049 G G G G G G G G C C C C G G G G G G C C
5 chr5_44634764 0 44634764 C C C C C C C C C C C C C C C C A A C C
5 chr5_44644308 0 44644308 G G G G G G G G G G G G G G T T G G G G
5 chr5_44645304 0 44645304 G G G G G G G G G G G T G G G G G G G G
5 chr5_44651544 0 44651544 C C C C C C C C C C C C A C C C C C C C
5 chr5_44679216 0 44679216 T T T T T T T T T T T T G G T T T T T T
5 chr5_44687249 0 44687249 G G G G G G G G G G G G C G G G G G G G
5 chr5_44712171 0 44712171 G G G G G G G G C C C C G G G G G G C C
5 chr5_44716370 0 44716370 G G G G G G G G C C C C G G G G G G C C
5 chr5_44723384 0 44723384 C C C C C C C C G G G G C C C C C C G G
5 chr5_44758164 0 44758164 T T T T T T T T T T T T A T T T T T T T
5 chr5_44759599 0 44759599 C C C C C C C C A C A A C C C C C C C C
5 chr5_44762414 0 44762414 C C C C C C C C G G G G C C C C C C G G
5 chr5_44771672 0 44771672 G G C C C C G G G G G G G G G G G G G G
5 chr5_44776532 0 44776532 A A A A A A A A A C A A A A A A A A C C
5 chr5_44814857 0 44814857 G G G G G G G G T T T T G G G G G G T T
5 chr5_44816870 0 44816870 G G G G C G G G G G G G G G G G G G G G
5 chr5_44817947 0 44817947 G G G G G G G G C C C C G G G G G G C C
5 chr5_44819828 0 44819828 C C C C A C C C C C C C C C C C C C C C
5 chr5_44826434 0 44826434 G T G G G G G G G G G G G G G G G G G G
5 chr5_44838049 0 44838049 G G T T T T G G G G G G G G G G G G G G
5 chr5_44841443 0 44841443 A A A A A A A A T T T T A A A A A A T T
5 chr5_44850996 0 44850996 C C C C C G C C C C C C C C C C C C C C
5 chr5_44890533 0 44890533 A A A A A T A A A A A A A A A A A A A A
5 chr5_44897233 0 44897233 T T T T T T T T G T T T T T T T T T T T
5 chr5_44956623 0 44956623 C C C C G G C C C C C C C C C C C C C C
5 chr5_44965664 0 44965664 G G G G G G G G T T T T G G G G G G T T
5 chr5_44985102 0 44985102 A A A A A A A A C C C C A A A A A A C C
5 chr5_44995729 0 44995729 T T T T T T T T A A A A T T T T T T A A
5 chr5_45002419 0 45002419 G G G G G G G G G G G G G G G G T T G G
5 chr5_45017806 0 45017806 G G G G G G G G C C C C G G G G G G C C
5 chr5_45022997 0 45022997 G G G G G G G G T T T T G G G G G G T T
5 chr5_45039131 0 45039131 G G G G G G G G G G G G G G G G T T G G
5 chr5_45044065 0 45044065 C C C C C C C C C C C C A A C C C C C C
5 chr5_45050107 0 45050107 A A A A A A A A C C C C A A A A A A C C
5 chr5_45053096 0 45053096 C C C C C C C C G G G G C C C C C C G G
5 chr5_45053380 0 45053380 A A A A A A A A C C C C A A A A A A C C
5 chr5_45065877 0 45065877 T T T T T T T T T T T T T T G G T T T T
5 chr5_45080415 0 45080415 A A A A C C A A A A A A A A A A A A A A
5 chr5_45104786 0 45104786 C C C C C C C C A A A A C C C C C C A A
5 chr5_45122766 0 45122766 C C C C C C C C A A A A C C C C C C A A
5 chr5_45136875 0 45136875 G G G G G G G G G G G G G G G G C C G G
5 chr5_45159467 0 45159467 T T T T T T T T T T G T T T T T T T T T
5 chr5_45174134 0 45174134 C G C C C C C C C C C C C C C C C C C C
5 chr5_45197162 0 45197162 T T A A A A A A A A A A A A A A A A A A
5 chr5_45207073 0 45207073 A A A A A A A A C C C C A A A A A A C C
5 chr5_45221101 0 45221101 G G G G G G G G T T T T G G G G G G T T
5 chr5_45223691 0 45223691 C C G G G G C C G G G G G G G G G G G G
5 chr5_45299652 0 45299652 A A A A A A A A C C C C A A A A A A C C
5 chr5_45355674 0 45355674 T T T T T T T T T T T T T T T T G T T T
5 chr5_45372250 0 45372250 G G C C C C G G G G G G G G G G G G G G
5 chr5_45397635 0 45397635 C C C C C C C C C C A C C C C C C C C C
5 chr5_45419383 0 45419383 C C A A A A C C A A A A A A A A A A A A
5 chr5_45439307 0 45439307 G G T T T T G G T T T T T T T T T T T T
5 chr5_45475407 0 45475407 C C C C C C C C G G G G C C C C C C G G
5 chr5_45481789 0 45481789 C C C C C C C C G G G G C C C C C C G G
5 chr5_45482771 0 45482771 G G G G G G G G G G G G C G G G G G G G
5 chr5_45488022 0 45488022 T T T T T T T T A A A A T T T T T T A A
5 chr5_45515347 0 45515347 T T T T T T T T T T T T T T A A T T T T
5 chr5_45524078 0 45524078 A A A A A A A A C C C C A A A A A A C C
5 chr5_45546495 0 45546495 G G G G G G G G G G G G G G G G T T G G
5 chr5_45554575 0 45554575 A A T T A A A A A A A A A A A A A A A A
5 chr5_45583435 0 45583435 G T T T T T T T T T T T T T T T T T T T
5 chr5_45585100 0 45585100 G G G G G G G G G G G G C G G G G G G G
5 chr5_45608946 0 45608946 G G G G G G G G C C C C G G G G G G C C
5 chr5_45623543 0 45623543 G G G G G G G G T T T T G G G G G G T T
5 chr5_45635749 0 45635749 T T T T T T T T T T T T G T T T T T T T
5 chr5_45733546 0 45733546 C C C C C C C C A A A A C C C C C C A A
5 chr5_45739920 0 45739920 C C C C C C C C A A A A C C C C C C A A
5 chr5_45764294 0 45764294 T T T T T T T T T T T T G G G G G G T T
5 chr5_45828186 0 45828186 G G G G G G G G T T G G G G G G G G G G
5 chr5_45893859 0 45893859 G G G G G G G G T T G T G G G G G G T T
5 chr5_45947643 0 45947643 C C C C C C C C C C A C C C C C C C C C
5 chr5_45953870 0 45953870 C C C C C C C C G G G G G G G G G G G G
5 chr5_45971591 0 45971591 G G G G G G G G G G G G G T G G G G G G
5 chr5_45982189 0 45982189 A A A A A C A A A A A A A A A A A A A A
5 chr5_46034701 0 46034701 A A A A A A A A C C C C A A A A A A C C
5 chr5_46052529 0 46052529 C C C C C C C C C C C C C C A A C C C C
5 chr5_46056077 0 46056077 G G G G G G G G T T T T G G G G G G T T
5 chr5_46077242 0 46077242 G G G G G G G G C C C C G G G G G G C C
5 chr5_46077427 0 46077427 C C C C C C C C C C C C C C G G C C C C
5 chr5_46140589 0 46140589 C C C C C C C C C C C G C C C C C C C C
5 chr5_46177466 0 46177466 T T T T T T T T T T T T T T T T G T T T
5 chr5_46187464 0 46187464 C C G G G G C C C C C C C C C C C C C C
5 chr5_46196930 0 46196930 C C C C C C C C C C C C G G G G G G C C
5 chr5_46225095 0 46225095 A A C C C C A A C C C C C C C C C C C C
5 chr5_46266816 0 46266816 A A A A A A A A C C C C A A A A A A C C
5 chr5_46278168 0 46278168 C C A A A A C C A A A A A A A A A A A A
5 chr5_46284556 0 46284556 T T T T T T T T T T T T T T G G T T T T
5 chr5_46287469 0 46287469 T T A A A A T T A A A A A A A A A A A A
5 chr5_46315399 0 46315399 G G G G G G G G G G G G G G G G C C G G
5 chr5_46316477 0 46316477 T T T T T T T T T T T T T T G G T T T T
5 chr5_46327242 0 46327242 T T A A A A T T A A A A A A A A A A A A
5 chr5_46360159 0 46360159 G G G G G G G G G G G G G G G G T T G G
5 chr5_46361357 0 46361357 G G G G G G G G G G G G C G G G G G G G
5 chr5_46367299 0 46367299 G T G G G G G G G G G G G G G G G G G G
5 chr5_46490772 0 46490772 A A A A A A A A T T T T T T T T T T T T
5 chr5_46567926 0 46567926 A A C C C C A A A A A A A A A A A A A A
5 chr5_46580353 0 46580353 G G G G G G G G G G G G C C G G G G G G
5 chr5_46586252 0 46586252 A A A A A A A A A A A C A A A A A A A A
5 chr5_46586515 0 46586515 C C C C C C C C C C C C C C C C A C C C
5 chr5_46591141 0 46591141 T T T T T T T T T T A T T T T T T T T T
5 chr5_46591227 0 46591227 G G G G G G G G G G G G C C G G G G G G
5 chr5_46596487 0 46596487 T T A A A A T T A A A A A A A A A A A A
5 chr5_46613394 0 46613394 G G G G G G G G T T T T G G G G G G T T
5 chr5_46618842 0 46618842 A A C C C C A A C C C C C C C C C C C C
5 chr5_46627662 0 46627662 T T T T T T T T A A A A T T T T T T A A
5 chr5_46640138 0 46640138 G G T T T T G G T T T T T T T T T T T T
5 chr5_46748206 0 46748206 C C C C C C C C C C A C C C C C C C C C
5 chr5_46836926 0 46836926 T T T T T T T T T T T T T T A A T T T T
5 chr5_46848117 0 46848117 C G C C C C C C C C C C C C C C C C C C
5 chr5_46859435 0 46859435 G G G G G G G G G G G G G G C C G G G G
5 chr5_46863667 0 46863667 A A A A A A A A T T T T A A A A A A T T
5 chr5_46883755 0 46883755 A A A A A A A A A A C C A A A A A A A A
5 chr5_46915225 0 46915225 C C C C C C C C C G G G C C C C C C C C
5 chr5_46939143 0 46939143 C C C C C C C C C C C C C C C C C G C C
5 chr5_46981382 0 46981382 G G G G G G T T G G G G G G G G G G G G
5 chr5_47041547 0 47041547 T T T T T T T T T T G G T T T T T T T T
5 chr5_47052292 0 47052292 C C C C C C G G C C C C C C C C C C C C
5 chr5_47082641 0 47082641 G G G G G G G G G G G G G G T T G G G G
5 chr5_47220802 0 47220802 C C C C C C C C C C C C C G C C C C C C
5 chr5_47230416 0 47230416 A C C C C C C C C C C C C C C C C C C C
5 chr5_47264603 0 47264603 G G G G G G G G T T T T G G G G G G T T
5 chr5_47264958 0 47264958 A A A A A A A A C C C C A A A A A A C C
5 chr5_47361691 0 47361691 A A A A A A A A T T T T A A A A A A T T
5 chr5_47387234 0 47387234 G G G G G G G G C C C C G G C G C G C C
5 chr5_47414015 0 47414015 A A A A A A A A T T T T A A A A A A T T
5 chr5_47905945 0 47905945 G G G G G G G G G G G G G G C C G G G G
5 chr5_47914536 0 47914536 G G G T G G G G G G G G G G G G G G G G
5 chr5_47955479 0 47955479 G G G G G G G G C C C C G G G G G G C C
5 chr5_48001508 0 48001508 T T T T T T T T A A A A T T T T T T A A
5 chr5_48061887 0 48061887 A A A A A C A A A A A A A A A A A A A A
5 chr5_48071005 0 48071005 A A A A A A A A A A A A T T A A A A A A
5 chr5_48077479 0 48077479 A A A A A A A A C C C C C C C C C C C C
5 chr5_48087971 0 48087971 A C A A A A A A A A A A A A A A A A A A
5 chr5_48093500 0 48093500 C C C C C G C C C C C C C C C C C C C C
5 chr5_48110392 0 48110392 A A A A A A A A A A A A A A C C A A A A
5 chr5_48164088 0 48164088 A A A A A A A A A T A A A A A A A A A A
5 chr5_48169210 0 48169210 G G G G G G G G G G T T G G G G G G G G
5 chr5_48173746 0 48173746 T T T T T T T T T T T T A A A A T T T T
5 chr5_48205020 0 48205020 T T T T T T T T G G G G T T T T T T G G
5 chr5_48207506 0 48207506 G G G G G G G G C C C C G G G G G G C C
5 chr5_48235595 0 48235595 C C C C C C C C G G C C C C C C C C G G
5 chr5_48286174 0 48286174 G G G G G G G G G G G G G G G G T T G G
5 chr5_48290948 0 48290948 T T T T T T T T T T T T G G T T T T T T
5 chr5_48293591 0 48293591 C C C C C C C C G G G G C C C C C C G G
5 chr5_48334984 0 48334984 A A A A A A A A A A A A C C C C C C A A
5 chr5_48357734 0 48357734 A A A A A A A A T T T T A A A A A A T T
5 chr5_48362025 0 48362025 A A A A A T A A A A A A A A A A A A A A
5 chr5_48364967 0 48364967 A A A C A A A A A A A A A A A A A A A A
5 chr5_48370972 0 48370972 C C C C C C C C C C C C C C A A C C C C
5 chr5_48376062 0 48376062 G G G G G G G G T T T T G G G G G G T T
5 chr5_48377293 0 48377293 A A A A A A A A C C A A A A A A A A C C
5 chr5_48396204 0 48396204 C G C C C C C C C C C C C C C C C C C C
5 chr5_48458468 0 48458468 A A A A A A A A A A A C A A A A A A A A
5 chr5_48477997 0 48477997 C G C C C C G G C C C C C C C C C C C C
5 chr5_48525003 0 48525003 G G G G G G G G G G G G G G C C G G G G
5 chr5_48527083 0 48527083 T T T T T T T T A A A A T T T T T T A A
5 chr5_48554916 0 48554916 A A A A A A A A A A A A A T A A A A A A
5 chr5_48565102 0 48565102 A A A A A A A A C C C C A A A A A A C C
5 chr5_48566527 0 48566527 A A C C C C A A A A A A A A A A A A A A
5 chr5_48580118 0 48580118 G G G G G G G G G G G G G G G G T T G G
5 chr5_48716294 0 48716294 G G T T T T G G G G G G G G G G G G G G
5 chr5_48755989 0 48755989 T T T T G T T T T T T T T T T T T T T T
5 chr5_48775175 0 48775175 T T T T T T T T A A A A T T T T T T A A
5 chr5_48775312 0 48775312 C C C C C C C C C C C C C C C C G G C C
5 chr5_48823563 0 48823563 T T T T T T T T G G G G T T T T T T G G
5 chr5_48838888 0 48838888 G G G G G G G G C C C C G G G G G G C C
5 chr5_48844373 0 48844373 T T T T T T T T T T T T G T T T T T T T
5 chr5_48898973 0 48898973 A A A A A A A A A A A A A C A A A A A A
5 chr5_48912323 0 48912323 A A A A A A A A A A C C A A A A A A A A
5 chr5_49245330 0 49245330 C C C C C C C C A A A A C C C C C C A A
5 chr5_49255467 0 49255467 A A A A A A A A A T A A A A A A A A T T
5 chr5_49256378 0 49256378 T T T T T T T T T T G G T T T T T T T T
5 chr5_49258867 0 49258867 T T T T T T T T A A A A T T T T T T A A
5 chr5_49269535 0 49269535 A A A A A A A A T T T T A A A A A A T T
5 chr5_49312931 0 49312931 A A A A A A A A A A A A A A A A C C A A
5 chr5_49340192 0 49340192 A A A A A A A A A A A A A A A A C C A A
5 chr5_49367681 0 49367681 C C A A A A C C C C C C C C C C C C C C
5 chr5_49377632 0 49377632 G G G G G G G G G G G G G G G G C G G G
5 chr5_49424106 0 49424106 A A A A A A A A A A A A A A A T A A A A
5 chr5_49449604 0 49449604 A A A A A A A A T T T T A A A A A A T T
5 chr5_49460183 0 49460183 G G G G G G G G G G G G G G C G G G G G
5 chr5_49501334 0 49501334 C C C C C C C C C C C C C C C C A C C C
5 chr5_49536955 0 49536955 A A A A A T A A A A A A A A A A A A A A
5 chr5_49545029 0 49545029 C C A A C C C C C C C C C C C C C C C C
5 chr5_49581969 0 49581969 G G G G G G G G G G G G G G G G T T G G
5 chr5_49597115 0 49597115 C C C C C C C C G G G G C C C C C C G G
5 chr5_49621512 0 49621512 C C A A A A C C A A A A A A A A A A A A
5 chr5_49694001 0 49694001 G G G G G G G G C C C C G G G G G G C C
5 chr5_49739635 0 49739635 C C C C C C C C G G G G C C C C C C G G
5 chr5_49773283 0 49773283 C C C C C C C C C C C C C C A C C C C C
5 chr5_49778626 0 49778626 A C C C C C C C C C C C C C C C C C C C
5 chr5_49786703 0 49786703 G G G G G G G G C C C C G G G G G G C C
5 chr5_49815917 0 49815917 A A A A A T A A A A A A A A A A A A A A
5 chr5_49820597 0 49820597 G G G G G G G G G G G G G G G G T T G G
5 chr5_49870782 0 49870782 G G G G G G G G G G G G G G C G G G G G
5 chr5_49871161 0 49871161 T T T T T T T T T T T T T T G T T T T T
5 chr5_49871669 0 49871669 T T T T A T T T T T T T T T T T T T T T
5 chr5_49873250 0 49873250 G G G G G G T T G G G G G G G G G G G G
5 chr5_49896085 0 49896085 A A A A A A A A A A A A A A A A C C A A
5 chr5_49909944 0 49909944 T T T T G G T T T T T T T T T T T T T T
5 chr5_49944324 0 49944324 A A A A A A A A A A A A A A T T A A A A
5 chr5_49944608 0 49944608 T T G G G G T T G G G G G G G G G G G G
5 chr5_49951091 0 49951091 C C C C C C C C G G G G C C C C C C G G
5 chr5_49976651 0 49976651 C C C C C C C C C C C C C G C C C C C C
5 chr5_49995953 0 49995953 G G G G G G G G G G G G G G G G C C G G
5 chr5_50006726 0 50006726 T T T T T T T T A A A A T T T T T T A A
5 chr5_50007939 0 50007939 C C C C C C C C G G G G C C C C C C G G
5 chr5_50010883 0 50010883 G G G G C C G G G G G G G G G G G G G G
5 chr5_50050776 0 50050776 C C C C C C C C G G G G C C C C C C G G
5 chr5_50069982 0 50069982 G G G G C G G G G G G G G G G G G G G G
5 chr5_50074204 0 50074204 T T G G G G T T T T T T T T T T T T T T
5 chr5_50079674 0 50079674 C G G G G G G G G G G G G G G G G G G G
5 chr5_50080988 0 50080988 G G G G G G G G T T T T G G G G G G T T
5 chr5_50100972 0 50100972 T T T T T T T T A T T T T T T T T T T T
5 chr5_50115318 0 50115318 C G G G G G G G G G G G G G G G G G G G
5 chr5_50124253 0 50124253 C C A A A A C C A A A A A A A A A A A A
5 chr5_50151622 0 50151622 T T T T T T T T T T T T G T T T T T T T
5 chr5_50195569 0 50195569 C C C C C C C C C C C C C C C G C C C C
5 chr5_50262699 0 50262699 C C C C C C C C A A A A C C C C C C A A
5 chr5_50268446 0 50268446 G G G G G G G G T T T T G G G G G G T T
5 chr5_50286349 0 50286349 G G G G G G G G C G G G G G G G G G G G
5 chr5_50290315 0 50290315 G G G G G G G G T T T T G G G G G G T T
5 chr5_50324652 0 50324652 G G C C C C C C C C C C C C C C C C C C
5 chr5_50337602 0 50337602 A A A A A A A A A A A A A T A A A A A A
5 chr5_50356927 0 50356927 C C G G C C C C C C C C C C C C C C C C
5 chr5_50363869 0 50363869 A A A A A A A A A A A A T T A A A A A A
5 chr5_50378751 0 50378751 C C C C C C C C C C C C A A C C C C C C
5 chr5_50398482 0 50398482 G G G G G G G G T T T T G G G G G G T T
5 chr5_50402868 0 50402868 C C C C C C C C G G G G C C C C C C G G
5 chr5_50416983 0 50416983 G G G G G G G G G G G G C G G G G G G G
5 chr5_50443629 0 50443629 G G G G C G G G G G G G G G G G G G G G
5 chr5_50462795 0 50462795 T T T T T T T T T T T T T T G T T T T T
5 chr5_50493721 0 50493721 A A A A A A A A A A A A A A A C A A A A
5 chr5_50494647 0 50494647 G G G G G G G G G G G G G T G G G G G G
5 chr5_50512895 0 50512895 T T T T T T T T G T T T T T T T T T T T
5 chr5_50537259 0 50537259 G G G G G G G G G G G G G G G G C C G G
5 chr5_50546186 0 50546186 C C C C C C C C C C C C C C C C C G C C
5 chr5_50603798 0 50603798 C C C C C C C C C C C C C C G G C C C C
5 chr5_50614988 0 50614988 G G G G G G G G T T T T G G G G G G T T
5 chr5_50633461 0 50633461 C C C C C C C C G G G G C C C C C C G G
5 chr5_50640680 0 50640680 C C C C C C C C C C C C C C A A C C C C
5 chr5_50672702 0 50672702 C C C C C C C C A A A A C C C C C C A A
5 chr5_50704375 0 50704375 C C C C C C C C C C C C C C C C A A C C
5 chr5_50719709 0 50719709 C C C C C C C C G G G G C C C C C C G G
5 chr5_50743650 0 50743650 C C C C C C C C C C C C A A C C C C C C
5 chr5_50748640 0 50748640 G G G G G G G G T T T T T T T T T T T T
5 chr5_50767227 0 50767227 G G T T G G G G G G G G G G G G G G G G
5 chr5_50775874 0 50775874 G G C C G G G G G G G G G G G G G G G G
5 chr5_50822599 0 50822599 T T T T T T T T A A A A T T T T T T A A
5 chr5_50832662 0 50832662 G G C C C C G G C C C C C C C C C C C C
5 chr5_50861738 0 50861738 C C C C C C C C C C C C C C G G C C C C
5 chr5_50880098 0 50880098 A A A A A A A A A A A A A A C C A A A A
5 chr5_50896687 0 50896687 G G G G G G G G G G C G G G G G G G G G
5 chr5_50925704 0 50925704 G G G G G G G G G G G G G G G T G G G G
5 chr5_50932634 0 50932634 C C C C C C C C C C C C G G C C C C C C
5 chr5_50975224 0 50975224 T T T T T T T T T T T T A A T T T T T T
5 chr5_50992721 0 50992721 G G G G G G G G T T T T T T T T T T T T
5 chr5_51004523 0 51004523 G G G G G G G G G G G G C C C C C C G G
5 chr5_51011132 0 51011132 A A A A A C A A A A A A A A A A A A A A
5 chr5_51030750 0 51030750 A A A A A A A A C C C C A A A A A A C C
5 chr5_51034213 0 51034213 A A A A T T A A A A A A A A A A A A A A
5 chr5_51109169 0 51109169 A A A A A T A A A A A A A A A A A A A A
5 chr5_51113789 0 51113789 A A A A A A A A A A A A A C A A A A A A
5 chr5_51127118 0 51127118 T T T T T T T T G G G G T T T T T T G G
5 chr5_51168287 0 51168287 A A A A A A A A A A A T A A A A A A A A
5 chr5_51187753 0 51187753 T T T T T T T T T T T T G G T T T T T T
5 chr5_51199014 0 51199014 C C C C C C C C G G G G C C C C C C G G
5 chr5_51202378 0 51202378 A A A A A A A A A A C C A A A A A A A A
5 chr5_51207537 0 51207537 C C C C C C C C C C C C C G C C C C C C
5 chr5_51217265 0 51217265 G G G G G G G G G G G G C C C C C C G G
5 chr5_51224812 0 51224812 A A A A A A A A C C C C A A A A A A C C
5 chr5_51228991 0 51228991 C C C C C G C C C C C C C C C C C C C C
5 chr5_51235300 0 51235300 G G G T G G G G G G G G G G G G G G G G
5 chr5_51246275 0 51246275 G G C C C C G G C C C C C C C C C C C C
5 chr5_51252071 0 51252071 C C C C C G C C C C C C C C C C C C C C
5 chr5_51316089 0 51316089 G G C C C C G G C C C C C C C C C C C C
5 chr5_51380443 0 51380443 C C C C C C C C C C A A C C C C C C C C
5 chr5_51390202 0 51390202 C C C C C C C C C C C C A C C C C C C C
5 chr5_51407461 0 51407461 T T T T T T T T T T T T T T G G T T T T
5 chr5_51449202 0 51449202 T T T T A T T T T T T T T T T T T T T T
5 chr5_51454903 0 51454903 A A A A A A A A A A A A A C A A A A A A
5 chr5_51464016 0 51464016 G G G G G G G G T T T T G G G G G G T T
5 chr5_51486106 0 51486106 T T T T T T T T A A A A T T T T T T A A
5 chr5_51517082 0 51517082 G G G G G G G G T T T T G G G G G G T T
5 chr5_51517947 0 51517947 T T T T T T T T T T T T T T T T G G T T
5 chr5_51547987 0 51547987 C C G G G G C C C C C C C C C C C C C C
5 chr5_51553099 0 51553099 T T T T T T T T T T T T T T G G T T T T
5 chr5_51600423 0 51600423 C C C G C C C C C C C C C C C C C C C C
5 chr5_51607257 0 51607257 C C C C C C C C C C C C C C C C A C C C
5 chr5_51616021 0 51616021 A A A A A A A A C C C C A A A A A A C C
5 chr5_51616698 0 51616698 A A A A A A A A A A A A A A A A C C A A
5 chr5_51622574 0 51622574 G G C C C C C C C C C C C C C C C C C C
5 chr5_51625680 0 51625680 C C C C C C C C C C C C C C C G C C C C
5 chr5_51637251 0 51637251 G G G G G G G G G G G T G G G G G G G G
5 chr5_51697933 0 51697933 T T T T T T T T T T T T G T T T T T T T
5 chr5_51716170 0 51716170 C C C C C C C C A A A A C C C C C C A A
5 chr5_51730453 0 51730453 C C C C C C G G C C C C C C C C C C C C
5 chr5_51747389 0 51747389 A A A A A A A A C C C C A A A A A A C C
5 chr5_51793399 0 51793399 A T T T T T A A T T T T T T T T T T T T
5 chr5_51794755 0 51794755 C C C C C C C C A A A A C C C C C C A A
5 chr5_51807562 0 51807562 A A A A A A A A A A A A T T T T T T A A
5 chr5_51899362 0 51899362 C G G G G G G G G G G G G G G G G G G G
5 chr5_51910261 0 51910261 A C C C C C C C C C C C C C C C C C C C
5 chr5_51911564 0 51911564 G G G G G G G G G G G T G G G G G G G G
5 chr5_51922342 0 51922342 T T T T T T T T T T T T T T T T G T T T
5 chr5_51928389 0 51928389 A A A A A A A A A A A A A C A A A A A A
5 chr5_51932493 0 51932493 T T T T T T T T G T G G T T T T T T G G
5 chr5_51944940 0 51944940 C C C C C C C C C C C C C C C G C C C C
5 chr5_51973511 0 51973511 C C G G G G C C G G G G G G G G G G G G
5 chr5_51982194 0 51982194 C C C C C C C C C C C C C C C C C G C C
5 chr5_51989674 0 51989674 T T T T T T T T T T T T T T A T T T T T
5 chr5_52011729 0 52011729 C C C C C C C C G G G G C C C C C C G G
5 chr5_52014322 0 52014322 A A T T T T A A A A A A A A A A A A A A
5 chr5_52046406 0 52046406 A A A A A A A A A T A A A A A A A A A A
5 chr5_52076306 0 52076306 G G C G G G G G G G G G G G G G G G G G
5 chr5_52077256 0 52077256 T T T T T T T T T T T T T T T T A T T T
5 chr5_52087516 0 52087516 C C C C C C C C A C C C C C C C C C C C
5 chr5_52110551 0 52110551 A A A A A A C C A A A A A A A A A A A A
5 chr5_52112623 0 52112623 T T G T T T T T T T T T T T T T T T T T
5 chr5_52114268 0 52114268 G G G G G G G G T T T T G G G G G G T T
5 chr5_52157510 0 52157510 A A A A A A A A C C C C A A A A A A C C
5 chr5_52167378 0 52167378 C C C C C C G G C C C C C C C C C C C C
5 chr5_52186681 0 52186681 C C C C C C C C C G C C C C C C C C C C
5 chr5_52191189 0 52191189 T T T T T T T T T T T T T T T T A T T T
5 chr5_52214934 0 52214934 C C C C C C C C C G C G C C C C C C C C
5 chr5_52220105 0 52220105 C C C C C C C C C C C C C C C C A C C C
5 chr5_52227652 0 52227652 T T T T T T T T G T T T T T T T T T T T
5 chr5_52251778 0 52251778 G G G G G T G G G G G G G G G G G G G G
5 chr5_52262207 0 52262207 C C C C C C C C C C C G C C C C C C C C
5 chr5_52273408 0 52273408 C C C C C C G G C C C C C C C C C C C C
5 chr5_52274547 0 52274547 C C C C C C C C G G G G C C C C C C G G
5 chr5_52285313 0 52285313 C C G G G G G G G G G G G G G G G G G G
5 chr5_52300369 0 52300369 A A A A A A A A A A A A A A A C A A A A
5 chr5_52314633 0 52314633 A A A A C C A A A A A A A A A A A A A A
5 chr5_52319558 0 52319558 T T T T T T T T T T T T A T T T T T T T
5 chr5_52321306 0 52321306 C C C C A A C C C C C C C C C C C C C C
5 chr5_52335325 0 52335325 C C C C C C C C A A A A C C C C C C A A
5 chr5_52340240 0 52340240 C G C C C C C C C C C C C C C C C C C C
5 chr5_52364318 0 52364318 T T T T T T T T T T T T G T T T T T T T
5 chr5_52418887 0 52418887 A A A A A A A A A A A A T T A A A A A A
5 chr5_52421848 0 52421848 A A A A A A A A A A A A C C A A A A A A
5 chr5_52433616 0 52433616 C C C C C C C C C C C C C C C C G G C C
5 chr5_52437578 0 52437578 C C C C C C C C C C C C G G C C C C C C
5 chr5_52451115 0 52451115 G G G G G G G G G G G G C G G G G G G G
5 chr5_52458010 0 52458010 G G C C G G G G G G G G G G G G G G G G
5 chr5_52462730 0 52462730 G G G G G G G G C C C C G G G G G G C C
5 chr5_52464295 0 52464295 G G G G C C G G G G G G G G G G G G G G
5 chr5_52474070 0 52474070 G G G G G G G G G G G G G G G G G T G G
5 chr5_52477093 0 52477093 C C C C C C C C C C C C G G C C C C C C
5 chr5_52531413 0 52531413 G G G G G G G G G G G G G G C C G G G G
5 chr5_52538311 0 52538311 T T T T T T T T A A A A T T T T T T A A
5 chr5_52572873 0 52572873 G G G G G G G G G G G G G G G G C G G G
5 chr5_52583289 0 52583289 G G G G G G G G G G G G G G C G G G G G
5 chr5_52585522 0 52585522 C C C C C C C C C C C C C G C C C C C C
5 chr5_52609672 0 52609672 A A A A A A A A C C C C A A A A A A C C
5 chr5_52618939 0 52618939 G G C C C C G G C C C C C C C C C C C C
5 chr5_52623028 0 52623028 T T T T T T T T T T T T T T T T G T T T
5 chr5_52628542 0 52628542 G G G G G G G G G G G G C C G G G G G G
5 chr5_52664631 0 52664631 G G C C C G G G G G G G G G G G G G G G
5 chr5_52669855 0 52669855 G G G G G G G G C C C C G G G G G G C C
5 chr5_52680837 0 52680837 G G C C C C G G C C C C C C C C C C C C
5 chr5_52695723 0 52695723 T T T T T T T T T T T T T T T T G G T T
5 chr5_52710140 0 52710140 T T T T T T T T T T T T G T T T T T T T
5 chr5_52715740 0 52715740 G G G G G G G G C C C C G G G G G G C C
5 chr5_52734398 0 52734398 G G T T T T G G G G G G G G G G G G G G
5 chr5_52750852 0 52750852 C C C C C C C C A A A A C C C C C C A A
5 chr5_52783688 0 52783688 A A A A A A A A A A A A A A A A A T A A
5 chr5_52806927 0 52806927 C C C C C C C C G G G G C C C C C C G G
5 chr5_52817081 0 52817081 C C C C C C G G C C C C C C C C C C C C
5 chr5_52821847 0 52821847 A A A A A A A A T T T T A A A A A A T T
5 chr5_52856080 0 52856080 T T T T T T T T G G G G T T T T G G G G
5 chr5_52858751 0 52858751 G G G G C G G G G G G G G G G G G G G G
5 chr5_52864786 0 52864786 T T T T T T T T G T G T T T T T T T T T
5 chr5_52868703 0 52868703 G G G G G G C C G G G G G G G G G G G G
5 chr5_52873818 0 52873818 C C C C C C C C C C C C C G C C C C C C
5 chr5_52913042 0 52913042 G G G G G G G G G G G G G G C C G G G G
5 chr5_52920332 0 52920332 G G G G G G G G G G G G C G G G C C G G
5 chr5_52922801 0 52922801 A A T T A T A A A A A A A A A A A A A A
5 chr5_52932248 0 52932248 G G G G G G G G C C C C G G G G G G C C
5 chr5_52934302 0 52934302 A A T T A T A A T T T T T T T T A A T T
5 chr5_52946531 0 52946531 C C C C C C C C C C C C C C C C A A C C
5 chr5_52973753 0 52973753 T T G G G G G G G G G G G G G G G G G G
5 chr5_52988727 0 52988727 C C C C C C C C C C C C C C C C G G C C
5 chr5_52991954 0 52991954 A A A A A A A A A A A A A A C C A A A A
5 chr5_53017169 0 53017169 G G G G C G G G G G G G G G G G G G G G
5 chr5_53019927 0 53019927 C C C C C C C C C C C C A C C C C C C C
5 chr5_53046473 0 53046473 G G G G G G G G T T T T G G G G G G T T
5 chr5_53052695 0 53052695 T T T T A T T T T T T T T T T T T T T T
5 chr5_53053891 0 53053891 C C A A A A C C C C C C C C C C C C C C
5 chr5_53057350 0 53057350 G G G G G G G G G T G G G G G G G G G G
5 chr5_53095946 0 53095946 G G G G G G G G G G G G G G G G C C G G
5 chr5_53116579 0 53116579 C C C C C C C C G G G G C C C C C C G G
5 chr5_53118433 0 53118433 A A A A A A A A A A A C A A A A A A A A
5 chr5_53133219 0 53133219 C G G G G G G G G G G G G G G G G G G G
5 chr5_53137808 0 53137808 G G G G G G G G G G G G G G G G T T G G
5 chr5_53163915 0 53163915 T T T T T T T T T T T T T T A T T T T T
5 chr5_53164816 0 53164816 C C C C C C C C A A A A C C C C C C A A
5 chr5_53229638 0 53229638 A A A A A A A A C C A A A A A A A A A A
5 chr5_53230231 0 53230231 T T T T T T T T A A T T T T T T T T A A
5 chr5_53256444 0 53256444 C C C C A C C C A A A A A A A A A A A A
5 chr5_53268909 0 53268909 C C C C C C C C C C C C C G C C C C C C
5 chr5_53271028 0 53271028 A A A A A A A A A A A A A A A A C C A A
5 chr5_53299966 0 53299966 G G G G G G G G G G G G C G G G G G G G
5 chr5_53304186 0 53304186 C C C C C C C C C C C C C C C C A A C C
5 chr5_53315377 0 53315377 T T G G G G T T T T T T T T T T T T T T
5 chr5_53322071 0 53322071 A C A A A A A A A A A A A A A A A A A A
5 chr5_53325003 0 53325003 C C C C C C C C A A A A C C C C C C A A
5 chr5_53328315 0 53328315 C C C C C C C C A A A A C C C C C C A A
5 chr5_53328883 0 53328883 T T T T G T T T T T T T T T T T T T T T
5 chr5_53335123 0 53335123 C C C C C C C C A A A A C C C C C C A A
5 chr5_53351972 0 53351972 G G G G G G G G C C C C G G G G G G C C
5 chr5_53366760 0 53366760 C C G G G G C C G G G G C C C C C C G G
5 chr5_53372743 0 53372743 C C C C C C G G C C C C C C C C C C C C
5 chr5_53375414 0 53375414 G T T T T T T T T T T T T T T T T T T T
5 chr5_53390745 0 53390745 G G G G G G G G G G G G C G G G G G G G
5 chr5_53399737 0 53399737 T T T T T T T T T T T T A T T T T T T T
5 chr5_53421136 0 53421136 T T G G G G T T G G G G G G G G G G G G
5 chr5_53431228 0 53431228 T T T T T T T T G G G G T T T T T T G G
5 chr5_53442958 0 53442958 T T T T A T T T T T T T T T T T T T T T
5 chr5_53453102 0 53453102 A A A A A A A A A A A T A A A A A A A A
5 chr5_53455475 0 53455475 A A A A A A A A T T T T A A A A A A T T
5 chr5_53457952 0 53457952 A A A A A A A A T T A T A A A A A A T T
5 chr5_53470710 0 53470710 C C A A A A C C A A A A A A A A A A A A
5 chr5_53470868 0 53470868 C C C C C C C C A A A A C C C C C C A A
5 chr5_53477829 0 53477829 T T T T T T T T A A A A T T T T T T A A
5 chr5_53485068 0 53485068 C C C C C C C C G G C C C C C C C C C C
5 chr5_53493101 0 53493101 G G G G G G G G C C C C G G G G G G C C
5 chr5_53501592 0 53501592 C C C C C C C C G G G G G G G G G G G G
5 chr5_53501628 0 53501628 C C G G G G C C G G G G G G G G G G G G
5 chr5_53507397 0 53507397 T T T T T T T T G G G G T T T T T T G G
5 chr5_53508427 0 53508427 G G G T G G G G G G G G G G G G G G G G
5 chr5_53525976 0 53525976 A A A A A A A A T T T T A A A A A A T T
5 chr5_53539899 0 53539899 C C C C C C C C C C C G C C C C C C C C
5 chr5_53543524 0 53543524 T T T T T T T T T T T T T T T T G G T T
5 chr5_53547505 0 53547505 C C C C C C C C C C C G C C C C C C G G
5 chr5_53556299 0 53556299 G G G G G G G G C C C C G G G G G G C C
5 chr5_53581832 0 53581832 A A A A A A A A C C A A A A A A A A C C
5 chr5_53582643 0 53582643 T T T T A T T T A A A A A A A A A A A A
5 chr5_53591211 0 53591211 G G G G G G G G G G G G C C G G G G G G
5 chr5_53599600 0 53599600 C C A A A A A A A A A A A A A A A A A A
5 chr5_53604373 0 53604373 C C A C A A C C C C C C C C C C C C C C
5 chr5_53617522 0 53617522 C C C C C C C C C C C C C C C G C C C C
5 chr5_53635014 0 53635014 T T T T A T T T T T T T T T T T T T T T
5 chr5_53642406 0 53642406 G G G G G G G G G G G G G T G G G G G G
5 chr5_53659956 0 53659956 A A A A A A A A A A A A A T A A A A A A
5 chr5_53687091 0 53687091 T T T T T T T T T T T T G G T T T T T T
5 chr5_53693336 0 53693336 T T T T T T T T G G G G T T T T T T G G
5 chr5_53700698 0 53700698 C C C C C C C C C C C C G G G G G G C C
5 chr5_53704740 0 53704740 C C C C C C C C C C C C C G G G G G C C
5 chr5_53706405 0 53706405 T T T T T T T T A A T T T T T T T T A A
5 chr5_53721763 0 53721763 A A T T T T A A A A A A A A A A A A A A
5 chr5_53727145 0 53727145 T T T T T T T T T T T T T T G T T T T T
5 chr5_53775443 0 53775443 G G G G G G G G G G G G C G G G G G G G
5 chr5_53779204 0 53779204 A A A A A A A A A C A A A A A A A A A A
5 chr5_53864262 0 53864262 G G G G G G G G T T T T G G G G G G T T
5 chr5_53934151 0 53934151 T T T T T T T T T T T T T T T T G G T T
5 chr5_53962847 0 53962847 G G G G G G G G C C C C G G G G G G C C
5 chr5_53971438 0 53971438 G G G G G G G G G G G G G G C C G G G G
5 chr5_53989500 0 53989500 G G G G G G G G G T G G G G G G G G G G
5 chr5_54036093 0 54036093 G G T T T T G G G G G G G G G G G G G G
5 chr5_54052249 0 54052249 T T T T T T T T A A A A T T T T T T A A
5 chr5_54064328 0 54064328 C C G G G G C C C C C C C C C C C C C C
5 chr5_54110798 0 54110798 C C C C C C C C C C C C C C C C A A C C
5 chr5_54194473 0 54194473 T T T T T T T T T T T T T T T T G G T T
5 chr5_54212445 0 54212445 C C C C C C C C C C A C C C C C C C C C
5 chr5_54229048 0 54229048 G G G T G G G G G G G G G G G G G G G G
5 chr5_54232042 0 54232042 T T T T T T T T G G G G T T T T T T G G
5 chr5_54252829 0 54252829 C C C C C C C C G G G G C C C C C C G G
5 chr5_54300665 0 54300665 C G G G G G G G G G G G G G G G G G G G
5 chr5_54302624 0 54302624 T T A T T T T T T T T T T T T T T T T T
5 chr5_54342605 0 54342605 G G G G G G G G C C C C G G G G G G C C
5 chr5_54374878 0 54374878 C C C C C C C C G G G G C C C C C C G G
5 chr5_54386831 0 54386831 G G G G G G G G G G G G G G G G T T G G
5 chr5_54402818 0 54402818 C C C C C C C C A A A A C C C C C C A A
5 chr5_54421071 0 54421071 A A A A A A A A C C C C A A A A A A C C
5 chr5_54453395 0 54453395 G G C C C C G G C C C C C C C C C C C C
5 chr5_54487222 0 54487222 T T T T T T T T T T T T T T A A T T T T
5 chr5_54490282 0 54490282 A A A A A A A A A A A A A A A A T T A A
5 chr5_54499764 0 54499764 G G G G G G G G G G G G G G G G C C G G
5 chr5_54508264 0 54508264 G G G G G G G G T T T T T T T T T T T T
5 chr5_54513972 0 54513972 G G G G G G G G T T T T G G G G G G T T
5 chr5_54515308 0 54515308 C C C C C C C C A A A A C C C C C C A A
5 chr5_54516892 0 54516892 A A C C A A A A C C C C A A A A A A C C
5 chr5_54534409 0 54534409 T T G G G G T T T T T T T T T T T T T T
5 chr5_54542356 0 54542356 A C A A A A A A A A A A A A A A A A A A
5 chr5_54564622 0 54564622 C C C C C C C C C C C C C C G G C C C C
5 chr5_54573981 0 54573981 G G G G G G G G C G G G G G G G G G G G
5 chr5_54576802 0 54576802 G G G G G G G G T T T T G G G G G G T T
5 chr5_54593419 0 54593419 T T T T T T T T T T T T T T T T A A T T
5 chr5_54621076 0 54621076 G G G G G G G G G G G G G T G G G G G G
5 chr5_54622207 0 54622207 C C C C C C C C G G G G C C C C C C G G
5 chr5_54637447 0 54637447 G G G G G G G G C C C C G G G G G G C C
5 chr5_54651122 0 54651122 C C C C C C C C C C C C C G C C C C C C
5 chr5_54655550 0 54655550 A A A A A A A A T T T T A A A A A A T T
5 chr5_54661530 0 54661530 G G G G G G G G T T T T G G G G G G T T
5 chr5_54668420 0 54668420 C C C C C C C C C C A A C C C C C C A A
5 chr5_54672265 0 54672265 G G G G G G G G G G G G G T G G G G G G
5 chr5_54674167 0 54674167 C C C C C C C C G G G G C C C C C C G G
5 chr5_54690125 0 54690125 A A A A A A A A A A A A T T T T T T A A
5 chr5_54723972 0 54723972 T T T T T T T T G G G G T T T T T T G G
5 chr5_54740241 0 54740241 G G G G G G G G G G G G G G G G C C G G
5 chr5_54759928 0 54759928 A A A A A T A A A A A A A A A A A A A A
5 chr5_54786525 0 54786525 A A A A A A A A A A A A A A C C A A A A
5 chr5_54804257 0 54804257 T T T T T T T T G G G G T T T T T T G G
5 chr5_54823416 0 54823416 G G G G G G G G G G G G C C G G G G G G
5 chr5_54849244 0 54849244 C C C C C C C C C C C C G G C C C C C C
5 chr5_54849763 0 54849763 C C C C C C C C C C C C A C C C C C C C
5 chr5_54852306 0 54852306 T T G G G G T T T T T T T T T T T T T T
5 chr5_54863978 0 54863978 C C C C C C C C C C A A C C C C C C C C
5 chr5_54871067 0 54871067 T T T T T T T T A A A A T T T T T T A A
5 chr5_54878257 0 54878257 G G G G G G G G T T T T G G G G G G T T
5 chr5_54898860 0 54898860 A A A A A A A A T T T T A A A A A A T T
5 chr5_54928214 0 54928214 A A A A A A A A T T T T A A A A A A T T
5 chr5_54946851 0 54946851 T T T T T T T T G G G G T T T T T T G G
5 chr5_54961994 0 54961994 C C G G G G C C C C C C C C C C C C C C
5 chr5_54980696 0 54980696 T T A A A T T T T T T T T T T T T T T T
5 chr5_55010429 0 55010429 T T T T T T T T T T T T G G G G T T T T
5 chr5_55035112 0 55035112 G G G G G G G G T T T T G G G G G G G G
5 chr5_55047897 0 55047897 G G G G G G C C G G G G G G G G G G G G
5 chr5_55098481 0 55098481 T T T T T T T T G G G G T T T T T T G G
5 chr5_55115675 0 55115675 A A A A A A A A C C C C A A A A A A C C
5 chr5_55156434 0 55156434 C C C G C C C C C C C C C C C C C C C C
5 chr5_55184553 0 55184553 C C C C C C C C C C C C C C G G C C C C
5 chr5_55194796 0 55194796 A A A A A A A A A A A A A C A A A A A A
5 chr5_55271073 0 55271073 G G G G G G T T G G G G G G G G G G G G
5 chr5_55303180 0 55303180 G G G G T T G G G G G G G G G G G G G G
5 chr5_55309913 0 55309913 A A A A A A A A A A A A A C A A A A A A
5 chr5_55341419 0 55341419 T T G T T T T T T T T T T T T T T T T T
5 chr5_55349954 0 55349954 G G G G G G G G T T T T G G G G G G T T
5 chr5_55351703 0 55351703 G G G G G T G G G G G G G G G G G G G G
5 chr5_55364986 0 55364986 A A A A A A A A A A A A A A A A A T A A
5 chr5_55382082 0 55382082 C C C C C C C C C G C C C C C C C C C C
5 chr5_55389031 0 55389031 A A A A A A A A C C C C A A A A A A C C
5 chr5_55414209 0 55414209 A A A A A A T T A A A A A A A A A A A A
5 chr5_55415843 0 55415843 C C C C C G C C C C C C C C C C C C C C
5 chr5_55416569 0 55416569 C C C C C C C C G G G G C C C C C C G G
5 chr5_55428005 0 55428005 C G G G G G G G G G G G G G G G G G G G
5 chr5_55447751 0 55447751 C C A C A A C C C C C C C C C C C C C C
5 chr5_55453876 0 55453876 C C A A A A C C A A A A A A A A A A A A
5 chr5_55488761 0 55488761 G T T T T T G G T T T T T T T T T T T T
5 chr5_55502287 0 55502287 G G G G G G G G G T G G G G G G G G G G
5 chr5_55505718 0 55505718 A A A A A A A A T T T T A A A A A A T T
5 chr5_55507882 0 55507882 C C C C C C C C C C C C C G C C C C C C
5 chr5_55509244 0 55509244 G G T T T T G G T T T T T T T T T T T T
5 chr5_55527417 0 55527417 A A A A A A A A A A A A T T T T T T A A
5 chr5_55544602 0 55544602 A A C C C C A A A A A A A A A A A A A A
5 chr5_55579435 0 55579435 C C C C C C C C C C C C G G C C G G C C
5 chr5_55592571 0 55592571 A C C C C C C C C C C C C C C C C C C C
5 chr5_55603994 0 55603994 G G G G G G G G C C C C G G G G G G C C
5 chr5_55626727 0 55626727 C C C C C C C C G G G G C C C C C C G G
5 chr5_55633186 0 55633186 T T T T T T T T T T T T T T T T G G T T
5 chr5_55634142 0 55634142 A A A A A A A A A A A A A C C C A A A A
5 chr5_55639884 0 55639884 G G G G G G G G G G C G G G G G G G G G
5 chr5_55647090 0 55647090 C C C C C C A A C C C C C C C C C C C C
5 chr5_55654640 0 55654640 T T T T T T T T T T T T T T T T G T T T
5 chr5_55657424 0 55657424 G G G G G G G G G G G T G G G G G G G G
5 chr5_55671406 0 55671406 A A A A A A A A T T T T A A A A A A T T
5 chr5_55673872 0 55673872 C C C C C C C C C C C C C C G G G G C C
5 chr5_55691985 0 55691985 T T T T T T T T T T T T G T T T T T T T
5 chr5_55695391 0 55695391 C C G G G G C C G G G G G G G G G G G G
5 chr5_55737283 0 55737283 C C C C C C C C C C C C C G C C C C C C
5 chr5_55755602 0 55755602 C C C C C C C C A C A A C C C C C C C C
5 chr5_55767691 0 55767691 G G C C C C G G C C C C C C C C C C C C
5 chr5_55825544 0 55825544 C C C C C C C C C C C C C C C C C G C C
5 chr5_55835062 0 55835062 T T T T A T T T T T T T T T T T T T T T
5 chr5_55843361 0 55843361 C C C C C C C C A A A A C C C C C C A A
5 chr5_55902155 0 55902155 T T T T T T G G T T T T T T T T T T T T
5 chr5_55922827 0 55922827 A A A A A A A A C C C C A A A A A A C C
5 chr5_55959794 0 55959794 G G C C G G G G G G G G G G G G G G G G
5 chr5_55985204 0 55985204 C C C C C C C C C C C C C G C C C C C C
5 chr5_55989064 0 55989064 G G G G G G G G T T T T G G G G G G T T
5 chr5_55991876 0 55991876 T T T T T T T T T T T T A T T T T T T T
5 chr5_56034245 0 56034245 C C C C C C C C G G G G C C C C C C G G
5 chr5_56046190 0 56046190 C C C C C C C C C C C C C C C C C G C C
5 chr5_56073058 0 56073058 C C G G G G C C G G G G G G G G G G G G
5 chr5_56078551 0 56078551 C C C C C C C C A A A A C C C C C C A A
5 chr5_56083340 0 56083340 A A C C A A A A A A A A A A A A A A A A
5 chr5_56092258 0 56092258 C C C C C C C C G G G G C C C C C C G G
5 chr5_56105874 0 56105874 C C C C C G C C C C C C C C C C C C C C
5 chr5_56124061 0 56124061 A A A A A A A A T T T T A A A A A A A A
5 chr5_56128825 0 56128825 G G C C C C G G C C C C C C C C C C C C
5 chr5_56129996 0 56129996 G G G G C G G G G G G G G G G G G G G G
5 chr5_56137317 0 56137317 A A A A A A A A A A A A A C A A A A A A
5 chr5_56162375 0 56162375 C C C C C C C C A A A A C C C C C C A A
5 chr5_56174532 0 56174532 T T T T T T T T A A A A T T T T T T A A
5 chr5_56190289 0 56190289 C C C C C C C C C C C C C C G G C C C C
5 chr5_56195566 0 56195566 G G T T T T G G G G G G G G G G G G G G
5 chr5_56202027 0 56202027 G G G G G G G G T T T T G G G G G G T T
5 chr5_56207014 0 56207014 C C C C C C C C C C C C C C C C A C C C
5 chr5_56219097 0 56219097 G G T T G T G G G G G G G G G G G G G G
5 chr5_56232752 0 56232752 G G G G G G G G C C C C G G G G G G C C
5 chr5_56259438 0 56259438 A A T T T T T T T T T T T T T T T T T T
5 chr5_56286453 0 56286453 T T T T T T T T G G G G T T T T T T G G
5 chr5_56303414 0 56303414 G G G G G G G G T T T T G G G G G G T T
5 chr5_56311216 0 56311216 G G C C C C G G C C C C C C C C C C C C
5 chr5_56343373 0 56343373 T T T T T T T T T T T T A T T T T T T T
5 chr5_56347031 0 56347031 C C A A A A A A A A A A A A A A A A A A
5 chr5_56353679 0 56353679 A A A A A A A A A A A A A A T T T T A A
5 chr5_56360546 0 56360546 G G G G G G G G G G G G G G G G G T G G
5 chr5_56362935 0 56362935 C C C C C C C C A C C C C C C C C C A A
5 chr5_56387839 0 56387839 T T T T T T T T T T T T G T T T T T T T
5 chr5_56391253 0 56391253 G G G G G G G G G G G G G G G G T T G G
5 chr5_56399465 0 56399465 G G G G G G G G T T G G G G G G G G T T
5 chr5_56400136 0 56400136 A A A A A A A A T T T T A A A A A A T T
5 chr5_56406711 0 56406711 G G G G G G G G C G C C G G G G G G G G
5 chr5_56442965 0 56442965 G G C C G G G G G G G G G G G G G G G G
5 chr5_56449463 0 56449463 A A C C C C C C C C C C C C C C C C C C
5 chr5_56449701 0 56449701 C C C C C C C C A C C C C C C C C C C C
5 chr5_56458338 0 56458338 G G C C C C G G C C C C C C C C C C C C
5 chr5_56461878 0 56461878 G G G G G G G G G G G G G G T T G G G G
5 chr5_56469565 0 56469565 C C C C A C C C C C C C C C C C C C C C
5 chr5_56478776 0 56478776 G G G G G G G G T T T T G G G G G G T T
5 chr5_56482679 0 56482679 G G G G G G G G G G G G T T G G G G G G
5 chr5_56484198 0 56484198 G G G G G G G G G G G T G G G G G G G G
5 chr5_56492771 0 56492771 G G G G C G G G G G G G G G G G G G G G
5 chr5_56506867 0 56506867 C C C G C G C C C C C C C C C C C C C C
5 chr5_56507164 0 56507164 T T G T T T T T T T T T T T T T T T T T
5 chr5_56510289 0 56510289 T T T T T T T T T T T T A T T T T T T T
5 chr5_56513229 0 56513229 G G G G G G C C G G G G G G G G G G G G
5 chr5_56538648 0 56538648 A C C C C C C C C C C C C C C C C C C C
5 chr5_56554814 0 56554814 G G G G G G G G C G G G G G G G G G C C
5 chr5_56564703 0 56564703 G G G G G G G G C C C C G G G G G G C C
5 chr5_56577038 0 56577038 A A A T A T A A A A A A A A A A A A A A
5 chr5_56589130 0 56589130 T T T T T T T T T T T T T T A A T T T T
5 chr5_56603525 0 56603525 G G G G G G G G G G G G C C C C C C G G
5 chr5_56629494 0 56629494 C C C C C C C C G G G G C C C C C C G G
5 chr5_56654713 0 56654713 T T T T T T T T T T T T G T T T T T T T
5 chr5_56660278 0 56660278 G G G G G G G G C C C C G G G G G G C C
5 chr5_56708083 0 56708083 A A A A A A A A A A A A A A A A A C A A
5 chr5_56738235 0 56738235 A A A A A A A A A A A A T T T T A A A A
5 chr5_56743577 0 56743577 G G G G G G G G C C C C G G G G G G C C
5 chr5_56776036 0 56776036 C C C C C C C C A A A A C C C C C C A A
5 chr5_56786283 0 56786283 C C C C C C C C G G G G C C C C C C G G
5 chr5_56806268 0 56806268 G G G G G G G G C C G G G G G G G G G G
5 chr5_56824122 0 56824122 G G G G G G G G G G G G G G G G T T G G
5 chr5_56826258 0 56826258 A A A A A A A A T T T T A A A A A A T T
5 chr5_56836517 0 56836517 G G G G G G G G G G G G G G T T G G G G
5 chr5_56837315 0 56837315 C C C C C C C C C C C G C C C C C C G G
5 chr5_56855373 0 56855373 C C G G C G C C C C C C C C C C C C C C
5 chr5_56858280 0 56858280 G G G G G G G G G G G G G G G G C C G G
5 chr5_56861057 0 56861057 T T T T T T T T T T T T T T G G T T T T
5 chr5_56862785 0 56862785 G G G G G G T T G G G G G G G G G G G G
5 chr5_56887766 0 56887766 A A A A A A A A C C C C A A A A A A C C
5 chr5_56903375 0 56903375 G G G G G G G G T T T T T T T T T T T T
5 chr5_56911059 0 56911059 T T T T G T T T T T T T T T T T T T T T
5 chr5_56914725 0 56914725 C C C C C C C C A A A A C C C C C C A A
5 chr5_56930681 0 56930681 G G G G G G G G G G G G G T G G G G G G
5 chr5_56939487 0 56939487 C C C C C C C C C C C C C G C C C C C C
5 chr5_56945934 0 56945934 T T T T T T T T G G G G T T T T T T G G
5 chr5_56946712 0 56946712 C C C C C C C C G G G G C C C C C C G G
5 chr5_56955034 0 56955034 G G C C C G G G G G G G G G G G G G G G
5 chr5_56956331 0 56956331 G G G G G G G G G G G G C G C C C C G G
5 chr5_56962530 0 56962530 A C C C C C C C C C C C C C C C C C C C
5 chr5_56967898 0 56967898 C C C C C C C C A A A A C C C C C C A A
5 chr5_56973423 0 56973423 G G G G G G G G C C C C G G G G G G C C
5 chr5_56976179 0 56976179 G G G G G G G G G G G G C C G G G G G G
5 chr5_56980484 0 56980484 C C C C C C C C C C C C C C C C A C C C
5 chr5_56995748 0 56995748 C G C C C C C C C C C C C C C C C G C C
5 chr5_57065959 0 57065959 A A A A A A A A C C C C A A A A A A C C
5 chr5_57091804 0 57091804 A A A A A A A A C C C C A A A A A A C C
5 chr5_57097874 0 57097874 G G G G G G G G G G G G G T G G G G G G
5 chr5_57157814 0 57157814 C C C C C C C C C G C C C C C C C C C C
5 chr5_57172240 0 57172240 A A A A A A A A A A A A A A A A C C A A
5 chr5_57213412 0 57213412 G G G T G G G G G G G G G G G G G G G G
5 chr5_57229546 0 57229546 G G G G G G T T G G G G G G G G G G G G
5 chr5_57230250 0 57230250 A A A A A A A A A A A A A A A A T T A A
5 chr5_57239222 0 57239222 T T T T T T T T G G G G T T T T T T G G
5 chr5_57249408 0 57249408 C C C C A C C C C C C C C C C C C C C C
5 chr5_57267682 0 57267682 A A A A A A A A A A A A A A C C A A A A
5 chr5_57295205 0 57295205 G G G G G G G G G T T T G G G G G G T T
5 chr5_57295384 0 57295384 A A A A A A A A C C C C A A A A A A C C
5 chr5_57296180 0 57296180 T T T T T T T T T T T T T T A A T T T T
5 chr5_57296290 0 57296290 T T T T T T T T G T T T T T T T T T T T
5 chr5_57296986 0 57296986 G G G G G G G G G T T T G G G G G G T T
5 chr5_57312364 0 57312364 G G G G G G G G G G G G G G C G G G G G
5 chr5_57332047 0 57332047 C C C G C C C C C C C C C C C C C C C C
5 chr5_57343749 0 57343749 C C C C C G C C C C C C C C C C C C C C
5 chr5_57368625 0 57368625 G G G G G G G G G G G G G G C C G G G G
5 chr5_57423888 0 57423888 G G G G G G G G G G G T G G G G G G G G
5 chr5_57474578 0 57474578 T T T T G T T T T T T T T T T T T T T T
5 chr5_57503140 0 57503140 T T T T T T T T T T T T A T T T T T T T
5 chr5_57509147 0 57509147 T T T T T T T T G G G G T T T T T T G G
5 chr5_57509229 0 57509229 G G G G G G G G T T T T G G G G G G T T
5 chr5_57514034 0 57514034 G G G G G G G G T T T T G G G G G G T T
5 chr5_57520429 0 57520429 C G C C C C C C C C C C C C C C C C C C
5 chr5_57523521 0 57523521 A A A A A A T T A A A A A A A A A A A A
5 chr5_57538090 0 57538090 T T T T T T T T T T T T T T T T G G T T
5 chr5_57547898 0 57547898 C C C C C C C C C C C C C C A A C C C C
5 chr5_57550354 0 57550354 A A T T T T A A T T T T T T T T T T T T
5 chr5_57563757 0 57563757 C C C C C C C C G G G G C C C C C C G G
5 chr5_57568079 0 57568079 A A A A A A A A T T T T A A A A A A T T
5 chr5_57572911 0 57572911 A T A A A A A A A A A A A A A A A A A A
5 chr5_57581126 0 57581126 T T T T T T T T T T T T T T G G T T T T
5 chr5_57599340 0 57599340 T T G G G G T T G G G G G G G G G G G G
5 chr5_57604661 0 57604661 C C C C C G C C C C C C C C C C C C C C
5 chr5_57636894 0 57636894 G G G G G G G G C C C C G G G G G G C C
5 chr5_57644984 0 57644984 A A A A A A A A A T A A A A A A A A A A
5 chr5_57653178 0 57653178 G G G G C G G G G G G G G G G G G G G G
5 chr5_57656266 0 57656266 G G G G G G G G G G G G G G G T G G G G
5 chr5_57680482 0 57680482 G G G G C G G G G G G G G G G G G G G G
5 chr5_57688144 0 57688144 G G G G G G G G T T T T G G G G G G T T
5 chr5_57696392 0 57696392 A A A A A A A A C C C C A A A A A A C C
5 chr5_57702618 0 57702618 C C C C C C C C G G G G C C C C C C G G
5 chr5_57708300 0 57708300 A C C C C C C C C C C C C C C C C C C C
5 chr5_57712934 0 57712934 G G G G G G G G T T T T G G G G G G T T
5 chr5_57718979 0 57718979 C G C C C C G G C C C C C C C C C C C C
5 chr5_57731348 0 57731348 C C C C C C C C C C C C C G C C C C C C
5 chr5_57733744 0 57733744 T T T T A T T T T T T T T T T T T T T T
5 chr5_57737209 0 57737209 T T T T T T T T G G G G T T T T T T G G
5 chr5_57740010 0 57740010 T T T T T T T T G G G G T T T T T T G G
5 chr5_57745660 0 57745660 G G G G G G G G C G G G G G G G G G G G
5 chr5_57760939 0 57760939 A A A A A A A A A A A A A A A A C C A A
5 chr5_57774643 0 57774643 C C C C C C C C C C C C C C G G C C C C
5 chr5_57811732 0 57811732 C C C C C C C C C C C C C G C C C C C C
5 chr5_57814034 0 57814034 G G G G G G G G G G G T G G G G G G G G
5 chr5_57852640 0 57852640 T T T T T T T T A T T T T T T T T T T T
5 chr5_57870924 0 57870924 G G C C C C G G G G G G G G G G G G G G
5 chr5_57879225 0 57879225 G G G G G G G G G G G G G G G G C C G G
5 chr5_57912511 0 57912511 C C C C C C C C C C C G C C C C C C C C
5 chr5_57918048 0 57918048 G G G G G G G G G G G G G G G G T T G G
5 chr5_57919896 0 57919896 T T T T G T T T T T T T T T T T T T T T
5 chr5_57922934 0 57922934 C C G G G G C C C C C C C C C C C C C C
5 chr5_57931298 0 57931298 C C C C C C C C C C C C C C C G C C C C
5 chr5_57959420 0 57959420 A A A A A A A A T T T T A A A A A A T T
5 chr5_57967561 0 57967561 A A A A A A A A C C C C A A A A A A C C
5 chr5_57974743 0 57974743 C C C C C C C C C C C C C C C C G G C C
5 chr5_57981587 0 57981587 G G G G G G G G G G G G G G C G G G G G
5 chr5_57985357 0 57985357 A A A A A A A A A A A A A A A C A A A A
5 chr5_58028329 0 58028329 G G T T T T G G T T T T T T T T T T T T
5 chr5_58032822 0 58032822 A A A A A A A A T T T T A A A A A A T T
5 chr5_58033103 0 58033103 T T A T T T T T T T T T T T T T T T T T
5 chr5_58033248 0 58033248 C C C C C C C C C C C C A A A A C C C C
5 chr5_58053382 0 58053382 C C C C C C C C C C C C C C C C A A C C
5 chr5_58077119 0 58077119 A A A A A A A A A A A A A T A A A A A A
5 chr5_58080948 0 58080948 C C C C C C C C C C C C C C A A C C C C
5 chr5_58099366 0 58099366 A A A A A A A A A A A A T T A A A A A A
5 chr5_58119038 0 58119038 C C C C C C C C G G G G G G G G G G G G
5 chr5_58128712 0 58128712 C C C C C C C C C C C C C C A A C C C C
5 chr5_58129247 0 58129247 G G T T T T G G T T T T T T T T T T T T
5 chr5_58135715 0 58135715 C C C C C C C C C C C G C C C C C C C C
5 chr5_58147424 0 58147424 A C C C C C A A C C C C C C C C C C C C
5 chr5_58152618 0 58152618 A A A A A A A A A A A A T T A A A A A A
5 chr5_58154886 0 58154886 C C G G G G C C C C C C C C C C C C C C
5 chr5_58180026 0 58180026 G G G G G G G G G G G G G T G G G G G G
5 chr5_58201286 0 58201286 G G G G G G G G T T T T G G G G G G T T
5 chr5_58221031 0 58221031 G G G G G G G G G G G G G G G G C C G G
5 chr5_58225810 0 58225810 A A A A A A A A T T T T A A A A A A T T
5 chr5_58229240 0 58229240 G G G G G G C C G G G G G G G G G G G G
5 chr5_58236365 0 58236365 C C C C C C C C C C C C A C C C C C C C
5 chr5_58238432 0 58238432 C C A A C C C C C C C C C C C C C C C C
5 chr5_58239941 0 58239941 T T T T T T T T T T T T T T T T A A T T
5 chr5_58270132 0 58270132 G G G G G G G G C C C C G G G G G G C C
5 chr5_58286439 0 58286439 G G G G G G G G C C C C G G G G G G C C
5 chr5_58289315 0 58289315 G G G G C C G G G G G G G G G G G G G G
5 chr5_58317653 0 58317653 G G G G G G C C G G G G G G G G G G G G
5 chr5_58359425 0 58359425 C C C C C C C C G G G G G G G G G G G G
5 chr5_58361105 0 58361105 G G G G G G G G G G G G G G T T G G G G
5 chr5_58368851 0 58368851 G T G G G G T T G G G G G G G G G G G G
5 chr5_58413169 0 58413169 C G C C C C C C C C C C C C C C C C C C
5 chr5_58417251 0 58417251 C C G G G G C C G G G G G G G G G G G G
5 chr5_58443907 0 58443907 C C A A A C C C C C C C C C C C C C C C
5 chr5_58464277 0 58464277 G G G G G T G G T T T T T T T T T T T T
5 chr5_58491906 0 58491906 A A C C C C C C C C C C C C C C C C C C
5 chr5_58502439 0 58502439 G G G G G G G G C C C C G G G G G G C C
5 chr5_58506845 0 58506845 G G G G G G G G C C C C G G G G G G C C
5 chr5_58519723 0 58519723 C C C C C G C C C C C C C C C C C C C C
5 chr5_58528300 0 58528300 G G G G G G C C G G G G G G G G G G G G
5 chr5_58596538 0 58596538 C C C C C G C C C C C C C C C C C C C C
5 chr5_58623746 0 58623746 G G G G G G G G G G G G G G T T G G G G
5 chr5_58631112 0 58631112 G G G G G G C C G G G G G G G G G G G G
5 chr5_58633355 0 58633355 G G G G G G G G C C C C G G G G G G C C
5 chr5_58658384 0 58658384 G G T T T T G G T T T T T T T T T T T T
5 chr5_58678442 0 58678442 T T T T T T T T A A A A A A A A A A A A
5 chr5_58694546 0 58694546 C C C C C C C C C C C C A C C C C C C C
5 chr5_58705195 0 58705195 G G G G G G G G G G G G C G G G G G G G
5 chr5_58717630 0 58717630 A A A A A A A A A C A A A A A A A A A A
5 chr5_58725826 0 58725826 C C C C C C C C A A A A C C C C C C A A
5 chr5_58741473 0 58741473 A A C C A A A A A A A A A A A A A A A A
5 chr5_58785787 0 58785787 T T T T T T T T T T T T G T T T T T T T
5 chr5_58819958 0 58819958 G G T T G G G G G G G G G G G G G G G G
5 chr5_58859973 0 58859973 G G G G G G G G G G G G G G G G G T G G
5 chr5_58885191 0 58885191 A A A A A A A A C C C C A A A A A A C C
5 chr5_58887053 0 58887053 A A A A A A A A C C C C A A A A A A C C
5 chr5_58904853 0 58904853 C C C C C C C C C C C C A C C C C C C C
5 chr5_58906154 0 58906154 T T T T T T T T G G G G T T T T T T G G
5 chr5_58907419 0 58907419 C C C C C C C C C C C C C C C C G G C C
5 chr5_58931242 0 58931242 T T T T G T T T T T T T T T T T T T T T
5 chr5_58933879 0 58933879 G G T T G G G G G G G G G G G G G G G G
5 chr5_58947368 0 58947368 A A A A A C A A A A A A A A A A A A A A
5 chr5_58961807 0 58961807 A A A A A A A A C C C C A A A A A A C C
5 chr5_58982616 0 58982616 A A A A A A A A C C A C A A A A A A C C
5 chr5_59026895 0 59026895 G G C C C C G G C C C C C C C C C C C C
5 chr5_59034137 0 59034137 C C C C C C C C C C C C C G C C C C C C
5 chr5_59094395 0 59094395 T T T T A T T T T T T T T T T T T T T T
5 chr5_59114050 0 59114050 C C C C A C C C C C C C C C C C C C C C
5 chr5_59127121 0 59127121 G T G G G G G G G G G G G G G G G G G G
5 chr5_59138339 0 59138339 A A A A A A A A A A A A A A A A A T A A
5 chr5_59138516 0 59138516 T T T T T T T T G G G G T T T T T T G G
5 chr5_59152689 0 59152689 G G G G G G G G T T T T G G G G G G T T
5 chr5_59156302 0 59156302 C C C C C C C C C C C C A C C C C C C C
5 chr5_59162168 0 59162168 C C C C C C C C G G G G C C C C C C G G
5 chr5_59187129 0 59187129 C C C C C C A A C C C C C C C C C C C C
5 chr5_59217694 0 59217694 A A A A A A A A C C C C A A A A A A C C
5 chr5_59247414 0 59247414 C C C C C C C C C C C C C C C C A C C C
5 chr5_59252271 0 59252271 G G G G G G G G G G G G C G G G G G G G
5 chr5_59270689 0 59270689 C C C C C C C C G G C C C C C C C C C C
5 chr5_59279687 0 59279687 T T G G G G T T G G G G G G G G G G G G
5 chr5_59303507 0 59303507 G G G G G G G G G G G G G T G G G G G G
5 chr5_59313095 0 59313095 G G G G G G G G T T T T G G G G G G T T
5 chr5_59315641 0 59315641 C G C C C C C C C C C C C C C C C C C C
5 chr5_59315769 0 59315769 G G G G G G G G T T T T G G G G G G T T
5 chr5_59346803 0 59346803 A A A A A C A A A A A A A A A A A A A A
5 chr5_59389169 0 59389169 A A A A A A A A A A A A C C A A A A A A
5 chr5_59393518 0 59393518 T T T T T T T T T T T T G T T T T T T T
5 chr5_59400489 0 59400489 T T T T T T T T T T T T A A A A T T T T
5 chr5_59404844 0 59404844 G G G G G G G G T T T T G G G G G G T T
5 chr5_59429176 0 59429176 G G G G G G G G G G C G G G G G G G G G
5 chr5_59435598 0 59435598 A A A A C C A A A A A A A A A A A A A A
5 chr5_59478873 0 59478873 T T T T T T T T G G G G T T T T T T G G
5 chr5_59482942 0 59482942 C C C C C C C C A C C C C C C C C C C C
5 chr5_59530176 0 59530176 T T T T T T T T T T T T T T G G T T T T
5 chr5_59560943 0 59560943 C C C C C C C C A A A A C C C C C C A A
5 chr5_59564626 0 59564626 T T T T T T T T T T T T T T T T G G T T
5 chr5_59575624 0 59575624 C C C C C C C C A A A A C C C C C C A A
5 chr5_59583572 0 59583572 G G G G G G G G G G G T G G G G G G G G
5 chr5_59594446 0 59594446 G G C C C C G G G G G G C C G G G G G G
5 chr5_59671537 0 59671537 G G G G G G G G C C C C G G G G G G C C
5 chr5_59742220 0 59742220 T T T T T T T T G G G G T T T T T T G G
5 chr5_59751178 0 59751178 C C C C C C C C C C C C C C C C G G C C
5 chr5_59789648 0 59789648 G G G G G G G G G G C G G G G G G G G G
5 chr5_59816689 0 59816689 G G G G G G G G G G G G G T G G G G G G
5 chr5_59834437 0 59834437 A A A A A A T T A A A A A A A A A A A A
5 chr5_59849109 0 59849109 T T T T T T T T T T T T G G T T T T T T
5 chr5_59855388 0 59855388 G G G T G G G G G G G G G G G G G G G G
5 chr5_59873005 0 59873005 T T T T T T T T A A A A T T T T T T A A
5 chr5_59873364 0 59873364 A C C C C C C C C C C C C C C C C C C C
5 chr5_59879608 0 59879608 A A A A A A A A A A A A A T A A A A A A
5 chr5_59900525 0 59900525 C C C C C C C C C C C C C G C C C C C C
5 chr5_59931465 0 59931465 A A A A A A A A A A A A C C A A A A A A
5 chr5_59931523 0 59931523 T T T T T T T T T T T T G G T T T T T T
5 chr5_59932121 0 59932121 G G G G G G T T G G G G G G G G G G G G
5 chr5_59942894 0 59942894 C G C C C C C C C C C C C C C C C C C C
5 chr5_59966164 0 59966164 G G G G G G G G C C C C G G G G G G C C
5 chr5_59972010 0 59972010 C C G G G G G G G G G G G G G G G G G G
5 chr5_59993731 0 59993731 T T T T T T T T T T T T T T G G T T T T
5 chr5_60031342 0 60031342 C C C C C C C C A A A A A A A A A A A A
5 chr5_60085040 0 60085040 A A A A A A A A A C A A A A A A A A C C
5 chr5_60097939 0 60097939 A A A A A A A A C C C C A A A A A A C C
5 chr5_60105257 0 60105257 T T T T G T T T T T T T T T T T T T T T
5 chr5_60123989 0 60123989 G G G G G G G G G G G G C G G G G G G G
5 chr5_60125479 0 60125479 C C C C C C C C C C C C C C C C G G C C
5 chr5_60147792 0 60147792 G G G G G G G G C C C C G G G G G G C C
5 chr5_60158808 0 60158808 G G G G G G G G G G G G G G G G G T G G
5 chr5_60193864 0 60193864 C C C C C C C C C C A C C C C C C C C C
5 chr5_60205755 0 60205755 C C C C C C C C G G G G C C C C C C G G
5 chr5_60215119 0 60215119 C C C C C C C C A A A A C C C C C C A A
5 chr5_60215956 0 60215956 C C C C C C C C A A A A C C C C C C A A
5 chr5_60226678 0 60226678 A A A A A A A A T T T T A A A A A A T T
5 chr5_60241544 0 60241544 T T T T T T T T G G G G T T T T T T G G
5 chr5_60268346 0 60268346 C C C C C C C C G G G G C C C C C C G G
5 chr5_60279782 0 60279782 G G G G G G T T G G G G G G G G G G G G
5 chr5_60295618 0 60295618 A A A A A A A A A A A A A C A A A A A A
5 chr5_60335033 0 60335033 A A A A A A A A A A A A A A T T A A A A
5 chr5_60344951 0 60344951 A A A A A A A A A A C C A A A A A A A A
5 chr5_60349755 0 60349755 T T T T T T T T T T T T T T T T A A T T
5 chr5_60362334 0 60362334 A A A A A A A A A A A A A A A A A C A A
5 chr5_60373747 0 60373747 A A A A A A A A C C C C A A A A A A C C
5 chr5_60412639 0 60412639 G G C C C C G G G G G G G G G G G G G G
5 chr5_60430282 0 60430282 A A A A A A A A C C C C A A A A A A C C
5 chr5_60467391 0 60467391 A A A A A A A A C C C C A A A A A A C C
5 chr5_60481410 0 60481410 C C C C C C C C C C C C A A C C C C C C
5 chr5_60523697 0 60523697 G G G T G G G G G G G G G G G G G G G G
5 chr5_60540958 0 60540958 T T A A A A T T A A A A A A A A A A A A
5 chr5_60580709 0 60580709 C C C C C C C C G G G G C C C C C C G G
5 chr5_60607641 0 60607641 A T A A A A A A A A A A A A A A A A A A
5 chr5_60609902 0 60609902 G G C C C C G G C C C C C C C C C C C C
5 chr5_60614443 0 60614443 C C C C C C C C C C C C C C C C A A C C
5 chr5_60625761 0 60625761 C C C C C C C C A A C C C C C C C C A A
5 chr5_60633998 0 60633998 C C C C C C C C C C G G C C C C C C C C
5 chr5_60746631 0 60746631 G G C C G G G G G G G G G G G G G G G G
5 chr5_60747362 0 60747362 T T T T T T T T G G G G T T T T T T G G
5 chr5_60773739 0 60773739 T T T T T T T T A A A A T T T T T T A A
5 chr5_60805514 0 60805514 C C C C C C C C C C C C C G C C C C C C
5 chr5_60824181 0 60824181 T T T T T T T T G G G G T T T T T T G G
5 chr5_60930994 0 60930994 T T T T T T T T T T T T G T T T T T T T
5 chr5_60931341 0 60931341 A C C C C C C C C C C C C C C C C C C C
5 chr5_60942627 0 60942627 C C G G G G C C G G G G G G G G G G G G
5 chr5_60947430 0 60947430 C C C C C C C C A A A A C C C C C C A A
5 chr5_60953468 0 60953468 T T T T T T T T T T T T T T T T G G T T
5 chr5_60983220 0 60983220 C C C C C C G G C C C C C C C C C C C C
5 chr5_60986013 0 60986013 C C C C C C C C G G G G C C C C C C G G
5 chr5_60998593 0 60998593 G G G G G G G G G G G G G G C C G G G G
5 chr5_61008023 0 61008023 C G G G G G G G G G G G G G G G G G G G
5 chr5_61053755 0 61053755 A A A A T T A A A A A A A A A A A A A A
5 chr5_61111078 0 61111078 G G G G G G G G T T T T G G G G G G T T
5 chr5_61117309 0 61117309 A A A A A A A A A A A C A C A A A A A A
5 chr5_61120664 0 61120664 T T G T G T T T T T T T T T T T T T T T
5 chr5_61122062 0 61122062 A A A A A A A A A A A A T T A A T T A A
5 chr5_61122209 0 61122209 C C C C C C C C C C C C A A A A A A C C
5 chr5_61124672 0 61124672 T T T T T T T T T T T T T T T T G T T T
5 chr5_61135321 0 61135321 T T T T G T T T T T T T T T T T T T T T
5 chr5_61150687 0 61150687 A A C C A A A A A A A A A A A A A A A A
5 chr5_61155928 0 61155928 A A A A A C A A A A A A A A A A A A A A
5 chr5_61183696 0 61183696 C C C C C C C C A A A A C C C C C C A A
5 chr5_61204139 0 61204139 G G G G G G G G C C C C G G G G G G C C
5 chr5_61236895 0 61236895 G G G G G G G G T T T T G G G G G G T T
5 chr5_61269845 0 61269845 T T T T T T T T T T T T T T G G T T T T
5 chr5_61284071 0 61284071 G G G G C C G G G G G G G G G G G G G G
5 chr5_61289145 0 61289145 A A A A A A A A T T T T A A A A A A T T
5 chr5_61308880 0 61308880 T T T T T T T T A A A A T T T T T T A A
5 chr5_61321749 0 61321749 C G C C C C C C C C C C C C C C C C C C
5 chr5_61360456 0 61360456 C G G G G G G G G G G G G G G G G G G G
5 chr5_61382810 0 61382810 T T T T T T T T G G G G T T T T T T G G
5 chr5_61397982 0 61397982 G G G G G G G G G G G G G T G G G G G G
5 chr5_61406663 0 61406663 A A A A A T A A A A A A A A A A A A A A
5 chr5_61456358 0 61456358 T T T T T T T T T T T T A A T T T T T T
5 chr5_61499913 0 61499913 A A A A A A A A A A A A A A A A C C A A
5 chr5_61534226 0 61534226 C C G G G G C C C C C C C C C C C C C C
5 chr5_61598083 0 61598083 T T T T A T T T A A A A T T T T T T A A
5 chr5_61612057 0 61612057 A A A A A T A A A A A A A A A A A A A A
5 chr5_61685415 0 61685415 T T T T T T T T T T T T G T T T T T T T
5 chr5_61699034 0 61699034 C C C C C C C C C C C C C C A A C C C C
5 chr5_61706000 0 61706000 G G G G G G G G T T T T G G G G G G T T
5 chr5_61712747 0 61712747 G G G G G G G G G G G G G G G G C C G G
5 chr5_61729592 0 61729592 C C C C C C C C C C C C A C C C C C C C
5 chr5_61731947 0 61731947 C C C C C G C C C C C C C C C C C C C C
5 chr5_61769778 0 61769778 C C A C C C C C C C C C C C C C C C C C
5 chr5_61782762 0 61782762 C G C C C C G G C C C C C C C C C C C C
5 chr5_61787461 0 61787461 T T T T T T T T G G G G T T T T T T G G
5 chr5_61807370 0 61807370 A A C C C C A A A A A A A A A A A A A A
5 chr5_61898436 0 61898436 A A A A A A A A A A A A A A T T A A A A
5 chr5_61902161 0 61902161 G G C C C G G G G G G G C G G G G G G G
5 chr5_61902442 0 61902442 A A T T A T A A T T T T A T A A A A T T
5 chr5_61912873 0 61912873 A C A A A A A A A A A A A A A A A A A A
5 chr5_61922614 0 61922614 C C C C C C C C C C C C C C C G C C C C
5 chr5_61925864 0 61925864 T T T T T T T T T T G T T T T T T T T T
5 chr5_61959032 0 61959032 G T G G G G G G G G G G G G G G G G G G
5 chr5_61989442 0 61989442 C C C C C C A A C C C C C C C C C C C C
5 chr5_61995717 0 61995717 C C C C C C C C A C A C C C C C C C A A
5 chr5_62038183 0 62038183 C C C C C C C C G G G G C C C C C C G G
5 chr5_62066487 0 62066487 C C C C C C C C C C G G C C C C C C G G
5 chr5_62088655 0 62088655 T T T T T T T T G G T T T T T T T T G G
5 chr5_62109818 0 62109818 C C C C C C C C A C A A C C C C C C C C
5 chr5_62125616 0 62125616 G G G G G G G G T T T T G G G G G G T T
5 chr5_62125957 0 62125957 G G G G G G G G T T T T G G G G G G T T
5 chr5_62149114 0 62149114 C C C C C C C C G G G G C C C C C C G G
5 chr5_62159819 0 62159819 G G G G G G C C G G G G G G G G G G G G
5 chr5_62228884 0 62228884 C C C C C C A A C C C C C C C C C C C C
5 chr5_62254253 0 62254253 A C A A A A A A A A A A A A A A A A A A
5 chr5_62260388 0 62260388 C C C C C C C C A A A A C C C C C C A A
5 chr5_62271453 0 62271453 A A A A A A A A A A A A A A A A A T A A
5 chr5_62301061 0 62301061 G G G T G G G G G G G G G G G G G G G G
5 chr5_62303908 0 62303908 A A A A A A A A A T A A A A A A A A A A
5 chr5_62326770 0 62326770 T T T T T T T T A A A T T T T T T T A A
5 chr5_62327096 0 62327096 G G G G G G G G T T G T G G G G G G T T
5 chr5_62366167 0 62366167 C C C C C C C C A C C C C C C C C C A A
5 chr5_62382800 0 62382800 G G G G G G G G T T T T G G G G G G T T
5 chr5_62390850 0 62390850 T T T T T T T T T T A A T T T T T T A A
5 chr5_62402024 0 62402024 T T T T T T T T T T T T T T G G T T T T
5 chr5_62408834 0 62408834 T T A A T T T T T T T T T T T T T T T T
5 chr5_62426477 0 62426477 C C C C A A C C C C C C C C C C C C C C
5 chr5_62427098 0 62427098 A A A A A A A A A A A A A A C C A A A A
5 chr5_62442715 0 62442715 G G G G G G G G G G G G G G G G T T G G
5 chr5_62450658 0 62450658 C C G G G G G G G G G G G G G G G G G G
5 chr5_62463916 0 62463916 C C C C C C C C G G G G C C C C C C G G
5 chr5_62474641 0 62474641 A A A A A A A A A C A A A A A A A A C C
5 chr5_62475977 0 62475977 G G G T G G G G G G G G G G G G G G G G
5 chr5_62547078 0 62547078 A A C C C C A A A A A A A A A A A A A A
5 chr5_62569721 0 62569721 G G G G G G G G G G G G C G G G G G G G
5 chr5_62581844 0 62581844 G G C C C C G G C C C C C C C C C C C C
5 chr5_62612299 0 62612299 C C C C C C C C C C C C C C C C A C C C
5 chr5_62633552 0 62633552 C C C C C C C C G G G G C C C C C C G G
5 chr5_62647245 0 62647245 G G G G G G G G G G G G G G C C G G G G
5 chr5_62661694 0 62661694 G G G G G G G G G G G G G G C C G G G G
5 chr5_62708930 0 62708930 T T T T T T T T T T T T T T G T T T T T
5 chr5_62739978 0 62739978 G G G G G G G G G G G T G G G G G G T T
5 chr5_62775912 0 62775912 A C A A A A A A A A A A A A A A A A A A
5 chr5_62802438 0 62802438 G G G G G G G G T T G G G G G G G G G G
5 chr5_62809950 0 62809950 G G T T G G G G G G G G G G G G G G G G
5 chr5_62836376 0 62836376 T T T T T T T T T T T T A A T T T T T T
5 chr5_62846203 0 62846203 A A A A A A A A C C C C A A A A A A C C
5 chr5_62847576 0 62847576 T T T T T T T T T T T T T T T T A T T T
5 chr5_62850389 0 62850389 C C C C C C C C A A A A C C C C C C A A
5 chr5_62856309 0 62856309 G G C G C C G G G G G G G G G G G G G G
5 chr5_62874119 0 62874119 G G G G G G G G G G G G G G T T G G G G
5 chr5_62874496 0 62874496 G T T T T T T T T T T T T T T T T T T T
5 chr5_62908283 0 62908283 C C G G G G C C G G G G G G G G G G G G
5 chr5_62930959 0 62930959 G G G G G G G G C C C C G G G G G G C C
5 chr5_62932005 0 62932005 A A A A T T A A A A A A A A A A A A A A
5 chr5_62943570 0 62943570 G G G G G G G G C C C C G G G G G G C C
5 chr5_62959515 0 62959515 T T T T T T T T T T A A T T T T T T T T
5 chr5_62969938 0 62969938 C C A A A A A A A A A A A A A A A A A A
5 chr5_62978019 0 62978019 G G G G G G G G T T T T G G G G G G T T
5 chr5_63002959 0 63002959 A A A A A A A A A A A C A A A A A A A A
5 chr5_63021926 0 63021926 T T T T T T T T G G G G T T T T T T G G
5 chr5_63028656 0 63028656 G G G G G G G G C C C G G G G G G G C C
5 chr5_63032696 0 63032696 G G G G G G G G C C C C G G G G G G C C
5 chr5_63109676 0 63109676 G G C C C C G G C C C C C C C C C C C C
5 chr5_63109771 0 63109771 C C G G C C C C C C C C C C C C C C C C
5 chr5_63117413 0 63117413 T T T T T T T T T T T T A T T T T T T T
5 chr5_63137999 0 63137999 T T T T T T T T T T A T T T T T T T T T
5 chr5_63150001 0 63150001 T T T T T T T T G G G G T T T T T T G G
5 chr5_63161222 0 63161222 C C C C C C C C A A A A C C C C C C A A
5 chr5_63164331 0 63164331 C C C C C C C C C C C C C G C C C C C C
5 chr5_63213446 0 63213446 G G G G G G G G C C C C G G G G G G G G
5 chr5_63242742 0 63242742 G G G G G G G G G G G G C G G G G G G G
5 chr5_63262890 0 63262890 A A A A A A A A A T A A A A A A A A A A
5 chr5_63267096 0 63267096 G G G G G G G G G G C G G G G G G G G G
5 chr5_63281817 0 63281817 G G C C C C G G C C C C C C C C C C C C
5 chr5_63341324 0 63341324 A A A A A A A A T T T T A A A A A A T T
5 chr5_63397021 0 63397021 T T T T T T T T T T T T T T T T G G T T
5 chr5_63400491 0 63400491 T T T T T T T T G G G G T T T T T T G G
5 chr5_63430292 0 63430292 C C C C C C C C C C C C C C C C C G C C
5 chr5_63433944 0 63433944 A A A A A A A A T T T T A A A A A A T T
5 chr5_63445602 0 63445602 A A A A A A A A A A A A A A A A C C A A
5 chr5_63517611 0 63517611 A A A A A A C C A A A A A A A A A A A A
5 chr5_63657388 0 63657388 G G G G G G G G G G T T G G G G G G G G
5 chr5_63659012 0 63659012 C C C C C C C C G G G G C C C C C C G G
5 chr5_63730426 0 63730426 G G G G G G G G C C C C G G G G G G C C
5 chr5_63743431 0 63743431 C C C C C C C C G G G G C C C C C C G G
5 chr5_63744097 0 63744097 C C C G C C C C C C C C C C C C C C C C
5 chr5_63754072 0 63754072 A A A C A A A A A A A A A A A A A A A A
5 chr5_63760611 0 63760611 C C G G G G G G G G G G G G G G G G G G
5 chr5_63772838 0 63772838 G G G G G G G G C C C C G G G G G G C C
5 chr5_63775875 0 63775875 C C A A A A A A A A A A A A A A A A A A
5 chr5_63783735 0 63783735 T T T T T T T T A A A A T T T T T T A A
5 chr5_63813030 0 63813030 A A C C C C A A C C C C C C C C C C C C
5 chr5_63827316 0 63827316 G G G G G G G G C C C C G G G G G G C C
5 chr5_63870955 0 63870955 A A A A A A A A A C A A A A A A A A A A
5 chr5_63886771 0 63886771 G G G G G G G G C C C C G G G G G G C C
5 chr5_63888910 0 63888910 G G G G G G G G T T G G G G G G G G G G
5 chr5_63891216 0 63891216 T T T T T T T T T T T T G G T T T T T T
5 chr5_63895701 0 63895701 G G G G G G G G T T G G G G G G G G G G
5 chr5_63911912 0 63911912 G G G G C C G G G G G G G G G G G G G G
5 chr5_63917423 0 63917423 C C C C C C C C G G G G C C C C C C G G
5 chr5_63922291 0 63922291 T T T T T T T T T T T T G T T T T T T T
5 chr5_63946663 0 63946663 A A A A A A A A A A A A A A A A A T A A
5 chr5_63954805 0 63954805 G G G G G G G G T T T T G G G G G G T T
5 chr5_63996687 0 63996687 G T T T T T T T T T T T T T T T T T T T
5 chr5_64006930 0 64006930 A A A A A A A A A A A C A A A A A A A A
5 chr5_64008076 0 64008076 G G G G G G G G C G G G G G G G G G G G
5 chr5_64016765 0 64016765 G G G G G G G G C C C C G G G G G G C C
5 chr5_64019449 0 64019449 T T T T T T T T T T T T T T G T T T T T
5 chr5_64074681 0 64074681 C C C C C C C C C C A A C C C C C C C C
5 chr5_64128914 0 64128914 C C C C C C C C A A A A C C C C C C A A
5 chr5_64129759 0 64129759 G G C G G G G G G G G G G G G G G G G G
5 chr5_64176237 0 64176237 A A A A A A A A A A A A A A A T A A A A
5 chr5_64202757 0 64202757 T T T T T T T T T T T T A T T T T T T T
5 chr5_64231130 0 64231130 C C C C C C C C C C C C C C C G C C C C
5 chr5_64246393 0 64246393 A A A A A A A A C C C C A A A A A A C C
5 chr5_64248556 0 64248556 G G G G T T G G G G G G G G G G G G G G
5 chr5_64259131 0 64259131 T T T T T T T T G T T T T T T T T T T T
5 chr5_64263266 0 64263266 C C C C C C C C A A A A C C C C C C A A
5 chr5_64312541 0 64312541 G G C C C C G G G G G G G G G G G G G G
5 chr5_64318418 0 64318418 G G G G G G G G G G G G G G G G T T G G
5 chr5_64322930 0 64322930 T T A A A A T T A A A A A A A A A A A A
5 chr5_64358001 0 64358001 G G G T G G G G G G G G G G G G G G G G
5 chr5_64421753 0 64421753 A A A A A A A A C C A A A A A A A A C C
5 chr5_64453990 0 64453990 A A A A A A A A A A A T A A A A A A A A
5 chr5_64459079 0 64459079 A A A A A A A A C C C C A A A A A A C C
5 chr5_64484626 0 64484626 C C C C C C A A C C C C C C C C C C C C
5 chr5_64503863 0 64503863 G G G G C C G G G G G G G G G G G G G G
5 chr5_64508080 0 64508080 C C C C C C C C C C C C A C C C C C C C
5 chr5_64514986 0 64514986 A A A A A A A A C C C C A A A A A A C C
5 chr5_64517573 0 64517573 C C C C C C C C C C A C C C C C C C C C
5 chr5_64527156 0 64527156 A A A A A A A A A A A A A A A C A A A A
5 chr5_64535218 0 64535218 A A T T T T A A T T T T T T T T T T T T
5 chr5_64557429 0 64557429 T T T T T T T T T T T T G T T T T T T T
5 chr5_64567482 0 64567482 C G G G G G G G G G G G G G G G G G G G
5 chr5_64582384 0 64582384 C C C C C C C C A A A C C C C C C C A A
5 chr5_64631679 0 64631679 T T T T T T T T T T T T G T T T T T T T
5 chr5_64638571 0 64638571 A A A A A A A A T T T T A A A A A A T T
5 chr5_64643813 0 64643813 C C G G G G C C G G G G G G G G G G G G
5 chr5_64676141 0 64676141 C C C C C C C C C C C C C C A A C C C C
5 chr5_64687250 0 64687250 C C C C C C C C A A A A C C C C C C A A
5 chr5_64687271 0 64687271 T T T T T T T T T T T T T T T T G G T T
5 chr5_64689539 0 64689539 G G G G G G G G T T T T G G G G G G T T
5 chr5_64700023 0 64700023 T T T T T T T T T T T T G T T T T T T T
5 chr5_64723355 0 64723355 A A A A A A A A T T T T A A A A A A T T
5 chr5_64745634 0 64745634 C C A C C C C C C C C C C C C C C C C C
5 chr5_64755004 0 64755004 G G G G G G G G C C C C G G G G G G C C
5 chr5_64775887 0 64775887 G G G G G G G G C C C G G G G G G G C C
5 chr5_64788216 0 64788216 C C C C C C C C C C C C C C A A C C C C
5 chr5_64792977 0 64792977 C C C C C C C C G G G G C C C C C C G G
5 chr5_64815200 0 64815200 G G G G G G G T G G G G G G G G G G G G
5 chr5_64826775 0 64826775 C C C C C C C C C C C C G G C C C C C C
5 chr5_64831579 0 64831579 G G C C C C G G G G G G G G G G G G G G
5 chr5_64865558 0 64865558 G G G G G G G G T T T T G G G G G G T T
5 chr5_64873166 0 64873166 C C C C C C C C G G G G C C C C C C G G
5 chr5_64877738 0 64877738 A A A A A A A A A A A A A A A A C C A A
5 chr5_64881153 0 64881153 T T T T T T T T T T T T T T T T G G T T
5 chr5_64893153 0 64893153 T T T T T T T T G G G G T T T T T T G G
5 chr5_64898942 0 64898942 C C C C C C C C G G G G C C C C C C G G
5 chr5_64908218 0 64908218 A A A A A A A A T T T T A A A A A A T T
5 chr5_64916486 0 64916486 T T T T T T T T A A A A T T T T T T A A
5 chr5_64920016 0 64920016 T T T T T T G G T T T T T T T T T T T T
5 chr5_64950060 0 64950060 G G G G G G G G G G G G G G G T G G G G
5 chr5_64953140 0 64953140 T T T T T T T T A A A A T T T T T T A A
5 chr5_64989849 0 64989849 C C C C C C C C C C C C C C G G C C C C
5 chr5_64990011 0 64990011 G G G G G G G G C C C C G G G G G G C C
5 chr5_64991944 0 64991944 C C C C C C C C G G G G C C C C C C G G
5 chr5_65028284 0 65028284 T T T T G T T T T T T T T T T T T T T T
5 chr5_65045604 0 65045604 G G G G G G G G G G G G G T G G G G G G
5 chr5_65084513 0 65084513 C C C C C C C C C C C C C C C G C C C C
5 chr5_65090441 0 65090441 A A C C C C A A A A A A A A A A A A A A
5 chr5_65137080 0 65137080 C C A A C C C C C C C C C C C C C C C C
5 chr5_65140826 0 65140826 T T T T T T T T T T T T T T G T T T T T
5 chr5_65173420 0 65173420 C C C C C C C C A A A A C C C C C C A A
5 chr5_65182430 0 65182430 G G G G G G T T G G G G G G G G G G G G
5 chr5_65218976 0 65218976 G G G G G G G G G T G G G G G G G G G G
5 chr5_65244024 0 65244024 T T T T T T T T T T T T T T A A T T T T
5 chr5_65248186 0 65248186 G G G G G G G G G G G G G G T T G G G G
5 chr5_65256293 0 65256293 A A A A A A A A T T T T A A A A A A T T
5 chr5_65269036 0 65269036 C C C C C C C C C C C C C G C C C C C C
5 chr5_65308173 0 65308173 G G G G G G G G C C C C G G G G G G C C
5 chr5_65399319 0 65399319 T T T T T T T T G G G G T T T T T T G G
5 chr5_65413590 0 65413590 A A A A A A A A A A A C A A A A A A C C
5 chr5_65443458 0 65443458 A A A A A A A A A A A A A A A C A A A A
5 chr5_65460853 0 65460853 T T T T T T T T T T T T T T G G T T T T
5 chr5_65466650 0 65466650 G G T T T T G G T T T T T T T T T T T T
5 chr5_65473227 0 65473227 T T T T T T T T T T T T T T T T G G T T
5 chr5_65574007 0 65574007 A A A A A A A A T T T T A A A A A A T T
5 chr5_65582664 0 65582664 T T T T T T T T A A A A T T T T T T A A
5 chr5_65588807 0 65588807 T T T T A A T T T T T T T T T T T T T T
5 chr5_65599481 0 65599481 A T T T T T T T T T T T T T T T T T T T
5 chr5_65621825 0 65621825 T T T T T T T T T T T T T T T T G G T T
5 chr5_65632212 0 65632212 C C C C C C C C G G G G C C C C C C G G
5 chr5_65635616 0 65635616 C C A A A A C C A A A A A A A A A A A A
5 chr5_65639259 0 65639259 G G G G G G G G G G G G G G C C G G G G
5 chr5_65651153 0 65651153 A A A A A A A A C C C C A A A A A A C C
5 chr5_65675947 0 65675947 C C C C C C C C C C C C C C C G C C C C
5 chr5_65685896 0 65685896 C G C C C C G G C C C C C C C C C C C C
5 chr5_65693921 0 65693921 T T T T A A T T T T T T T T T T T T T T
5 chr5_65704379 0 65704379 T T T T T T T T G G G G G G T T T T G G
5 chr5_65734695 0 65734695 A A A A A A A A A A A A A A T T A A A A
5 chr5_65737295 0 65737295 T T T T G G T T T T T T T T T T T T T T
5 chr5_65742867 0 65742867 T T T T T T T T T T T T T T G G T T T T
5 chr5_65808506 0 65808506 A A C C A A A A A A A A A A A A A A A A
5 chr5_65815393 0 65815393 C C A A A A C C C C C C C C C C C C C C
5 chr5_65827345 0 65827345 G G G G G G G G C C C C G G G G G G C C
5 chr5_65839834 0 65839834 C C C C C C C C G G G G C C C C C C G G
5 chr5_65858488 0 65858488 A A A A A A A A A A A C A A A A A A A A
5 chr5_65860143 0 65860143 C C C C C C C C A A A A C C C C C C A A
5 chr5_65896195 0 65896195 G G G G G G G G C G G G G G G G G G G G
5 chr5_65934387 0 65934387 C C A C C C C C C C C C C C C C C C C C
5 chr5_65974255 0 65974255 T T T T T T T T T T T T A A T T T T T T
5 chr5_65988542 0 65988542 C C C C C C C C C C C C A A C C C C C C
5 chr5_66003532 0 66003532 T T A A A A T T A A A A A A A A A A A A
5 chr5_66042062 0 66042062 G G G G G G G G T T T T G G G G G G T T
5 chr5_66061261 0 66061261 G G G G G G G G G G G G G G G G C C G G
5 chr5_66067778 0 66067778 A A T T T T T T T T T T T T T T T T T T
5 chr5_66103587 0 66103587 C C C C C C C C C C C C C C C C G G C C
5 chr5_66133971 0 66133971 A A A A A A A A C C C C A A A A A A C C
5 chr5_66153326 0 66153326 G G G G G G G G G G G G G G G G T T G G
5 chr5_66159137 0 66159137 C C C C C C C C C C C C A C C C C C C C
5 chr5_66159765 0 66159765 C C A A C C C C C C C C C C C C C C C C
5 chr5_66170758 0 66170758 G G G G G G C C G G G G G G G G G G G G
5 chr5_66180769 0 66180769 C C C C C C C C G G G G C C C C C C G G
5 chr5_66194954 0 66194954 T T T T T T T T T T T T T T A A T T T T
5 chr5_66207190 0 66207190 T T T T T T T T G G G G T T T T T T G G
5 chr5_66252716 0 66252716 A A A A C C A A A A A A A A A A A A A A
5 chr5_66284176 0 66284176 A A A A T T A A A A A A A A A A A A A A
5 chr5_66285880 0 66285880 T T T T T T T T G G G G T T T T T T G G
5 chr5_66292692 0 66292692 G G G G G G G G G G G G G G G G T T G G
5 chr5_66295404 0 66295404 T T T T T T T T T T A T T T T T T T T T
5 chr5_66316003 0 66316003 C C C C C C C C G G G G C C C C C C G G
5 chr5_66340108 0 66340108 A A A A A A A A T T T T A A A A A A T T
5 chr5_66364544 0 66364544 C C C C C C C C A A A A C C C C C C A A
5 chr5_66424024 0 66424024 G G G G T T G G G G G G G G G G G G G G
5 chr5_66458584 0 66458584 A A A A A A A A A C C C A A A A A A C C
5 chr5_66459608 0 66459608 C C C C C C C C A A A A C C C C C C A A
5 chr5_66465630 0 66465630 T T T T T T T T T T T T T T T T A A T T
5 chr5_66512804 0 66512804 G G G G G G G G T T T T G G G G G G T T
5 chr5_66514610 0 66514610 T T A A A A T T A T T T T T T T T T A A
5 chr5_66521890 0 66521890 T T T T A A T T T T T T T T T T T T T T
5 chr5_66522496 0 66522496 G G G G G G G G C G C C G G G G G G G G
5 chr5_66563971 0 66563971 A A T T T T A A A A A A A A A A A A A A
5 chr5_66601518 0 66601518 G G G G G G G G G G G G G G T T G G G G
5 chr5_66627965 0 66627965 C C C C C C C C C C C C A C C C C C C C
5 chr5_66667918 0 66667918 A A A A A A A A C C C C A A A A A A C C
5 chr5_66691956 0 66691956 A A A A A A A A A A A A A A A A C C A A
5 chr5_66696855 0 66696855 C C A C A A C C C C C C C C C C C C C C
5 chr5_66709345 0 66709345 A A A A C C A A A A A A A A A A A A A A
5 chr5_66720440 0 66720440 G G T T T T G G T T T T T T T T T T T T
5 chr5_66741475 0 66741475 C C C C C C C C A A A A C C C C C C A A
5 chr5_66761329 0 66761329 C C C C C C C C C C C C C C G G C C C C
5 chr5_66761921 0 66761921 A A A A A A A A A C A A A A A A A A A A
5 chr5_66779955 0 66779955 G G G G G G G G T T T T G G G G G G T T
5 chr5_66798887 0 66798887 A A A A A A A A C C C C A A A A A A C C
5 chr5_66808922 0 66808922 C C A A A A A A A A A A A A A A A A A A
5 chr5_66814916 0 66814916 G G G G G G G G G G G G T T G G G G G G
5 chr5_66851530 0 66851530 C C C C C C C C C C C C C C G G C C C C
5 chr5_66851672 0 66851672 T T T T T T T T T T T T T T T T A A T T
5 chr5_66852275 0 66852275 G T T T T T T T T T T T T T T T T T T T
5 chr5_66855301 0 66855301 T T T T T T T T G G G G T T T T T T G G
5 chr5_66875305 0 66875305 A A A A A A A A A T A A A A A A A A A A
5 chr5_66876304 0 66876304 G G G G G G G G T T T T G G G G G G T T
5 chr5_66890718 0 66890718 A A A A A A A A T T T T A A A A A A T T
5 chr5_66895302 0 66895302 G G G G G G C C G G G G G G G G G G G G
5 chr5_66958028 0 66958028 T T T T T T T T G T T T T T T T T T G G
5 chr5_66962527 0 66962527 C C A A A A C C A A A A C C C C C C A A
5 chr5_66983079 0 66983079 G G G G G G G G C C C C G G G G G G C C
5 chr5_66989365 0 66989365 G G G G G G G G G G G G C G G G G G G G
5 chr5_66998452 0 66998452 C C C C C C C C C C C C A C C C C C C C
5 chr5_67048164 0 67048164 C C C C C C C C G G G G C C C C C C G G
5 chr5_67062069 0 67062069 G G C C G G G G G G G G G G G G G G G G
5 chr5_67081995 0 67081995 C C C C C C C C A A A A C C C C C C A A
5 chr5_67117179 0 67117179 A A A A A A A A A T A A A A A A A A T T
5 chr5_67121213 0 67121213 G G G G G G G G G G G G C G G G G G G G
5 chr5_67123203 0 67123203 A A T T A A A A A A A A A A A A A A A A
5 chr5_67124837 0 67124837 G G G G G G G G C C C C G G G G G G C C
5 chr5_67137528 0 67137528 C C C C C C C C C C C C C C C C G G C C
5 chr5_67143125 0 67143125 G T G G G G G G G G G G G G G G G G G G
5 chr5_67156991 0 67156991 A A A A A A A A C C C C A A A A A A C C
5 chr5_67260034 0 67260034 A A A A A A A A A A A A C C A A A A A A
5 chr5_67261148 0 67261148 A A A A A A A A A T A A A A A A A A A A
5 chr5_67291991 0 67291991 C C C C C C C C G G G G C C C C C C G G
5 chr5_67299573 0 67299573 T T T T T T T T T T T T G T T T T T T T
5 chr5_67299768 0 67299768 G G G G G G G G G G G G G G G G G T G G
5 chr5_67316165 0 67316165 C C C C C C C C A A A A C C C C C C A A
5 chr5_67321312 0 67321312 C C C C C C C C C C C C C G C C C C C C
5 chr5_67333867 0 67333867 C C C C C C C C A C A C C C C C C C C C
5 chr5_67338476 0 67338476 T T A A A A T T T T T T T T T T T T T T
5 chr5_67401496 0 67401496 T T T T T T T T G G G G T T T T T T G G
5 chr5_67434370 0 67434370 C G C C C C C C C C C C C C C C C C C C
5 chr5_67445550 0 67445550 A A A A A A A A A A A A A A A A C C A A
5 chr5_67461054 0 67461054 T T T T T T T T A A A A T T T T T T A A
5 chr5_67471785 0 67471785 T T T T T T T T T T T T T T G G T T T T
5 chr5_67537694 0 67537694 C C C C C C C C C C C C C C A C C C C C
5 chr5_67542985 0 67542985 C C C C C C C C A A A A C C C C C C A A
5 chr5_67555559 0 67555559 A A A A A A A A A A A A A T A A A A A A
5 chr5_67564389 0 67564389 G G G G G G G G C C C C G G G G G G C C
5 chr5_67567878 0 67567878 T T T T T T T T T T T T T T A A T T T T
5 chr5_67570323 0 67570323 T T T T T T T T A A A A T T T T T T A A
5 chr5_67576946 0 67576946 C C C C C C C C C C C C C C C C A C C C
5 chr5_67579787 0 67579787 G G G G G G G G G G G G G G C G G G G G
5 chr5_67598039 0 67598039 T T T T T T T T T T T T T T G T T T T T
5 chr5_67613033 0 67613033 G G G G G G G G T T T T G G G G G G T T
5 chr5_67672703 0 67672703 T T G G G G T T T T T T T T T T T T T T
5 chr5_67673430 0 67673430 A A A A A A A A A A A A A C A A A A A A
5 chr5_67679990 0 67679990 A A A A A A A A T T T T A A A A A A T T
5 chr5_67760739 0 67760739 A A A A A A A A C C C C A A A A A A C C
5 chr5_67766945 0 67766945 C G G G G G G G G G G G G G G G G G G G
5 chr5_67792755 0 67792755 T T T T T T T T T T T T G T T T T T T T
5 chr5_67795591 0 67795591 A A A A A A A A A C C C A A A A A A C C
5 chr5_67800570 0 67800570 T T T T T T T T G G G G T T T T T T G G
5 chr5_67837178 0 67837178 T T T T T T T T A A A A T T T T T T A A
5 chr5_67867483 0 67867483 G G G G G G G G T T T T G G G G G G T T
5 chr5_67875745 0 67875745 C C C C C C C C C C C C C C C C A C C C
5 chr5_67883677 0 67883677 C C C C C C C C C G C C C C C C C C G G
5 chr5_67939546 0 67939546 A A A A A A A A T T A T A A A A A A T T
5 chr5_68002359 0 68002359 A A A A A A A A A A A A C C A A A A A A
5 chr5_68035518 0 68035518 A A A C A A A A A A A A A A A A A A A A
5 chr5_68039266 0 68039266 C C C C C C C C A A A A A A A A A A A A
5 chr5_68057932 0 68057932 G G G G G G G G G G G G G G G G C G G G
5 chr5_68077473 0 68077473 A A A A A A A A C C C C A A A A A A C C
5 chr5_68086731 0 68086731 T T T T T T T T G T G T T T T T T T G G
5 chr5_68087009 0 68087009 A A A A A A A A C C C C A A A A A A C C
5 chr5_68158195 0 68158195 C C C C C C C C C C A C C C C C C C C C
5 chr5_68179749 0 68179749 A A C C C C A A C C C C C C C C C C C C
5 chr5_68210086 0 68210086 A A A A A A A A A A A A A C A A A A A A
5 chr5_68250493 0 68250493 G G T T T T G G G G G G G G G G G G G G
5 chr5_68270072 0 68270072 T T T T T T T T A A A A T T T T T T A A
5 chr5_68270178 0 68270178 G G G G G G G G G G G G G G G G G T G G
5 chr5_68307905 0 68307905 A A A A A A A A C C C C A A A A A A C C
5 chr5_68342850 0 68342850 C C C C C C C C G G G G C C C C C C G G
5 chr5_68357117 0 68357117 G G G G T T G G G G G G G G G G G G G G
5 chr5_68396624 0 68396624 T T T T T T T T G G G G T T T T T T G G
5 chr5_68408413 0 68408413 C G C C C C G G C C C C C C C C C C C C
5 chr5_68454012 0 68454012 T T T T T T T T T T A T T T T T T T T T
5 chr5_68466357 0 68466357 A A A A A A A A T T T T A A A A A A T T
5 chr5_68469163 0 68469163 A A A A A A A A A A A A A A A A A C A A
5 chr5_68471182 0 68471182 C C C C A A C C C C C C C C C C C C C C
5 chr5_68472405 0 68472405 T T T T T T T T T T T T G G T T T T T T
5 chr5_68488359 0 68488359 G G T T T T G G G G G G G G G G G G G G
5 chr5_68492493 0 68492493 C C G G G G C C C C C C C C C C C C C C
5 chr5_68522364 0 68522364 G G G G G G G G G G G G G T G G G G G G
5 chr5_68528290 0 68528290 C C C C C C C C C C C C C G C C C C C C
5 chr5_68535325 0 68535325 C C A A A A C C A A A A A A A A A A A A
5 chr5_68550732 0 68550732 G G G G G G G G G G G G G T G G G G G G
5 chr5_68574663 0 68574663 A C A A A A A A A A A A A A A A A A A A
5 chr5_68596161 0 68596161 G G G G G G G G G G G G G G C C G G G G
5 chr5_68597927 0 68597927 T T T T T T T T T T T T G T T T T T T T
5 chr5_68601651 0 68601651 T T T T T T T T T T T T T T G G T T T T
5 chr5_68613621 0 68613621 A A A A A A A A T T T T A A A A A A T T
5 chr5_68613854 0 68613854 G G G G G G G G G G G G G G G G C G G G
5 chr5_68618335 0 68618335 G G G G G G G G C C C C G G G G G G C C
5 chr5_68635813 0 68635813 A T A A A A T T A A A A A A A A A A A A
5 chr5_68638541 0 68638541 G G T T G G G G G G G G G G G G G G G G
5 chr5_68644539 0 68644539 T T T T T T T T T T G T T T T T T T G G
5 chr5_68655709 0 68655709 T T T T T T T T T T T T T T A A T T T T
5 chr5_68677982 0 68677982 T T T T T T T T T T T T G T G T T T T T
5 chr5_68794676 0 68794676 T T T T T T T T T T T T T T T T A T T T
5 chr5_68832118 0 68832118 G G C G C C G G G G G G G G G G G G G G
5 chr5_68832483 0 68832483 T T T T T T T T A A A A T T T T T T A A
5 chr5_68846238 0 68846238 C C C C C C C C A C C C C C C C C C C C
5 chr5_68846943 0 68846943 T T T T T T T T G G G G T T T T T T G G
5 chr5_68851733 0 68851733 T T T T T T T T A A A A T T T T T T A A
5 chr5_68852579 0 68852579 A A A A A A A A A A A A A C A A A A A A
5 chr5_68905328 0 68905328 G G G G G G G G T T T T G G G G G G T T
5 chr5_68979437 0 68979437 C C C C C C C C C C C C C C C C A A C C
5 chr5_69001167 0 69001167 C C C C C C C C G G G G C C C C C C G G
5 chr5_69015513 0 69015513 A A A A A A A A T T T T A A A A A A T T
5 chr5_69023213 0 69023213 A A A A A A A A C C C C A A A A A A C C
5 chr5_69048592 0 69048592 A A A A A A A A A A A A A C A A A A A A
5 chr5_69057520 0 69057520 C C C C C C C C A A A A C C C C C C A A
5 chr5_69057524 0 69057524 C C C C G G C C C C C C G G G G G G C C
5 chr5_69060209 0 69060209 C C C C C C C C G G C C C C C C C C G G
5 chr5_69083354 0 69083354 G G G G G G G G C C C C G G G G G G C C
5 chr5_69116916 0 69116916 G G G G G G G G G T G G G G G G G G G G
5 chr5_69130102 0 69130102 G G G G G T G G G G G G G G G G G G G G
5 chr5_69138255 0 69138255 A A A A A A A A C C C C A A A A A A C C
5 chr5_69138262 0 69138262 G G G G G G G G G G C C G G G G G G C C
5 chr5_69156434 0 69156434 G G G G G G G G G G G G T T G G G G G G
5 chr5_69158638 0 69158638 G G C C G G G G G G G G G G G G G G G G
5 chr5_69161653 0 69161653 T T G G T T T T T T T T T T T T T T T T
5 chr5_69175300 0 69175300 T T T T T T T T G T T T T T T T T T T T
5 chr5_69273421 0 69273421 A A A A A A A A A A A A A T A A A A A A
5 chr5_69279315 0 69279315 T T T T T T T T T T T T T T T T G G T T
5 chr5_69286142 0 69286142 T T T T T T T T T T T T T T G G T T T T
5 chr5_69292983 0 69292983 T T T T T T T T A A A A T T T T T T A A
5 chr5_69298221 0 69298221 C C A C C C C C C C C C C C C C C C C C
5 chr5_69307663 0 69307663 T T T T T T T T A A A A A A A A A A A A
5 chr5_69333947 0 69333947 C C G G G G C C G G G G G G G G G G G G
5 chr5_69336461 0 69336461 G G G G C G G G G G G G G G G G G G G G
5 chr5_69341781 0 69341781 G G G G G G G G G G G G G G C G G G G G
5 chr5_69358168 0 69358168 A A A A A A A A A A A A A A A T A A A A
5 chr5_69361467 0 69361467 C C C C C C C C C C C C A C C C C C C C
5 chr5_69370511 0 69370511 G G G G G G G G G G G G G T G G G G G G
5 chr5_69391788 0 69391788 T T T T T T T T T T T T G T T T T T T T
5 chr5_69468623 0 69468623 A A A A A A A A T T T T A A A A A A T T
5 chr5_69471453 0 69471453 T T T T T T T T G T T T T T T T T T T T
5 chr5_69508494 0 69508494 A A A A A A A A T T T T A A A A A A T T
5 chr5_69508793 0 69508793 G G G G G G G G C C C C G G G G G G C C
5 chr5_69511026 0 69511026 C C A A C C C C C C C C C C C C C C C C
5 chr5_69521473 0 69521473 G G G G G G G G G G G G G G C C G G G G
5 chr5_69543441 0 69543441 T T T T T T T T G G G G T T G G G G G G
5 chr5_69546945 0 69546945 C C C C A A C C C C C C C C C C C C C C
5 chr5_69548004 0 69548004 T T T T T T T T G G G G T T T T T T G G
5 chr5_69581822 0 69581822 A A A A A A A A T T T T A A A A A A T T
5 chr5_69598495 0 69598495 T T G T T T T T T T T T T T T T T T T T
5 chr5_69598882 0 69598882 T T T T T T T T A A A A T T T T T T A A
5 chr5_69603546 0 69603546 A A A A A A A A T T T T A A A A A A T T
5 chr5_69628440 0 69628440 C C C C C C C C C C C C C G C C C C C C
5 chr5_69636315 0 69636315 G T G G G G G G G G G G G G G G G G G G
5 chr5_69648994 0 69648994 C C C C C C C C C C A C C C C C C C C C
5 chr5_69667543 0 69667543 A A A A A A A A T T T T A A A A A A T T
5 chr5_69673474 0 69673474 T T T T T T T T G T T T T T T T T T G G
5 chr5_69694117 0 69694117 T T T T G T T T T T T T T T T T T T T T
5 chr5_69700946 0 69700946 C C C C C C C C A A A A C C C C C C A A
5 chr5_69719693 0 69719693 C C C C C C C C C C C C C C C C G G C C
5 chr5_69730506 0 69730506 C C C C C C C C C G C C C C C C C C G G
5 chr5_69747288 0 69747288 C C C C C C C C G G G G C C C C C C G G
5 chr5_69777771 0 69777771 A A A A A A A A C C C C A A A A A A C C
5 chr5_69845294 0 69845294 C C C C C C C C G G C C C C C C C C G G
5 chr5_69854638 0 69854638 A A A A A C A A A A A A A A A A A A A A
5 chr5_69867793 0 69867793 A A A A A A A A T T T T A A A A A A T T
5 chr5_69876905 0 69876905 G G G G G G G G C G C C G G G G G G G G
5 chr5_69881016 0 69881016 T T G G G G T T G G G G G G G G G G G G
5 chr5_69886393 0 69886393 A A A A A A A A C C C C A A A A A A C C
5 chr5_69895983 0 69895983 G G C C C C C C C C C C C C C C C C C C
5 chr5_69949378 0 69949378 G G G G G G G G C G C C G G G G G G C C
5 chr5_69966869 0 69966869 A A A A A A A A T T T T A A A A A A T T
5 chr5_70018231 0 70018231 T T T T T T T T A A A A T T T T T T A A
5 chr5_70075783 0 70075783 G G T T G G G G G G G G G G G G G G G G
5 chr5_70099248 0 70099248 A A A A A A A A T T T T A A A A A A T T
5 chr5_70111913 0 70111913 C C G G C C C C C C C C C C C C C C C C
5 chr5_70121803 0 70121803 T T T T T T T T T T T T T T A A T T T T
5 chr5_70133798 0 70133798 A A A A A A A A A A A A A A C C A A A A
5 chr5_70136012 0 70136012 G G G G G G G G G G G G G G C C G G G G
5 chr5_70145271 0 70145271 C C C C G G C C C C C C C C C C C C C C
5 chr5_70150799 0 70150799 G G G G G G G G C C C C G G G G G G C C
5 chr5_70161076 0 70161076 A A A A A A A A A A A A A A C C A A A A
5 chr5_70165413 0 70165413 C C C C C C C C C C C C G G G G C C C C
5 chr5_70208550 0 70208550 T T T T T T T T T T T T T T G G T T T T
5 chr5_70209777 0 70209777 G G G G G G G G T T T T G G G G G G T T
5 chr5_70217487 0 70217487 T T T T T T T T T T T T G T T T T T T T
5 chr5_70218390 0 70218390 C C C C C C C C G G C C C C C C C C C C
5 chr5_70247754 0 70247754 G G G G G G G G G G C G G G G G G G C C
5 chr5_70252874 0 70252874 G G G G G G G G C C C C G G G G G G C C
5 chr5_70319419 0 70319419 C C C C C C C C C C C C C C C C A A C C
5 chr5_70321970 0 70321970 G G C C C C G G C C C C C C C C C C C C
5 chr5_70326357 0 70326357 G G G G G T G G G G G G G G G G G G G G
5 chr5_70330660 0 70330660 A A T T A A A A A A A A A A A A A A A A
5 chr5_70377144 0 70377144 T T G G G G G G G G G G G G G G G G G G
5 chr5_70378166 0 70378166 G G G G G G G G G T G T G G G G G G T T
5 chr5_70378893 0 70378893 C C C C C C C C A A A A C C A A A A A A
5 chr5_70380469 0 70380469 G G G G G G G G T T T T G G T T T T T T
5 chr5_70395632 0 70395632 G G C C G G G G G G G G G G G G G G G G
5 chr5_70396659 0 70396659 C C C C C G C C C C C C C C C C C C C C
5 chr5_70401094 0 70401094 G G G G G T G G G G G G G G G G G G G G
5 chr5_70431693 0 70431693 T T T T T T G G T T T T T T T T T T T T
5 chr5_70435004 0 70435004 T T T T T T T T T T T T G G G G G G T T
5 chr5_70436749 0 70436749 G G G G C G G G G G G G G G G G G G G G
5 chr5_70438749 0 70438749 C C C C C C C C G G G G C C C C C C G G
5 chr5_70446812 0 70446812 T T A A A A T T A A A A A A A A A A A A
5 chr5_70448973 0 70448973 G G G G G G G G G G G G G G C G G G G G
5 chr5_70460349 0 70460349 G G T T G G G G G G G G G G G G G G G G
5 chr5_70487007 0 70487007 G G G G G G C C G G G G G G G G G G G G
5 chr5_70533126 0 70533126 G G G G G G G G G G G G C G G G G G G G
5 chr5_70550847 0 70550847 T T T T G T T T T T T T T T T T T T T T
5 chr5_70555821 0 70555821 C C C C C C C C G G G G C C C C C C G G
5 chr5_70561043 0 70561043 G G G G G G G G C C C C G G G G G G C C
5 chr5_70571043 0 70571043 T T T T T T T T T T T T T T G T T T T T
5 chr5_70628884 0 70628884 C C A A A A C C A A A A A A A A A A A A
5 chr5_70630651 0 70630651 A A A A A A A A T T T T A A A A A A T T
5 chr5_70676734 0 70676734 G G T T T T G G T T T T T T T T T T T T
5 chr5_70683886 0 70683886 C C C C C C C C G G G G C C C C C C G G
5 chr5_70690766 0 70690766 G G G G G G G G C G G G G G G G G G G G
5 chr5_70703026 0 70703026 C G C C C C C C C C C C C C C C C C C C
5 chr5_70715484 0 70715484 G G G G G G T T G G G G G G G G G G G G
5 chr5_70716216 0 70716216 C G C C C C C C C C C C C C C C C C C C
5 chr5_70725724 0 70725724 G G G G C G G G C C C C C C C C C C C C
5 chr5_70762376 0 70762376 C C C C C C C C A A A A C C C C C C A A
5 chr5_70769646 0 70769646 C C C C C C C C C C C C C G C C C C C C
5 chr5_70771314 0 70771314 G G C C C C G G C C C C C C C C C C C C
5 chr5_70773189 0 70773189 G G G G G G G G G G G G G G C C G G G G
5 chr5_70786669 0 70786669 G G G G G G G G G G C C G G G G G G G G
5 chr5_70798199 0 70798199 A A A A A A A A A A A A A T A A A A A A
5 chr5_70817376 0 70817376 G G C C G G G G G G G G G G G G G G G G
5 chr5_70823878 0 70823878 A A A A A C A A A A A A A A A A A A A A
5 chr5_70841488 0 70841488 G G G G G G G G G G G G G T G T T T G G
5 chr5_70843819 0 70843819 C C C C C C C C C C C C C C C C G G C C
5 chr5_70866551 0 70866551 G G G G G G G G T T T T G G G G G G T T
5 chr5_70870852 0 70870852 C C C C C C C C G G G G C C C C C C G G
5 chr5_70893726 0 70893726 A A A A A A A A T T T T A A A A A A T T
5 chr5_70898461 0 70898461 G G G G G G G G G G G G G G C G G G G G
5 chr5_70898723 0 70898723 C C G G C C C C C C C C C C C C C C C C
5 chr5_70920684 0 70920684 C C C C C C C C C G G G C C C C C C C C
5 chr5_70926064 0 70926064 C C C C C C C C G G G G C C C C C C G G
5 chr5_70930871 0 70930871 G G G G G G G G G G G G C C C C G G G G
5 chr5_70935566 0 70935566 C C C C C C C C A A A A C C C C C C A A
5 chr5_70950732 0 70950732 T T T T T T T T A A A A T T T T T T A A
5 chr5_70969185 0 70969185 A A A A A A C C A A A A A A A A A A A A
5 chr5_70976299 0 70976299 G G G G G G G G G T T T G G G G G G G G
5 chr5_71056591 0 71056591 C C C C C C C C C C C C C C C C G G C C
5 chr5_71058381 0 71058381 T T T T T T T T T T T T T T G G T T T T
5 chr5_71060433 0 71060433 G G G G G G G G G G G G G G C G G G G G
5 chr5_71069742 0 71069742 C C C C C C C C A A A A C C C C C C A A
5 chr5_71069917 0 71069917 C C A A A A A A A A A A A A A A A A A A
5 chr5_71072277 0 71072277 C C C C C C C C C C A C C C C C C C C C
5 chr5_71077280 0 71077280 T T T T T T T T T T T T G T T T T T T T
5 chr5_71077373 0 71077373 C C C C C C C C C C C G C C C C C C C C
5 chr5_71084036 0 71084036 C C C C C C C C C C C C C G C C C C C C
5 chr5_71089626 0 71089626 T T T T T T T T T T G T T T T T T T T T
5 chr5_71099090 0 71099090 C C C C C C C C G G G G C C C C C C G G
5 chr5_71146403 0 71146403 A A A A A A A A C C C C A A A A A A C C
5 chr5_71185818 0 71185818 A A A A A A A A A A A A C C A A A A A A
5 chr5_71195296 0 71195296 A A C C C C C C C C C C C C C C C C C C
5 chr5_71197606 0 71197606 G G G G C G G G G G G G G G G G G G G G
5 chr5_71205100 0 71205100 A A A A A A A A A A A C A A A A A A A A
5 chr5_71207560 0 71207560 G G G G G G G G C C C C G G G G G G C C
5 chr5_71209280 0 71209280 C C C C C C C C A A A A C C C C C C A A
5 chr5_71224136 0 71224136 T T G T T T T T T T T T T T T T T T T T
5 chr5_71253910 0 71253910 T T T T T T T T A A A A T T T T T T A A
5 chr5_71260410 0 71260410 C C C C C C C C G G G G C C C C C C G G
5 chr5_71260671 0 71260671 G G G G G G G G C C C C G G G G G G C C
5 chr5_71271688 0 71271688 G G G G G G G G C C C C C C C C C C C C
5 chr5_71273461 0 71273461 C C C C C C C C A A A A C C C C C C A A
5 chr5_71282221 0 71282221 A C C C C C C C C C C C C C C C C C C C
5 chr5_71327365 0 71327365 T T T T T T T T G G G G T T T T T T G G
5 chr5_71340924 0 71340924 C C C C C C C C G G G G C C C C C C G G
5 chr5_71344593 0 71344593 C C C C C C C C C C C C C C C C G G C C
5 chr5_71371799 0 71371799 C C C C C C C C A A A A C C C C C C A A
5 chr5_71372082 0 71372082 A A A A A A A A A A A C A A A A A A A A
5 chr5_71396310 0 71396310 T T T T T T T T G G G G T T T T T T G G
5 chr5_71419698 0 71419698 C C C C A C C C C C C C C C C C C C C C
5 chr5_71421039 0 71421039 T T T T T T T T T T T T T T T T G G T T
5 chr5_71425306 0 71425306 T T T T T T T T T T T T A T T T T T T T
5 chr5_71426327 0 71426327 C C C C C C C C G G G G C C C C C C G G
5 chr5_71574687 0 71574687 G G G G G G G G T T T T G G G G G G T T
5 chr5_71582306 0 71582306 C C G G C C C C C C C C C C C C C C C C
5 chr5_71587648 0 71587648 A A A A A C A A A A A A A A A A A A A A
5 chr5_71598204 0 71598204 C C C C C C C C C C A C C C C C C C C C
5 chr5_71598450 0 71598450 G G G G G G G G C C C C G G G G G G C C
5 chr5_71610458 0 71610458 T T T T T T T T G G G G T T T T T T G G
5 chr5_71610919 0 71610919 C C C C C C C C C C C C A C C C C C C C
5 chr5_71614959 0 71614959 G G G G G G G G C C C C G G G G G G C C
5 chr5_71626876 0 71626876 A A C C C C A A C C C C C C C C C C C C
5 chr5_71642678 0 71642678 G G G G G G G G G T G G G G G G G G G G
5 chr5_71678106 0 71678106 A A A A A A A A A A A A A A A A C C A A
5 chr5_71704310 0 71704310 A A A A A A A A A A A A A A A A C C A A
5 chr5_71716909 0 71716909 A A A A A A A A T T T T A A A A A A T T
5 chr5_71718073 0 71718073 A A C C A A A A A A A A A A A A A A A A
5 chr5_71765455 0 71765455 A A A A A A A A T T T T A A A A A A T T
5 chr5_71800029 0 71800029 T T T T T T T T T T T T T T T T G G T T
5 chr5_71836905 0 71836905 A A A A A A A A A A A C A A A A A A A A
5 chr5_71840887 0 71840887 C C G G C G C C C C C C C C C C C C C C
5 chr5_71840902 0 71840902 T T T T T T T T T T T T A A T T T T T T
5 chr5_71856734 0 71856734 T T T T A T T T T T T T T T T T T T T T
5 chr5_71912033 0 71912033 T T T T T T T T G G G G T T T T T T G G
5 chr5_71945721 0 71945721 C C C C C C C C G G G G C C C C C C G G
5 chr5_71946132 0 71946132 C C C C C C C C G G G G C C C C C C G G
5 chr5_71977914 0 71977914 T T T T G T T T G G G G G G G G G G G G
5 chr5_72002001 0 72002001 G G G G G G G G G G G G G T G G G G G G
5 chr5_72050259 0 72050259 T T G T T T T T T T T T T T T T T T T T
5 chr5_72095975 0 72095975 A A A A A A A A T T T T A A A A A A T T
5 chr5_72114258 0 72114258 C C C C C C C C C C C C A C C C C C C C
5 chr5_72115554 0 72115554 G G G G C G G G G G G G G G G G G G G G
5 chr5_72132063 0 72132063 C C C C C G C C C C C C C C C C C C C C
5 chr5_72149812 0 72149812 A T T T T T T T T T T T T T T T T T T T
5 chr5_72157254 0 72157254 A A A A A A A A A A C C A A A A A A A A
5 chr5_72180627 0 72180627 C C C C C C C C A A A A C C C C C C A A
5 chr5_72210897 0 72210897 T T G T T T T T T T T T T T T T T T T T
5 chr5_72223974 0 72223974 C C C C C C C C A A A A C C C C C C A A
5 chr5_72224501 0 72224501 A A A A A A A A A A A A A A T T A A A A
5 chr5_72224633 0 72224633 T T G G G T T T T T T T T T T T T T T T
5 chr5_72245896 0 72245896 T T T T T T T T G G G G T T T T T T G G
5 chr5_72276814 0 72276814 A A A A A A A A A A A A A A A C A A A A
5 chr5_72349905 0 72349905 G G G G C G G G G G G G G G G G G G G G
5 chr5_72356127 0 72356127 G G G G G G G G G G G G G G G T G G G G
5 chr5_72362138 0 72362138 C G C C C C C C C C C C C C C C C C C C
5 chr5_72362169 0 72362169 A A A A A A A A A A A A A T A A A A A A
5 chr5_72385188 0 72385188 A A A A A A A A C C C C A A A A A A C C
5 chr5_72392885 0 72392885 C C C C C C C C C C C C C C A A C C C C
5 chr5_72418024 0 72418024 T T T T T T T T T T T T T T G T T T T T
5 chr5_72443627 0 72443627 G G T T G T G G G G G G G G G G G G G G
5 chr5_72444942 0 72444942 C C A A A A C C A A A A A A A A A A A A
5 chr5_72448240 0 72448240 C C C C C C C C G G G G C G C C C C G G
5 chr5_72450836 0 72450836 C C C C C G C C C C C C C C C C C C C C
5 chr5_72534681 0 72534681 C C C C C C C C C C C C G G C C C C C C
5 chr5_72535849 0 72535849 G G G G G G G G G G G G C C G G C C G G
5 chr5_72567509 0 72567509 A A C C C C C C C C C C C C C C C C C C
5 chr5_72569142 0 72569142 A A A A A T A A A A A A A A A A A A A A
5 chr5_72585736 0 72585736 C C C C C C C C C C C C A C C C C C C C
5 chr5_72601316 0 72601316 T T T T T T T T G G T T G G G G G G G G
5 chr5_72608000 0 72608000 G G G G G G G G T T T T G G G G G G T T
5 chr5_72609216 0 72609216 T T T T T T T T T T T T T T G G T T T T
5 chr5_72610765 0 72610765 A A T T A A A A A A A A A A A A A A A A
5 chr5_72617842 0 72617842 T T G G G T T T T T T T T T T T T T T T
5 chr5_72625403 0 72625403 C C C C A C C C A A A A A A A A A A A A
5 chr5_72626331 0 72626331 T T T T T T T T A T T T T T T T T T A A
5 chr5_72647595 0 72647595 T T T T T T T T T T T T T T T T G T T T
5 chr5_72653464 0 72653464 C C A A A A A A A A A A A A A A A A A A
5 chr5_72675774 0 72675774 C C C C C C C C C C C C C C A C C C C C
5 chr5_72681250 0 72681250 C C C C C C C C C C C G C C C C C C C C
5 chr5_72685680 0 72685680 G G G G G G C C G G G G G G G G G G G G
5 chr5_72723209 0 72723209 G G C C G G G G G G G G G G G G G G G G
5 chr5_72727975 0 72727975 A A A A A A A A A A A A A T A A A A A A
5 chr5_72743802 0 72743802 G G G G G G G G G T G G G G G G G G T T
5 chr5_72756836 0 72756836 G G G G C G G G G G G G G G G G G G G G
5 chr5_72778819 0 72778819 A A A A A A A A T T T T A A A A A A T T
5 chr5_72805137 0 72805137 A C C C C C C C C C C C C C C C A A C C
5 chr5_72830044 0 72830044 C C C C C C C C G G G G C C C C C C G G
5 chr5_72845702 0 72845702 A A A A A C A A A A A A A A A A A A A A
5 chr5_72916520 0 72916520 C C C C C G C C C C C C C C C C C C C C
5 chr5_72955815 0 72955815 C C A A A A C C C C C C C C C C C C C C
5 chr5_72956031 0 72956031 T T T T T T T T G G G G T T T T T T G G
5 chr5_72961484 0 72961484 G G G G G G G G C C C C G G G G G G C C
5 chr5_72978004 0 72978004 C C G G G G G G G G G G G G G G G G G G
5 chr5_72994816 0 72994816 G G G G G G G G G G G T G G G G G G G G
5 chr5_73013644 0 73013644 A A C C C C A A A A A A A A A A A A A A
5 chr5_73031605 0 73031605 A A A A A T A A A A A A A A A A A A A A
5 chr5_73053440 0 73053440 G G G G G G G G T T T T G G G G G G T T
5 chr5_73059287 0 73059287 C C C C C C C C G G G G C C C C C C C C
5 chr5_73062558 0 73062558 A C A A A A A A A A A A A A A A A A A A
5 chr5_73100552 0 73100552 C C C C C C C C C C C C G G C C C C C C
5 chr5_73112509 0 73112509 A A A A A A A A C C C C A A A A A A C C
5 chr5_73125720 0 73125720 T T T T T T T T G G G G T T T T T T G G
5 chr5_73155453 0 73155453 A A A A A A A A A A A A A A A C A A A A
5 chr5_73182320 0 73182320 G G G G G G G G C G C G G G G G G G C C
5 chr5_73196564 0 73196564 C C C C C C C C C C C C C C C C A A C C
5 chr5_73281563 0 73281563 C C A A A A C C A A A A A A A A A A A A
5 chr5_73337401 0 73337401 C G C C C C C C C C C C C C C C C C C C
5 chr5_73337749 0 73337749 T T T T G G T T T T T T T T T T T T T T
5 chr5_73352407 0 73352407 T T T T T T T T A A A A T T T T T T A A
5 chr5_73354594 0 73354594 G G G G G G G G C C C C G G G G G G C C
5 chr5_73361576 0 73361576 T T G G G G T T G G G G G G G G G G G G
5 chr5_73365454 0 73365454 G G G G G G G G T T T T T T T T T T T T
5 chr5_73400968 0 73400968 C C C C C C C C C C C C A C C C C C C C
5 chr5_73411717 0 73411717 G G G G G G G G G G G G G G G G C C G G
5 chr5_73411839 0 73411839 A A A A A A A A T T T T A A A A A A T T
5 chr5_73430457 0 73430457 A A A A A A A A A A A A A A A T A A A A
5 chr5_73458586 0 73458586 G G G G G G G G C C C C C C C C G G C C
5 chr5_73474122 0 73474122 A A C C C C A A A A A A A A A A A A A A
5 chr5_73475340 0 73475340 C G G G G G G G G G G G G G G G G G G G
5 chr5_73539525 0 73539525 G G G G G G G G G G G G G G T T G G G G
5 chr5_73544511 0 73544511 A A A A A A A A T T T T A A A A A A T T
5 chr5_73590820 0 73590820 G G G G G G G G G G G G G G C G G G G G
5 chr5_73594066 0 73594066 G G G G G G C C G G G G G G G G G G G G
5 chr5_73603303 0 73603303 T T T T T T T T T T T T T T T T G G T T
5 chr5_73609939 0 73609939 A C A A A A C C A A A A A A A A A A A A
5 chr5_73613681 0 73613681 A A A A A A A A A A A A A C A A A A A A
5 chr5_73614293 0 73614293 G G G G G G G G T T T T G G G G G G T T
5 chr5_73614631 0 73614631 T T T T T T T T G G G G T T T T T T G G
5 chr5_73663363 0 73663363 C C C C C C C C A A A A C C C C C C A A
5 chr5_73685077 0 73685077 T T T T T T T T T T T T A A A A A A T T
5 chr5_73688656 0 73688656 C C C C C C C C A A A A C C C C C C A A
5 chr5_73696128 0 73696128 A C A A A A A A A A A A A A A A A A A A
5 chr5_73697875 0 73697875 G G G G T T G G G G G G G G G G G G G G
5 chr5_73703088 0 73703088 A A A A A A A A A A A A A A A C A A A A
5 chr5_73707601 0 73707601 G G G G G G G G C C C C G G G G G G C C
5 chr5_73711474 0 73711474 A A A A A A A A A A A A A A C C A A A A
5 chr5_73718849 0 73718849 G T T T T T T T T T T T T T T T T T T T
5 chr5_73723498 0 73723498 G G G G G G G G G G G G T T T T T T G G
5 chr5_73724680 0 73724680 G G G G G G G G G G G G G G T T G G G G
5 chr5_73754877 0 73754877 G T G G G G G G G G G G G G G G G G G G
5 chr5_73755500 0 73755500 C C C C C C C C A C A A C C C C C C C C
5 chr5_73778925 0 73778925 C C C C C C C C C C C C C C C G C C C C
5 chr5_73798296 0 73798296 A A A A A A A A C C C C A A A A A A C C
5 chr5_73818641 0 73818641 C C C C C C C C C C C C G G C C C C C C
5 chr5_73885550 0 73885550 A C A A A A A A A A A A A A A A A A A A
5 chr5_73938125 0 73938125 C C G G C G C C C C C C C C C C C C C C
5 chr5_73956967 0 73956967 T T A A T T T T T T T T T T T T T T T T
5 chr5_73964701 0 73964701 T T T T T T T T G G G G T T T T T T G G
5 chr5_73970496 0 73970496 C C A A C C C C C C C C C C C C C C C C
5 chr5_73994842 0 73994842 C C C C C C C C G G G G C C C C C C G G
5 chr5_74019795 0 74019795 G G G G G G G G C C C C G G G G G G C C
5 chr5_74020848 0 74020848 T T T T T T T T T T T T A A A A A A T T
5 chr5_74021747 0 74021747 C C C C C C C C C C C C C C A C C C C C
5 chr5_74023355 0 74023355 C C C C C C C C G G G G C C C C C C G G
5 chr5_74034444 0 74034444 A A A A A C A A A A A A A A A A A A A A
5 chr5_74052015 0 74052015 C C C C C C C C G G G G C C C C C C G G
5 chr5_74064011 0 74064011 A A C C C C A A C C C C C C C C C C C C
5 chr5_74124033 0 74124033 C C C C C G C C C C C C C C C C C C C C
5 chr5_74124881 0 74124881 A A A A A A A A A A A T A A A A A A A A
5 chr5_74137123 0 74137123 T T T T T T T T T T T T T T T T A A T T
5 chr5_74137226 0 74137226 C C C C C C C C A A A A C C C C C C A A
5 chr5_74158413 0 74158413 T T T T G G T T T T T T T T T T T T T T
5 chr5_74158719 0 74158719 G G G G G G G G G G G G G G G G C C G G
5 chr5_74164154 0 74164154 G G G G G T G G G G G G G G G G G G G G
5 chr5_74164781 0 74164781 G G G G G G G G C C C C G G G G G G C C
5 chr5_74178046 0 74178046 T T T T T T T T T T T T G G T T T T T T
5 chr5_74199737 0 74199737 G G G G G G G G C C C C G G G G G G C C
5 chr5_74201774 0 74201774 C C C C C C C C A A A A C C C C C C A A
5 chr5_74221632 0 74221632 G G G G G G G G G G G G G G G T G G G G
5 chr5_74231855 0 74231855 C C C C C C C C C C G G C C C C C C C C
5 chr5_74239925 0 74239925 C C C C C C C C C C C C A A C C C C C C
5 chr5_74251471 0 74251471 A A A C A A A A A A A A A A A A A A A A
5 chr5_74272477 0 74272477 C C C C C C C C A A A A C C C C C C A A
5 chr5_74272836 0 74272836 C C C C C C C C G G G G C C C C C C G G
5 chr5_74309778 0 74309778 G G G G G G T T G G G G G G G G G G G G
5 chr5_74329669 0 74329669 A A A A A A A A A A A A A C A A A A A A
5 chr5_74361783 0 74361783 A A A A A A A A C C C C A A A A A A C C
5 chr5_74414419 0 74414419 G G G G G G G G G G G G C G G G G G G G
5 chr5_74442774 0 74442774 T T T T T T T T T T G T T T T T T T T T
5 chr5_74448042 0 74448042 G G G G G G G G G G G G C G G G G G G G
5 chr5_74475812 0 74475812 G G G G G G G G C C C C G G G G G G C C
5 chr5_74476588 0 74476588 A A A A A A T T A A A A A A A A A A A A
5 chr5_74506223 0 74506223 C C C C C C C C C C C C C G C C C C C C
5 chr5_74520620 0 74520620 G G G G G G G G G G G G C G G G G G G G
5 chr5_74538933 0 74538933 T T T T T T T T G T T T T T T T T T T T
5 chr5_74548778 0 74548778 T T T T T T T T T T T T T T G T T T T T
5 chr5_74558575 0 74558575 A A A A A A A A C C C C A A A A A A C C
5 chr5_74562724 0 74562724 T T T T T T T T G G G G T T T T T T G G
5 chr5_74584318 0 74584318 G G G G G G G G T T T T G G G G G G T T
5 chr5_74621783 0 74621783 C C C C C C C C A A A A C C C C C C A A
5 chr5_74623053 0 74623053 T T T T T T T T T T T T T T A T T T T T
5 chr5_74624273 0 74624273 T T T T T T T T T T T T T T T T G G T T
5 chr5_74626332 0 74626332 C C C C C C C C G G G G C C C C C C G G
5 chr5_74630164 0 74630164 G G C C C C G G G G G G G G G G G G G G
5 chr5_74636027 0 74636027 T T A A T T T T T T T T T T T T T T T T
5 chr5_74657926 0 74657926 C C C C C C C C C C C C C C A A C C C C
5 chr5_74670123 0 74670123 G G G G G G G G C C C C G G G G G G C C
5 chr5_74680686 0 74680686 A A A A A A A A C C C C A A A A A A C C
5 chr5_74698442 0 74698442 T T T T T T T T A A A A T T T T T T A A
5 chr5_74715882 0 74715882 C C C G C C C C C C C C C C C C C C C C
5 chr5_74723330 0 74723330 G G G G G G G G C C C C G G G G G G C C
5 chr5_74727584 0 74727584 A A A A A A A A A A A A A A A T A A A A
5 chr5_74731299 0 74731299 G G G G G G G G G G G G G G G G C C G G
5 chr5_74732247 0 74732247 T T T T T T T T G G G G T T T T T T G G
5 chr5_74747705 0 74747705 A A A A A A A A A A A A A C A A A A A A
5 chr5_74812006 0 74812006 T T T T T T T T T T T T G T T T T T T T
5 chr5_74877979 0 74877979 G G G G G G G G G G G G C C C C C C G G
5 chr5_75013487 0 75013487 G G G G G G G G G G G G G G C G G G G G
5 chr5_75032381 0 75032381 G G G G G G G G G G C G G G G G G G G G
5 chr5_75104696 0 75104696 T T T T T T T T T T T T T T A T T T T T
5 chr5_75112935 0 75112935 C C C C C C C C C G C G C C C C C C C C
5 chr5_75201692 0 75201692 A A A A A A A A A A A A A A A A C C A A
5 chr5_75215776 0 75215776 A A A A A A A A A C A A A A A A A A A A
5 chr5_75234852 0 75234852 C C C C C C C C C C C C C C C C G G C C
5 chr5_75264599 0 75264599 C C C C C C C C C C C C C C C C A A C C
5 chr5_75295242 0 75295242 G G G G G G G G G G G G G G C G G G G G
5 chr5_75296202 0 75296202 C C C C C C C C C C C G C C C C C C C C
5 chr5_75324628 0 75324628 G G G G G G G G T T T T G G G G G G T T
5 chr5_75331798 0 75331798 G G G G T T G G G G G G G G G G G G G G
5 chr5_75333461 0 75333461 A A A A A A A A C C C C A A A A A A C C
5 chr5_75335663 0 75335663 C C C C C C C C A A A A C C C C C C A A
5 chr5_75343914 0 75343914 G G G G G G G G C C C C G G G G G G C C
5 chr5_75344727 0 75344727 C C C C C C C C A A A A A A A A A A A A
5 chr5_75355448 0 75355448 T T G G G T T T G G G G T T T T T T G G
5 chr5_75379651 0 75379651 G G C C C G G G G G G G G G G G G G G G
5 chr5_75390814 0 75390814 G G G G G G G G G G G G G G G G C G G G
5 chr5_75409720 0 75409720 A T A A A A T T A A A A A A A A A A A A
5 chr5_75426349 0 75426349 C C C C C C C C C C C C C G C C C C C C
5 chr5_75445693 0 75445693 C C C C C C C C C C C G C C C C C C C C
5 chr5_75446855 0 75446855 A A A A A A C C A A A A A A A A A A A A
5 chr5_75448490 0 75448490 T T T T T T T T T T T T T T T T A A T T
5 chr5_75462318 0 75462318 T T G G T T T T T T T T T T T T T T T T
5 chr5_75523001 0 75523001 T T G G T T T T T T T T T T T T T T T T
5 chr5_75566263 0 75566263 G G C C C C G G G G G G G G G G G G G G
5 chr5_75570416 0 75570416 G G G G G G G G G G C G G G G G G G G G
5 chr5_75572608 0 75572608 T T T T T T T T T T T T T T A T T T T T
5 chr5_75590326 0 75590326 T T G G G G T T T T T T T T T T T T T T
5 chr5_75591007 0 75591007 C C C C C C C C C G C C C C C C C C C C
5 chr5_75597648 0 75597648 T T T T T T T T T T T T T T T T G G T T
5 chr5_75605069 0 75605069 A A A A A A A A A C C C A A A A A A A A
5 chr5_75609101 0 75609101 A A A A A A A A A T T T A A A A A A T T
5 chr5_75613848 0 75613848 A A A A A A A A C C C C A A A A A A C C
5 chr5_75613940 0 75613940 G G G G G G G G G G G G G G T T G G G G
5 chr5_75623087 0 75623087 T T T T T T A A T T T T T T T T T T T T
5 chr5_75633156 0 75633156 C C C C C C C C C C C C A A C C C C C C
5 chr5_75644701 0 75644701 G G G G G G G G G G G G G G G G C C G G
5 chr5_75659288 0 75659288 A T T T T T T T T T T T T T T T T T T T
5 chr5_75669855 0 75669855 T T T T T T T T T T T T G T T T T T T T
5 chr5_75738630 0 75738630 G G G G G G G G C C C C G G G G G G C C
5 chr5_75773497 0 75773497 A A T T A A A A A A A A A A A A A A A A
5 chr5_75792337 0 75792337 A A A A A A A A T T T T A A A A A A T T
5 chr5_75802830 0 75802830 G G G G G G G G C C C C G G G G G G C C
5 chr5_75827250 0 75827250 G G G G G G G G G G G G G G G G T T G G
5 chr5_75838800 0 75838800 G G C C G G G G G G G G G G G G G G G G
5 chr5_75901011 0 75901011 T T T T T T T T T T T T T T T T G G T T
5 chr5_75901910 0 75901910 C C C C C C C C G G G G C C C C C C G G
5 chr5_75952435 0 75952435 G G G G C G G G G G G G G G G G G G G G
5 chr5_75962325 0 75962325 G G G G G G G G G G G G G T G G G G G G
5 chr5_75987352 0 75987352 G G G G G G G G T T T T G G G G G G T T
5 chr5_76002721 0 76002721 A A A A A A A A A A A A A A A A C C A A
5 chr5_76009688 0 76009688 T T T T T T T T G T G T T T T T T T T T
5 chr5_76019527 0 76019527 G G T T T T G G T T T T T T T T T T T T
5 chr5_76023643 0 76023643 C C C C C C C C C C C C C G C C C C C C
5 chr5_76051147 0 76051147 T T T T T T T T A A A A T T T T T T A A
5 chr5_76071651 0 76071651 C C C C C C C C C C C C C G C C C C C C
5 chr5_76074024 0 76074024 G G G G G G G G T T G G G G G G G G G G
5 chr5_76104631 0 76104631 T T T T T T T T A A A A T T T T T T A A
5 chr5_76118363 0 76118363 C C C C C C C C C C C C C C C C A C C C
5 chr5_76137741 0 76137741 C C C C C C C C C C C C A C C C C C C C
5 chr5_76139581 0 76139581 A A A A A A A A A A A A A C A A A A A A
5 chr5_76157069 0 76157069 C C C C A C C C C C C C C C C C C C C C
5 chr5_76157553 0 76157553 C C C C C C C C C C C G C C C C C C C C
5 chr5_76167763 0 76167763 C C C C C C C C A A A A C C C C C C A A
5 chr5_76172311 0 76172311 A A A A A T A A A A A A A A A A A A A A
5 chr5_76173345 0 76173345 A A A A A T A A A A A A A A A A A A A A
5 chr5_76181169 0 76181169 C C C C C C C C G G G G C C C C C C G G
5 chr5_76229501 0 76229501 C C C C C C C C G G G G C C C C C C G G
5 chr5_76243928 0 76243928 G G T T T T G G T T T T T T T T T T T T
5 chr5_76249028 0 76249028 T T T T T T T T T T G T T T T T T T T T
5 chr5_76274198 0 76274198 G G G G G G G G C C C C G G G G G G C C
5 chr5_76277125 0 76277125 C C C C C G C C C C C C C C C C C C C C
5 chr5_76305583 0 76305583 A A T T A A A A A A A A A A A A A A A A
5 chr5_76314171 0 76314171 A A A T A A A A A A A A A A A A A A A A
5 chr5_76318789 0 76318789 A A A C A A A A A A A A A A A A A A A A
5 chr5_76336195 0 76336195 G G G G G G G G C C C C G G G G G G C C
5 chr5_76351590 0 76351590 A A A A A A A A A T A A A A A A A A A A
5 chr5_76354855 0 76354855 G G G G G G G G C C C C G G G G G G C C
5 chr5_76371668 0 76371668 G G G G G G G G G G G G G G C C G G G G
5 chr5_76390796 0 76390796 C C A A C C C C C C C C C C C C C C C C
5 chr5_76393240 0 76393240 T T T T T T T T T T T T G G G G G G T T
5 chr5_76394152 0 76394152 A A A A A A A A A A A A A A A A A T A A
5 chr5_76401171 0 76401171 G G G G G G G G G G G T G G G G G G G G
5 chr5_76425282 0 76425282 T T T T T T T T A A A A T T T T T T A A
5 chr5_76430877 0 76430877 A A C C A A A A A A A A A A A A A A A A
5 chr5_76447182 0 76447182 A A C C C C A A C C C C C C C C C C C C
5 chr5_76470761 0 76470761 T T T T T T T T T T T T G T T T T T T T
5 chr5_76475123 0 76475123 A A A A A A A A A A A A A C A A A A A A
5 chr5_76514214 0 76514214 A A A A A A A A T T T T A A A A A A T T
5 chr5_76515445 0 76515445 C C C C C C C C C G C C C C C C C C C C
5 chr5_76531960 0 76531960 G G G G G G G G G G G G G T G G G G G G
5 chr5_76575479 0 76575479 G G G G G G G G G G G G G G C G G G G G
5 chr5_76582004 0 76582004 C C A A C C C C C C C C C C C C C C C C
5 chr5_76599726 0 76599726 C C C C C C C C A A A A C C C C C C A A
5 chr5_76612102 0 76612102 G G G G G G G G C C C C G G G G G G C C
5 chr5_76622771 0 76622771 A A A A A A A A T T T T A A A A A A T T
5 chr5_76625902 0 76625902 C C C C C C C C C C C C A C C C C C C C
5 chr5_76627371 0 76627371 C C C C A C C C C C C C C C C C C C C C
5 chr5_76632385 0 76632385 A A T T A A A A A A A A A A A A A A A A
5 chr5_76666667 0 76666667 C C C C C C C C C C C C C C C C G G C C
5 chr5_76678647 0 76678647 C C C C C C C C C C C C A C C C C C C C
5 chr5_76704279 0 76704279 G G T T T T G G T T T T T T T T T T T T
5 chr5_76715268 0 76715268 G G G G G G G G G G C G G G C G G G G G
5 chr5_76758231 0 76758231 G G G G G G G G C C C C G G G G G G C C
5 chr5_76764348 0 76764348 T T T T T T T T A A A A T T T T T T A A
5 chr5_76770383 0 76770383 C C C C C C C C C C C C C C C C A A C C
5 chr5_76794599 0 76794599 T T T T T T T T A A A A T T T T T T A A
5 chr5_76810059 0 76810059 G G G G G G G G C C C C G G G G G G C C
5 chr5_76817352 0 76817352 T T T T T T T T A T A A T T T T T T A A
5 chr5_76824074 0 76824074 G G G G G G G G G G G G G G C C C C G G
5 chr5_76830171 0 76830171 A A A A A A A A C C C C A A A A A A C C
5 chr5_76838876 0 76838876 C G C C C C C C C C C C C C C C C C C C
5 chr5_76852171 0 76852171 T T T T T T T T G G G G T T T T T T G G
5 chr5_76872158 0 76872158 C C C C C C C C A A A C C C C C C C C C
5 chr5_76877682 0 76877682 T T T T T T T T T T T T T T T T A T T T
5 chr5_76879333 0 76879333 C C A A A A C C A A A A A A A A A A A A
5 chr5_76882258 0 76882258 C C G G G G C C G G G G G G G G C C G G
5 chr5_76883684 0 76883684 G G T T T T G G T T T T T T T T T T T T
5 chr5_76909673 0 76909673 C C C C C C C C A A A A C C C C C C A A
5 chr5_76912870 0 76912870 A A A A A A A A A C A A A A A A A A A A
5 chr5_76916559 0 76916559 C C C C C C A A C C C C C C C C C C C C
5 chr5_76923476 0 76923476 G G G G G G G G G G G G G G G T G G G G
5 chr5_76926881 0 76926881 G G G G G G G G G T G G G G G G G G G G
5 chr5_76926910 0 76926910 C C A C C C C C C C C C C C C C C C C C
5 chr5_76941018 0 76941018 G G G G G G G G C C C C G G G G G G C C
5 chr5_76943538 0 76943538 T T G G G G T T G G G G G G G G G G G G
5 chr5_76951262 0 76951262 G G G G G G G G G G G G G G G G C C G G
5 chr5_76955711 0 76955711 T T T T A T T T T T T T T T T T T T T T
5 chr5_76983175 0 76983175 A A A A A C A A A A A A A A A A A A A A
5 chr5_77022814 0 77022814 C C A A A A C C A A A A A A A A A A A A
5 chr5_77030684 0 77030684 T T A T A T T T T T T T T T T T T T T T
5 chr5_77043032 0 77043032 T T T T T T T T T T T T G T G G T T T T
5 chr5_77085972 0 77085972 G G C C C G G G G G G G G G G G G G G G
5 chr5_77106811 0 77106811 C C G G G G C C G G G G G G G G G G G G
5 chr5_77126815 0 77126815 C C C C C C C C A A A A C C C C C C A A
5 chr5_77171359 0 77171359 G G G G G G G G G G G G G T G G G G G G
5 chr5_77182998 0 77182998 T T T T T T T T G G G G T T T T T T G G
5 chr5_77191661 0 77191661 T T G G G G T T G G G G G G G G G G G G
5 chr5_77279476 0 77279476 T T A A A A T T A A A A A A A A A A A A
5 chr5_77289052 0 77289052 A A A A C C A A A A A A A A A A A A A A
5 chr5_77394304 0 77394304 A A A A A A A A A A A A A A A T A A A A
5 chr5_77405710 0 77405710 G G G G G G G G G G G G G T G G G G G G
5 chr5_77425193 0 77425193 T T T T T T T T G T G T T T T T T T G G
5 chr5_77425574 0 77425574 C C C C C C C C C C C C A C C C C C C C
5 chr5_77465972 0 77465972 C C G G G G C C G G G G G G G G G G G G
5 chr5_77488217 0 77488217 T T T T G G T T T T T T G G G G G G T T
5 chr5_77496669 0 77496669 C C C C C C C C C G C G C C C C C C C C
5 chr5_77531687 0 77531687 C C C C C C C C A A A A C C C C C C A A
5 chr5_77559221 0 77559221 C C G G G G C C C C C C G G C C G G C C
5 chr5_77579575 0 77579575 C C C C C C C C A A A A C C C C C C A A
5 chr5_77601894 0 77601894 C C C C C C C C C C C C C G C C C C C C
5 chr5_77625778 0 77625778 G G C C C C G G C C C C C C C C C C C C
5 chr5_77630780 0 77630780 A C A A A A A A A A A A A A A A A A A A
5 chr5_77633749 0 77633749 T T T T T T T T T T T T G G G G G G T T
5 chr5_77648551 0 77648551 A A A A A A A A C C C C A A A A A A C C
5 chr5_77655917 0 77655917 C C C C C C C C C C C G C C C C C C C C
5 chr5_77703827 0 77703827 A A A A A T A A A A A A A A A A A A A A
5 chr5_77705288 0 77705288 C C C C C C C C C C C C C G G G C C C C
5 chr5_77709400 0 77709400 G G G G G G G G G G G G C G G G G G G G
5 chr5_77711592 0 77711592 G G G G G G G G C C C C G G G G G G C C
5 chr5_77773228 0 77773228 T T T T T T T T T T G T T T T T T T T T
5 chr5_77776711 0 77776711 A A A A A A A A T T T T A A A A A A T T
5 chr5_77800103 0 77800103 A A A A A A A A C C C C A A A A A A C C
5 chr5_77847867 0 77847867 T T T T G T T T T T T T T T T T T T T T
5 chr5_77872228 0 77872228 A A A A A A A A C C C C A A A A A A C C
5 chr5_77946403 0 77946403 A A A A A A A A C C C C A A A A A A C C
5 chr5_77967019 0 77967019 G G G G G T G G G G G G G G G G G G G G
5 chr5_78034762 0 78034762 T T T T T T T T G T T T T T T T T T G G
5 chr5_78100419 0 78100419 G G C C C G G G C C C C G G G G G G C C
5 chr5_78104601 0 78104601 A A A A A A A A T T T T A A A A A A T T
5 chr5_78111911 0 78111911 A A A T A A A A A A A A A A A A A A A A
5 chr5_78112247 0 78112247 A A A A A A A A A A A A T T A A A A A A
5 chr5_78118653 0 78118653 T T T T T T T T T T T T G G T T T T T T
5 chr5_78121692 0 78121692 G G G G G G G G G G C G G G G G G G C C
5 chr5_78138761 0 78138761 A A A A A A A A A A A A A A A A C C A A
5 chr5_78143403 0 78143403 C C C C C C C C A A A A C C C C C C A A
5 chr5_78148598 0 78148598 C C G G G G G G G G G G G G G G G G G G
5 chr5_78165528 0 78165528 C C G G G G C C G G G G G G G G G G G G
5 chr5_78195294 0 78195294 A A A A A A A A A A A A A T A A A A A A
5 chr5_78198349 0 78198349 G G G G G G G G G T G G G G G G G G T T
5 chr5_78210136 0 78210136 C C C C C C C C G G G G C C C C C C G G
5 chr5_78211955 0 78211955 G G G G G G G G G G G G C G G G G G G G
5 chr5_78218024 0 78218024 A A A A A A A A T T T T A A A A A A T T
5 chr5_78231144 0 78231144 C C A A A A C C C C C C C C C C C C C C
5 chr5_78254713 0 78254713 G G G G C G G G G G G G G G G G G G G G
5 chr5_78270148 0 78270148 G G G G G G G G G G G G G T G G G G G G
5 chr5_78275776 0 78275776 T T T T T T T T T T T T T T A T T T T T
5 chr5_78280997 0 78280997 A A A A A A A A A C A C A A A A A A C C
5 chr5_78291471 0 78291471 T T T T T T T T T T G T T T T T T T G G
5 chr5_78298071 0 78298071 G G G T G T G G G G G G G G G G G G G G
5 chr5_78317292 0 78317292 C C C C C C C C A A A A C C C C C C A A
5 chr5_78327058 0 78327058 G G G G G G G G T T T T G G G G G G T T
5 chr5_78352650 0 78352650 T T T T T T T T G G G G T T T T T T G G
5 chr5_78352775 0 78352775 C C C C C C C C C C C C C C C C A A C C
5 chr5_78367897 0 78367897 G G G G G G G G G G G G G G C G G G G G
5 chr5_78401050 0 78401050 C G G G G G G G G G G G G G G G G G G G
5 chr5_78403368 0 78403368 T T T T T T T T G G G G T T T T T T G G
5 chr5_78420399 0 78420399 C G G G G G G G G G G G G G G G G G G G
5 chr5_78446509 0 78446509 A A A A A A A A T T T T A A A A A A T T
5 chr5_78478204 0 78478204 C C C C C C C C G G G G C C C C C C G G
5 chr5_78500753 0 78500753 C C A A C C C C C C C C C C C C C C C C
5 chr5_78502346 0 78502346 T T T T G T T T T T T T T T T T T T T T
5 chr5_78503275 0 78503275 A A A A A A C C A A A A A A A A A A A A
5 chr5_78517875 0 78517875 C C C C C C C C C C C C C G C C C C C C
5 chr5_78519199 0 78519199 C C C C G G C C G G G G C C C C C C G G
5 chr5_78552852 0 78552852 A A C C C C A A A A A A A A A A A A A A
5 chr5_78562958 0 78562958 C C C C C C C C A A A A C C C C C C A A
5 chr5_78568584 0 78568584 C C C C C C C C C C C G C C C C C C C C
5 chr5_78572742 0 78572742 C C A C A A C C C C C C C C C C C C C C
5 chr5_78590264 0 78590264 T T T T T T T T T T T T G G T T T T T T
5 chr5_78590781 0 78590781 A A A A A A A A T T T T A A A A A A T T
5 chr5_78597034 0 78597034 C C C C C C C C C C C C C C C G C C C C
5 chr5_78645979 0 78645979 G G C C C C G G C C C C C C C C C C C C
5 chr5_78647130 0 78647130 G G G G G G G G C C C C G G G G G G C C
5 chr5_78665430 0 78665430 A A A A A A A A T T T T A A A A A A T T
5 chr5_78665433 0 78665433 G G G G G G G G C C C C G G G G G G C C
5 chr5_78672305 0 78672305 T T A A T T T T T T T T T T T T T T T T
5 chr5_78683328 0 78683328 C C C C C C C C A A A A C C C C C C A A
5 chr5_78690980 0 78690980 G G C C C C G G G G G G G G G G G G G G
5 chr5_78697158 0 78697158 T T G G G G T T T T T T T T T T T T T T
5 chr5_78709366 0 78709366 C C C C C C C C G G C G C C C C C C G G
5 chr5_78732823 0 78732823 G G G G G G G G C C C C G G G G G G C C
5 chr5_78754826 0 78754826 T T T T T T G G T T T T T T T T T T T T
5 chr5_78755177 0 78755177 G G G G G G G G G G G G G T T T G T G G
5 chr5_78760431 0 78760431 G G G G G G G G G G G G C G G G G G G G
5 chr5_78765662 0 78765662 C C C C C C C C G G G G C C C C C C G G
5 chr5_78768630 0 78768630 T T T T T T T T A A A A T T T T T T A A
5 chr5_78784794 0 78784794 C C C C C C C C C C C C C G C C C C C C
5 chr5_78808296 0 78808296 G G C C C C G G C C C C C C C C C C C C
5 chr5_78812532 0 78812532 C C C C C C C C C C C C C C C C C G C C
5 chr5_78814476 0 78814476 A A A A A A A A C C C C A A A A A A C C
5 chr5_78828398 0 78828398 T T T T T T T T A A A A T T T T T T A A
5 chr5_78842583 0 78842583 G G G G G G G G G G G G T T G G G G G G
5 chr5_78844573 0 78844573 A A C C A A A A A A A A A A A A A A A A
5 chr5_78846923 0 78846923 C C C C C C C C C C C C C C C C A A C C
5 chr5_78847491 0 78847491 C C C C C C C C G G G G C C C C C C G G
5 chr5_78849780 0 78849780 G G C C G G G G G G G G G G G G G G G G
5 chr5_78911845 0 78911845 C C C C C C C C C C C C C C A A C C C C
5 chr5_78914401 0 78914401 C C C C C C C C C C C C G G C C C C C C
5 chr5_78989794 0 78989794 G G G G G G G G C G G G G G G G G G G G
5 chr5_78999567 0 78999567 A A A A A A A A A A A A A A T T A A A A
5 chr5_79052864 0 79052864 A A A A A A A A A A A A A C A A A A A A
5 chr5_79057200 0 79057200 C C C C C C C C C C C C C C G G C C C C
5 chr5_79062815 0 79062815 C C C C C C C C G G G G G G G G G G G G
5 chr5_79092657 0 79092657 C C C C C C C C G G G G C C C C C C G G
5 chr5_79113805 0 79113805 G G G G G G G G G G G G G G G T G G G G
5 chr5_79115708 0 79115708 C C C C C C C C G G G G C C C C C C G G
5 chr5_79129841 0 79129841 C C C C C C C C C G C G C C C C C C G G
5 chr5_79214422 0 79214422 A A A A A A A A A T A T A A A A A A A A
5 chr5_79279951 0 79279951 C C C C C C C C C C C C C C C C A A C C
5 chr5_79336122 0 79336122 A A A A A A A A T T T T A A A A A A T T
5 chr5_79336485 0 79336485 G G G G G G G G C G G G G G G G G G G G
5 chr5_79370863 0 79370863 A A A A A A A A A A A A A T A A A A A A
5 chr5_79377245 0 79377245 C C C C C C C C C C C C C C C C G G C C
5 chr5_79399893 0 79399893 G G C C C G G G C C C C G G G G G G C C
5 chr5_79429676 0 79429676 A A A A A A A A T T T T A A A A A A T T
5 chr5_79432737 0 79432737 G G G G G G G G T T T T G G G G G G T T
5 chr5_79450757 0 79450757 T T T T T T T T A A A A T T T T T T A A
5 chr5_79459897 0 79459897 G G G G G G G G G G T T G G G G G G G G
5 chr5_79488376 0 79488376 G T T T T T T T T T T T T T T T T T T T
5 chr5_79529598 0 79529598 C G G G G G G G G G G G G G G G G G G G
5 chr5_79532736 0 79532736 A A A A A A A A A A A A C C A A A A A A
5 chr5_79620861 0 79620861 G G G G G G G G T T T T G G G G G G T T
5 chr5_79622369 0 79622369 A A A A A A A A C C C C A A A A A A C C
5 chr5_79631599 0 79631599 C C C C C C C C G G G G C C C C C C G G
5 chr5_79648919 0 79648919 G G G G G G G G G G G G G G G G C C G G
5 chr5_79689882 0 79689882 C C C C C C C C C C C C C C C C A A C C
5 chr5_79699350 0 79699350 G G C C C C G G G G G G G G G G G G G G
5 chr5_79707349 0 79707349 C C G G G G C C G G G G G G G G G G G G
5 chr5_79714678 0 79714678 C C C C C C C C G G G G C C C C C C G G
5 chr5_79721413 0 79721413 G G G G G G G G G G G G G T G G G G G G
5 chr5_79733401 0 79733401 G G G G G G G G G T G G G G G G G G G G
5 chr5_79756016 0 79756016 T T T T T T T T G G G G T T T T T T G G
5 chr5_79823772 0 79823772 A A A A A A A A T T T T A A A A A A T T
5 chr5_79856158 0 79856158 A A A A A A A A A A A A A C A A A A A A
5 chr5_79870136 0 79870136 C G G G G G G G G G G G G G G G G G G G
5 chr5_79871938 0 79871938 C C C C C C C C A A A A C C C C C C A A
5 chr5_79881284 0 79881284 T T T T A T T T T T T T T T T T T T T T
5 chr5_79888659 0 79888659 G G G T G G G G G G G G G G G G G G G G
5 chr5_79891152 0 79891152 C C C C C C C C C C C C C G C C C C C C
5 chr5_79894484 0 79894484 A A A A A T A A A A A A A A A A A A A A
5 chr5_79912875 0 79912875 A A A A A A A A C C C C A A A A A A C C
5 chr5_79913082 0 79913082 G G G G G G G G G G G G G G G G G T G G
5 chr5_79913232 0 79913232 T T G G T T T T T T T T T T T T T T T T
5 chr5_79938213 0 79938213 G G G G G G G G G G G T G G G G G G G G
5 chr5_79948387 0 79948387 C C C G G G C C C C C C G G G G G G C C
5 chr5_79952202 0 79952202 G G G G G G G G T T T T G G G G G G T T
5 chr5_79952710 0 79952710 A A A A A A A A T T T T A A A A A A T T
5 chr5_79961316 0 79961316 T T T T T T T T T T T T G T T T T T T T
5 chr5_79981157 0 79981157 C C C C C C C C C C A C C C C C C C C C
5 chr5_79987806 0 79987806 G G G G G G G G G G G G T T T T T T G G
5 chr5_79998960 0 79998960 G G G G G G G G T T T T G G G G G G T T
5 chr5_80024226 0 80024226 C C C C C C C C C C C C A C C C C C C C
5 chr5_80029587 0 80029587 C C C C C C C C C C C G C C C C C C G G
5 chr5_80105149 0 80105149 A A A A A A T T A A A A A A A A A A A A
5 chr5_80152347 0 80152347 C C C C C C C C C G C G C C C C C C C C
5 chr5_80183730 0 80183730 T T T T T T T T A A A A T T T T T T A A
5 chr5_80203916 0 80203916 T T G G T T T T T T T T T T T T T T T T
5 chr5_80217743 0 80217743 A A A A A A A A A A A A A A A A A C A A
5 chr5_80236510 0 80236510 C C C C C C C C C G C C C C C C C C C C
5 chr5_80244653 0 80244653 C C A A A A C C A A A A A A A A A A A A
5 chr5_80245448 0 80245448 C C C C C C C C A A A A C C C C C C A A
5 chr5_80246205 0 80246205 C C C C C C C C C C C C C C C C G G C C
5 chr5_80252861 0 80252861 G G C C G G G G G G G G G G G G G G G G
5 chr5_80256785 0 80256785 G G G G G G G G C C C C G G G G G G C C
5 chr5_80263165 0 80263165 T T T T T T T T T T T T A A A A A A T T
5 chr5_80263531 0 80263531 G G G G G G G G G G G G G G C C G G G G
5 chr5_80268842 0 80268842 A A A A T T A A A A A A A A A A A A A A
5 chr5_80271892 0 80271892 C C C C C C C C A A A A C C C C C C A A
5 chr5_80272280 0 80272280 T T T T T T G G T T T T T T T T T T T T
5 chr5_80280016 0 80280016 A A A A A A A A C C C C A A A A A A C C
5 chr5_80312455 0 80312455 T T T T T T T T G G G G T T T T T T G G
5 chr5_80317632 0 80317632 C C C C A C C C C C C C C C C C C C C C
5 chr5_80322995 0 80322995 A A A A A A A A C C C C A A A A A A C C
5 chr5_80346521 0 80346521 G G G G G G G G C C C C G G G G G G C C
5 chr5_80355887 0 80355887 T T G G G G T T T T T T T T T T T T T T
5 chr5_80364737 0 80364737 G G G G C G G G G G G G G G G G G G G G
5 chr5_80391676 0 80391676 A A A A A A A A A A A A A A A A A C A A
5 chr5_80460606 0 80460606 T T T T T T T T G G G G T T T T T T G G
5 chr5_80461464 0 80461464 A A A A A A A A A A A A A T A A A A A A
5 chr5_80465556 0 80465556 C C C C C C C C G G G G C C C C C C G G
5 chr5_80501358 0 80501358 A A A A A A A A A A A A A A A A T T A A
5 chr5_80514658 0 80514658 A A A A A A A A A A A A A A A A A T A A
5 chr5_80541839 0 80541839 T T T T T T T T G G G G T T T T T T G G
5 chr5_80571659 0 80571659 T T T T T T T T T T T T A T T T T T T T
5 chr5_80572759 0 80572759 T T T T T T T T G G G G T T T T T T G G
5 chr5_80589066 0 80589066 G G G G G G G G G G C G G G G G G G G G
5 chr5_80609218 0 80609218 T T T T T T T T G G G G T T T T T T G G
5 chr5_80666908 0 80666908 A A A A A A A A A C A A A A A A A A A A
5 chr5_80670662 0 80670662 C C C C C C G G C C C C C C C C C C C C
5 chr5_80671877 0 80671877 C C C C C C C C C C C C C C C C C G C C
5 chr5_80714438 0 80714438 C C C C C C C C G G G G C C C C C C G G
5 chr5_80724667 0 80724667 C C C C C G C C C C C C C C C C C C C C
5 chr5_80726614 0 80726614 A A A A A A A A A A A C A A A A A A A A
5 chr5_80741105 0 80741105 G G G G G G G G G G G G C C C C C C G G
5 chr5_80757037 0 80757037 C C C C C C C C C C C G C C C C C C C C
5 chr5_80757982 0 80757982 G G G G G G G G T T T T G G G G G G T T
5 chr5_80758719 0 80758719 A A A A A A A A A A A A A T A A A A A A
5 chr5_80769134 0 80769134 C C C C C C C C G G G G C C C C C C G G
5 chr5_80771943 0 80771943 G G G G G G G G G G G G G G G T G G G G
5 chr5_80778650 0 80778650 A A A A A A A A A A A T A A A A A A A A
5 chr5_80791428 0 80791428 A A A A A A A A C C C C A A A A A A C C
5 chr5_80793168 0 80793168 T T A A A A A A A A A A A A A A A A A A
5 chr5_80802303 0 80802303 T T T T T T T T T T G T T T T T T T T T
5 chr5_80811011 0 80811011 A A A A A A T T A A A A A A A A A A A A
5 chr5_80818616 0 80818616 G G G G G G G G T T T T G G G G G G T T
5 chr5_80820786 0 80820786 A A A A A A A A T T T T A A A A A A T T
5 chr5_80863917 0 80863917 T T G G G G T T G G G G G G G G G G G G
5 chr5_80870863 0 80870863 A A A A A A A A A C A A A A A A A A A A
5 chr5_80888469 0 80888469 C C C C C C A A C C C C C C C C C C C C
5 chr5_80903281 0 80903281 A A A A A A A A A A A A A A T T A A A A
5 chr5_80945545 0 80945545 T T T T T T T T T T T T G G T T T T T T
5 chr5_80948329 0 80948329 G G G G G G G G C C C C G G G G G G C C
5 chr5_80970920 0 80970920 A A A A A A A A A C A A A A A A A A A A
5 chr5_80998136 0 80998136 A A A A A A A A A A A A A A A A A C A A
5 chr5_81028487 0 81028487 C C C C C C C C C C C C C C C C G G C C
5 chr5_81039724 0 81039724 C C C G G G C C C C C C C C C C C C C C
5 chr5_81059864 0 81059864 C C A C C C C C C C C C C C C C C C C C
5 chr5_81064979 0 81064979 G G G G G G G G C G C G G G G G G G G G
5 chr5_81178627 0 81178627 A A A A A A A A T T T T A A A A A A T T
5 chr5_81189923 0 81189923 G G C C C C G G G G G G G G G G G G G G
5 chr5_81191896 0 81191896 G G G G C C G G G G G G G G G G G G G G
5 chr5_81193743 0 81193743 T T T T T T T T A A A A T T T T T T A A
5 chr5_81200704 0 81200704 T T T T T T T T A A A A T T T T T T A A
5 chr5_81201362 0 81201362 T T T T A A T T T T T T T T T T T T T T
5 chr5_81245206 0 81245206 A A T T A T A A T T T T A T A A T T T T
5 chr5_81246587 0 81246587 A A A A A A A A C C C C A A A A A A C C
5 chr5_81249908 0 81249908 A A A A A A A A T T T T A A A A A A T T
5 chr5_81258972 0 81258972 C C C C C C C C C C C C C C C C C G C C
5 chr5_81278751 0 81278751 C C C C C C C C A A A A C C C C C C A A
5 chr5_81281361 0 81281361 T T T T T T T T A A A A T T T T T T A A
5 chr5_81286852 0 81286852 G G G G G T G G G G G G G G G G G G G G
5 chr5_81321432 0 81321432 T T T T T T T T T T T T G G G G T T T T
5 chr5_81336628 0 81336628 G G G G G G G G C C C C G G G G G G C C
5 chr5_81342660 0 81342660 A A A A A A A A C C C C A A A A A A C C
5 chr5_81355383 0 81355383 G G G T G T G G G G G G G G G G G G G G
5 chr5_81356490 0 81356490 G G G G G T G G G G G G G G G G G G G G
5 chr5_81392831 0 81392831 C C C C C C C C C C C G C C C C C C C C
5 chr5_81428045 0 81428045 C C C C C C G G C C C C C C C C C C C C
5 chr5_81428373 0 81428373 G G G G C G G G G G G G G G G G G G G G
5 chr5_81434261 0 81434261 A C A A A A A A A A A A A A A A A A A A
5 chr5_81476620 0 81476620 T T T T T T T T T T T T T T G G T T T T
5 chr5_81556837 0 81556837 G G G G G G G G C C C C G G G G G G C C
5 chr5_81576948 0 81576948 C C A A A A C C C C C C C C C C C C C C
5 chr5_81645211 0 81645211 G G T T T T G G T T T T T T T T T T T T
5 chr5_81651359 0 81651359 A A A A A C A A A A A A A A A A A A A A
5 chr5_81651713 0 81651713 G G G G G G G G G G G T G G G G G G G G
5 chr5_81710615 0 81710615 T T T T T T T T T T T T T T T T G G T T
5 chr5_81711828 0 81711828 A A A A A A A A A A A A A A C C A A A A
5 chr5_81715106 0 81715106 A A C C A A A A A A A A A A A A A A A A
5 chr5_81767250 0 81767250 C C G G G G C C G G G G G G G G G G G G
5 chr5_81773354 0 81773354 G G C C C C G G C C C C C C C C C C C C
5 chr5_81774242 0 81774242 G G G G G G G G T T G T G G G G G G T T
5 chr5_81781475 0 81781475 C C C C C G C C C C C C C C C C C C C C
5 chr5_81787603 0 81787603 C C C C C C C C C C C G C C C C C C C C
5 chr5_81820802 0 81820802 T T T T T T T T T T A T T T T T T T T T
5 chr5_81834361 0 81834361 A A A A A A A A C C C C A A A A A A C C
5 chr5_81841171 0 81841171 G G G G G G G G G G G G C G G G G G G G
5 chr5_81846346 0 81846346 A C A A A A A A A A A A A A A A A A A A
5 chr5_81858018 0 81858018 A A A A A A A A A A A A A T A A A A A A
5 chr5_81877294 0 81877294 C C C C C C A A C C C C C C C C C C C C
5 chr5_81881622 0 81881622 A A A A A A A A A C C C A A A A A A C C
5 chr5_81897744 0 81897744 C C C C C C C C G G G G C C C C C C G G
5 chr5_81906716 0 81906716 C C A A A A C C A A A A C C A A A A A A
5 chr5_81910389 0 81910389 A A A A T T A A A A A A A A A A A A A A
5 chr5_81919047 0 81919047 G G G G G G G G C C C C C C C C C C C C
5 chr5_81933672 0 81933672 C C A A A A C C A A A A A A A A A A A A
5 chr5_81934840 0 81934840 A A A A A A A A A C A C A A A A A A C C
5 chr5_81955409 0 81955409 G G G G G G G G G G G G G G G T G G G G
5 chr5_81975603 0 81975603 G G G G G G G G T T T T G G G G G G T T
5 chr5_81991205 0 81991205 C C C C C C C C C C C C C C A C C C C C
5 chr5_82026222 0 82026222 C C C C C C C C C C C C C C C C A C C C
5 chr5_82057602 0 82057602 G G G G G G G G C C C C G G G G G G C C
5 chr5_82080646 0 82080646 G G G G G T G G G G G G G G G G G G G G
5 chr5_82139890 0 82139890 C C C C C C C C C C G G C C C C C C C C
5 chr5_82165608 0 82165608 T T T T T T T T T T T T T T T T G G T T
5 chr5_82173690 0 82173690 C C C C C C C C C C C C C C C C G G C C
5 chr5_82183373 0 82183373 A A A A A A A A A A A A A A A C A A A A
5 chr5_82190479 0 82190479 A A C C C C C C C C C C C C C C C C C C
5 chr5_82191446 0 82191446 G G G G G G G G C C C C G G G G G G C C
5 chr5_82200044 0 82200044 T T T T T T T T G G G G T T T T T T G G
5 chr5_82207467 0 82207467 C C C C C C C C A C C C C C C C C C C C
5 chr5_82212802 0 82212802 C C C C C C G G C C C C C C C C C C C C
5 chr5_82240941 0 82240941 C C C C C C C C A A A A C C C C C C A A
5 chr5_82242971 0 82242971 G G G G G T G G G G G G G G G G G G G G
5 chr5_82248208 0 82248208 C C A A A A A A A A A A A A A A A A A A
5 chr5_82284245 0 82284245 T T T T T T T T T T T T G T G T G G T T
5 chr5_82286740 0 82286740 G G G G G G G G C C C C G G G G G G C C
5 chr5_82301464 0 82301464 G G G G G G G G T T T T G G G G G G T T
5 chr5_82305316 0 82305316 G G G G G G G G T T T T G G G G G G T T
5 chr5_82310016 0 82310016 G G G G G G G G G G G G G G G T G G G G
5 chr5_82326050 0 82326050 G G G G G G G G G G G G C G G G G G G G
5 chr5_82327526 0 82327526 A A A A A A A A A A A T A A A A A A A A
5 chr5_82332852 0 82332852 C C C C C C C C G G G G C C C C C C G G
5 chr5_82371478 0 82371478 G G G G G G G G T T T T G G G G G G T T
5 chr5_82371524 0 82371524 T T T T T T T T G T G T T T T T T T T T
5 chr5_82400441 0 82400441 T T T T T T T T A A A A T T T T T T A A
5 chr5_82417375 0 82417375 G G G G T T G G G G G G G G G G G G G G
5 chr5_82445259 0 82445259 G G G G G G G G G G G G G G C C G G G G
5 chr5_82453160 0 82453160 T T T T T T T T A T A T T T T T T T A A
5 chr5_82459101 0 82459101 A T T T T T T T T T T T T T T T T T T T
5 chr5_82508858 0 82508858 G G G G G G G G C C C C G G G G G G C C
5 chr5_82528317 0 82528317 G G G G C G G G G G G G G G G G G G G G
5 chr5_82532689 0 82532689 G G G G G G G G C C C C G G G G G G C C
5 chr5_82537819 0 82537819 T T T T T T T T T T T T T T T T A A T T
5 chr5_82586876 0 82586876 G G G G G G G G G G G G G G G G C C G G
5 chr5_82632187 0 82632187 C C C C C C C C C C C C C C C C C G C C
5 chr5_82638593 0 82638593 A A A A A A A A A C A C A A A A A A C C
5 chr5_82656662 0 82656662 A A A A A A A A A A A A A C A A A A A A
5 chr5_82669277 0 82669277 G G T T T T G G T T T T T T T T T T T T
5 chr5_82680220 0 82680220 C C C C C C C C C C C C G G G G G G C C
5 chr5_82703129 0 82703129 G G G G G T G G G G G G G G G G G G G G
5 chr5_82714270 0 82714270 G G G G G G G G G T G G G G G G G G T T
5 chr5_82737144 0 82737144 C C C C C C C C G G G G C C C C C C G G
5 chr5_82743356 0 82743356 A A A A A A A A C C C C A A A A A A C C
5 chr5_82776024 0 82776024 G G G G G G G G C C C C G G G G G G C C
5 chr5_82782374 0 82782374 G G C G C C G G G G G G G G G G G G G G
5 chr5_82784254 0 82784254 G G G G G T G G G G G G G G G G G G G G
5 chr5_82798623 0 82798623 G G G T G G G G T T T T G G G G G G T T
5 chr5_82807887 0 82807887 T T T T T T T T A A T T T T T T T T T T
5 chr5_82812654 0 82812654 A A A A A A A A A A A A C C A A A A A A
5 chr5_82871454 0 82871454 T T T T T T T T G G G G T T T T T T G G
5 chr5_82877391 0 82877391 G G G G G G G G C C C C G G G G G G C C
5 chr5_82906721 0 82906721 A A A C C C A A C C C C A A A A A A C C
5 chr5_82906903 0 82906903 C C C C G G C C C C C C C C C C C C C C
5 chr5_82907075 0 82907075 C C C C C C C C A A A A C C C C C C A A
5 chr5_82929568 0 82929568 G G G G G G G G G G G G T T T T T T G G
5 chr5_82936469 0 82936469 C C C G C C C C C C C C C C C C C C C C
5 chr5_82944697 0 82944697 A C C C C C C C C C C C C C C C C C C C
5 chr5_82976552 0 82976552 C C A A A A A A A A A A A A A A A A A A
5 chr5_82978839 0 82978839 C C C C C C C C G G G G C C C C C C G G
5 chr5_82984861 0 82984861 G G G G G G G G G G G G T T T T T T G G
5 chr5_83009032 0 83009032 C C C C C C C C G G G G G G G G G G G G
5 chr5_83020178 0 83020178 C C C C C C A A C C C C C C C C C C C C
5 chr5_83030358 0 83030358 G G G G C G G G G G G G G G G G G G G G
5 chr5_83034092 0 83034092 T T T T T T T T T T T T G T T T T T T T
5 chr5_83039420 0 83039420 C C C C C C C C C C C C C C G G C C C C
5 chr5_83058420 0 83058420 G G G G G G G G G G G G G G C G G G G G
5 chr5_83071274 0 83071274 G T T T T T G G T T T T T T T T T T T T
5 chr5_83117934 0 83117934 T T T T T T T T T T T T G T T T T T T T
5 chr5_83166694 0 83166694 A A A A A A C C A A A A A A A A A A A A
5 chr5_83220919 0 83220919 A A A A A A A A A A A A A C C C A A A A
5 chr5_83236747 0 83236747 G G G G G G G G G G G G G G G G C C G G
5 chr5_83284822 0 83284822 G G G G G G G G T T T T G G G G G G T T
5 chr5_83285447 0 83285447 A A A A A A A A T T T T A A A A A A T T
5 chr5_83298524 0 83298524 T T T T T T T T T T T T T T G G T T T T
5 chr5_83300647 0 83300647 A A A A A A A A A A A A T T T T T T A A
5 chr5_83301144 0 83301144 T T T T T T T T A A A A T T T T T T A A
5 chr5_83302665 0 83302665 T T T T T T T T A A A A T T T T T T A A
5 chr5_83318771 0 83318771 T T T T T T T T A A A A T T T T T T A A
5 chr5_83366517 0 83366517 G G G G G G G G C C C C G G G G G G C C
5 chr5_83374856 0 83374856 C C A A A A C C A A A A A A A A A A A A
5 chr5_83395948 0 83395948 A A A A A A A A A A A A A A C C A A A A
5 chr5_83397185 0 83397185 T T T T T T T T T T A T T T T T T T T T
5 chr5_83422894 0 83422894 T T A T A T T T T T T T T T T T T T T T
5 chr5_83431750 0 83431750 T T T T T T T T A A A A T T T T T T A A
5 chr5_83435531 0 83435531 C C C C C C C C G G G G C C C C C C G G
5 chr5_83466892 0 83466892 A A A A A A A A T T T T A A A A A A T T
5 chr5_83475389 0 83475389 G G G G G G G G C G C C G G G G G G C C
5 chr5_83496022 0 83496022 T T T T T T T T G G G G T T T T T T G G
5 chr5_83509212 0 83509212 G G G G G G G G G G G G G G T T G G G G
5 chr5_83511744 0 83511744 C C C C C C C C C C C C C C A C C C C C
5 chr5_83552863 0 83552863 A A A A A A A A A A A A A T A A A A A A
5 chr5_83583573 0 83583573 G G T T T T G G T T T T T T T T T T T T
5 chr5_83598248 0 83598248 C C C C C C C C G G G G C C C C C C G G
5 chr5_83608032 0 83608032 A A A A A A A A T T T T A A A A A A T T
5 chr5_83624583 0 83624583 T T T T T T T T T T T T G G T T T T T T
5 chr5_83676050 0 83676050 G G G G G G G G T T G T G G G G G G T T
5 chr5_83688512 0 83688512 G G G G G G G G G G G G C C G G G G G G
5 chr5_83697714 0 83697714 A A C C C C A A C C C C C C C C C C C C
5 chr5_83704975 0 83704975 C C C C C C C C A C C C C C C C C C C C
5 chr5_83714894 0 83714894 C G G G G G G G G G G G G G G G G G G G
5 chr5_83715797 0 83715797 A A A A A A A A A C A C A A A A A A A A
5 chr5_83737667 0 83737667 G G G G G G G G G G G G G G G G G T G G
5 chr5_83747447 0 83747447 G G G G G G G G T T T T G G G G G G T T
5 chr5_83751508 0 83751508 G G G G G G G G G G G G C G G G G G G G
5 chr5_83756264 0 83756264 G G G G G G G G G G G G G G G G C G G G
5 chr5_83788483 0 83788483 A A A A A A A A T T T T A A A A A A T T
5 chr5_83840255 0 83840255 T T T T T T T T T T T T G G T T T T T T
5 chr5_83842707 0 83842707 A A A A A A A A A C C C A A A A A A C C
5 chr5_83844863 0 83844863 G G G G G G G G G G G G G G G G C C G G
5 chr5_83849590 0 83849590 C C C C C C C C C C C C C C C C G G C C
5 chr5_83852067 0 83852067 T T T T T T T T T T T T G T T T T T T T
5 chr5_83852238 0 83852238 C C C C C C C C G G G G C C C C C C G G
5 chr5_83864431 0 83864431 C C C C C C C C C C C C A C C C C C C C
5 chr5_83867306 0 83867306 T T T T T T T T G T T T T T T T T T T T
5 chr5_83929902 0 83929902 G G G G G G G G C C C C G G G G G G C C
5 chr5_83962510 0 83962510 T T T T A T T T T T T T T T T T T T T T
5 chr5_84053575 0 84053575 G G G G G G G G T T T T G G G G G G T T
5 chr5_84088859 0 84088859 A A A A A A A A T T T T A A A A A A T T
5 chr5_84094551 0 84094551 A A A A A A A A C C C C A A A A A A C C
5 chr5_84103627 0 84103627 C C A A A A A A A A A A A A A A A A A A
5 chr5_84139819 0 84139819 T T A A A A T T A A A A A A A A A A A A
5 chr5_84150209 0 84150209 A A A A A A A A A A A A A C A A A A A A
5 chr5_84150391 0 84150391 G G T T T T G G T T T T T T T T T T T T
5 chr5_84161489 0 84161489 T T T T T T T T A A A A T T T T T T A A
5 chr5_84167252 0 84167252 T T T T T T T T A T T T T T T T T T T T
5 chr5_84176076 0 84176076 C C C C C C C C A A A A C C C C C C A A
5 chr5_84176890 0 84176890 C C A C C C C C C C C C C C C C C C C C
5 chr5_84184404 0 84184404 G G G G G G G G G G G G G G G G C G G G
5 chr5_84203128 0 84203128 T T T T T T T T G G G G T T T T T T G G
5 chr5_84241539 0 84241539 A A A A A T A A A A A A A A A A A A A A
5 chr5_84242820 0 84242820 C C C C A A C C A A A A A A A A A A A A
5 chr5_84273851 0 84273851 C C C C C C C C C C C C C C C C A C C C
5 chr5_84273914 0 84273914 T T T T T T T T G G G G T T T T T T G G
5 chr5_84310184 0 84310184 A A A A A A A A T T T T A A A A A A T T
5 chr5_84343450 0 84343450 G G C G C G G G G G G G G G G G G G G G
5 chr5_84350418 0 84350418 A A A A A A A A A A A A A A A A A C A A
5 chr5_84366621 0 84366621 A A A T A A A A A A A A A A A A A A A A
5 chr5_84369362 0 84369362 A A A A A A A A A A A A A A A C A A A A
5 chr5_84369866 0 84369866 G G G G C G G G G G G G G G G G G G G G
5 chr5_84405453 0 84405453 C C C C C C C C A A A A C C C C C C A A
5 chr5_84410249 0 84410249 G G G T G T G G G G G G G G G G G G G G
5 chr5_84491138 0 84491138 A A A T A A A A A A A A A A A A A A A A
5 chr5_84513563 0 84513563 A A A A A A A A T T T T A A A A A A T T
5 chr5_84544840 0 84544840 A A A A A A A A A A A A A A A A C C A A
5 chr5_84555759 0 84555759 A A A T A T A A A A A A A A A A A A A A
5 chr5_84556785 0 84556785 G G G G G G G G C C C C G G G G G G C C
5 chr5_84566061 0 84566061 A A A C A A A A A A A A A A A A A A A A
5 chr5_84578697 0 84578697 G G G G G G G G C C C C G G G G G G C C
5 chr5_84596560 0 84596560 A A A A A A A A T T T T A A A A A A T T
5 chr5_84601418 0 84601418 G G G G G G G G G G G T G G G G G G G G
5 chr5_84606373 0 84606373 A A A A A A A A T T T T A A A A A A T T
5 chr5_84619686 0 84619686 C C C C C C C C G G G G C C C C C C G G
5 chr5_84626742 0 84626742 T T T T T T T T T T T T T T G G T T T T
5 chr5_84632279 0 84632279 A A A A A A A A A A A A C C C C C C A A
5 chr5_84632281 0 84632281 T T T T T T T T T T T T T T T T G G T T
5 chr5_84634824 0 84634824 G G G G C G G G G G G G G G G G G G G G
5 chr5_84650450 0 84650450 T T T T T T T T G G G G T T T T T T G G
5 chr5_84652318 0 84652318 G G G G G G G G T T T T G G G G G G T T
5 chr5_84656512 0 84656512 C C C C C C C C A A A A C C C C C C A A
5 chr5_84666093 0 84666093 G G G G G G G G G G G G G G C G G G G G
5 chr5_84685689 0 84685689 C C C C A C C C C C C C C C C C C C C C
5 chr5_84714368 0 84714368 C C C C C G C C C C C C C C C C C C C C
5 chr5_84757182 0 84757182 G G T T T T G G T T T T T T T T T T T T
5 chr5_84784634 0 84784634 T T T T T T T T A A A A T T T T T T A A
5 chr5_84809432 0 84809432 G G C G G G G G G G G G G G G G G G G G
5 chr5_84843574 0 84843574 G G G G G G G G T T T T G G G G G G T T
5 chr5_84870072 0 84870072 T T T T T T T T T T T T T T T T G G T T
5 chr5_84896678 0 84896678 T T T T T T T T A A A A T T T T T T A A
5 chr5_84914026 0 84914026 T T A A A A T T A A A A A A A A A A A A
5 chr5_84942505 0 84942505 G G G G G G G G G G G G G G G G T T G G
5 chr5_84945269 0 84945269 T T T T T T T T T T T T A A T T T T T T
5 chr5_84971583 0 84971583 A A A A A A A A T T T T A A A A A A T T
5 chr5_84999640 0 84999640 T T T T G T T T T T T T T T T T T T T T
5 chr5_85024639 0 85024639 C C C C C C C C A A A A C C C C C C A A
5 chr5_85034024 0 85034024 T T T T G T T T T T T T T T T T T T T T
5 chr5_85114257 0 85114257 G G G G C G G G G G G G G G G G G G G G
5 chr5_85123384 0 85123384 G G G G G G G G C C C C G G G G G G C C
5 chr5_85131946 0 85131946 G G G G C G G G G G G G G G G G G G G G
5 chr5_85168454 0 85168454 G G G G G G G G G G G G C G G G G G G G
5 chr5_85172135 0 85172135 C C C C C C C C C C C C C C C C C G C C
5 chr5_85178025 0 85178025 G G G G G G G G G G G G G G G G T T G G
5 chr5_85185222 0 85185222 A A C C C C A A A A A A A A A A A A A A
5 chr5_85204667 0 85204667 C C C C C C C C C C C C C C C C C G C C
5 chr5_85220769 0 85220769 G G G G G G T T G G G G G G G G G G G G
5 chr5_85224591 0 85224591 A A C C C C A A C C C C C C C C C C C C
5 chr5_85250889 0 85250889 G G G G G G G G G G G G G G G G C C G G
5 chr5_85272615 0 85272615 A A A A A A A A T T T T T T T T T T T T
5 chr5_85295189 0 85295189 C C C C C C C C A A A C C C C C C C A A
5 chr5_85296891 0 85296891 C C C C C C C C G G G G C C C C C C G G
5 chr5_85345391 0 85345391 T T T T T T T T T T T T G G T T T T T T
5 chr5_85349577 0 85349577 C C C C C C G G C C C C C C C C C C C C
5 chr5_85350269 0 85350269 T T G T T T T T T T T T T T T T T T T T
5 chr5_85375805 0 85375805 T T T T T T T T T T T T A T T T T T T T
5 chr5_85389915 0 85389915 G T G G G G G G T T T T G T T T G G T T
5 chr5_85415250 0 85415250 C C C C C C C C C C C C C C G G C C C C
5 chr5_85421968 0 85421968 C C C C C C C C A A A A C C C C C C A A
5 chr5_85425711 0 85425711 G G G G G G G G T T T T G G G G G G T T
5 chr5_85429506 0 85429506 A A A A A T A A A A A A A A A A A A A A
5 chr5_85451439 0 85451439 C G G G G G G G G G G G G G G G G G G G
5 chr5_85451666 0 85451666 G G G G G G G G G G G G C C G G G G G G
5 chr5_85465055 0 85465055 A A A A A A A A C C C C A A A A A A C C
5 chr5_85470041 0 85470041 T T G T T T T T T T T T T T T T T T T T
5 chr5_85528352 0 85528352 G T T T T T T T T T T T T T T T T T T T
5 chr5_85532872 0 85532872 G G G G G G G G G G G G C G G G G G G G
5 chr5_85611749 0 85611749 C C C C C C C C C C C C C C G G C C C C
5 chr5_85613743 0 85613743 C C C C C C C C G G G G C C C C C C G G
5 chr5_85626320 0 85626320 T T T T T T T T G G G G T T T T T T G G
5 chr5_85628562 0 85628562 A A A A A A A A A A A A A T A A A A A A
5 chr5_85640932 0 85640932 T T T T T T T T T T T T T T T T G G T T
5 chr5_85657100 0 85657100 C C C C C C C C C C C C A C C C C C C C
5 chr5_85685090 0 85685090 C C C C C C C C C C C C C C C C C G C C
5 chr5_85693643 0 85693643 G G G G G G G G T T T T G G G G G G T T
5 chr5_85694124 0 85694124 G G G G G T G G G G G G G G G G G G G G
5 chr5_85739563 0 85739563 T T T T A T T T T T T T T T T T T T T T
5 chr5_85743084 0 85743084 G T T T T T T T T T T T T T T T T T T T
5 chr5_85750454 0 85750454 A A A A A A A A C C C C A A A A A A C C
5 chr5_85778054 0 85778054 G G G G G G T T G G G G G G G G G G G G
5 chr5_85785598 0 85785598 C C C C C C C C C G C C C C C C C C C C
5 chr5_85795909 0 85795909 G G G G G T G G G G G G G G G G G G G G
5 chr5_85798200 0 85798200 A A A A A A A A C C C C A A A A A A C C
5 chr5_85802421 0 85802421 T T T T G T T T T T T T T T T T T T T T
5 chr5_85807410 0 85807410 G G G G G G G G C C C C G G G G G G C C
5 chr5_85812995 0 85812995 T T T T T T T T T T G T T T T T T T T T
5 chr5_85820563 0 85820563 C C C C C C C C G G G G C C C C C C G G
5 chr5_85823174 0 85823174 C C C C C C C C G G G G C C C C C C G G
5 chr5_85823687 0 85823687 G G G G G G G G T T T T G G G G G G T T
5 chr5_85824413 0 85824413 T T T T T T T T G T T T T T T T T T T T
5 chr5_85844018 0 85844018 C C C C C C C C C C G G C C C C C C G G
5 chr5_85851476 0 85851476 A A T T A T A A A A A A A A A A A A A A
5 chr5_85856234 0 85856234 T T T T T T T T T T T T T T G G T T T T
5 chr5_85907085 0 85907085 G G G G G G G G C G G G G G G G G G G G
5 chr5_85909385 0 85909385 A A A A A A A A A T A A A A A A A A A A
5 chr5_85918345 0 85918345 C C C C C C C C C C C C C G C C C C C C
5 chr5_85936252 0 85936252 C C C C C C C C C C C C C C A A C C C C
5 chr5_85940600 0 85940600 T T A A T T T T T T T T T T T T T T T T
5 chr5_85944333 0 85944333 G G G G G G G G G G G G G G C C G G G G
5 chr5_85988918 0 85988918 T T T T T T T T A A A A T T T T T T A A
5 chr5_85990302 0 85990302 T T T T T T G G T T T T T T T T T T T T
5 chr5_85993355 0 85993355 C C C C C C C C G G G G C C C C C C G G
5 chr5_86013462 0 86013462 C C C C C C C C G G G G C C C C C C G G
5 chr5_86016591 0 86016591 C C C C C C C C G G G G C C C C C C G G
5 chr5_86020639 0 86020639 T T T T T T T T A A A T T T T T T T A A
5 chr5_86038664 0 86038664 C C C C C C C C A A A A C C C C C C A A
5 chr5_86052114 0 86052114 G G G G G G G G C G G G G G G G G G C C
5 chr5_86086126 0 86086126 C C C G C C C C C C C C C C C C C C C C
5 chr5_86088741 0 86088741 G G G T G G G G G G G G G G G G G G G G
5 chr5_86134654 0 86134654 C C C C C C C C G G G G C C C C C C G G
5 chr5_86181009 0 86181009 C C C C C C C C C C C C C C A C C C C C
5 chr5_86195789 0 86195789 G G G G G G G G T T T T G G G G G G T T
5 chr5_86205164 0 86205164 G G C C C G G G G G G G G G G G G G G G
5 chr5_86264622 0 86264622 G G G G G G G G C C C C G G G G G G C C
5 chr5_86270081 0 86270081 T T T T T T T T G G G G T T T T T T G G
5 chr5_86276504 0 86276504 G G G G G G G G C C C C G G G G G G C C
5 chr5_86289000 0 86289000 C C C C C C C C C C C C A C C C C C C C
5 chr5_86339586 0 86339586 C C A A A A C C A A A A A A A A A A A A
5 chr5_86351716 0 86351716 G G G G G G G G C C C C G G G G G G C C
5 chr5_86357757 0 86357757 C C C C C C C C G G G G C C C C C C G G
5 chr5_86359180 0 86359180 A A A A A A A A A A A A A A A A T T A A
5 chr5_86365835 0 86365835 T T T T T T T T A A A A T T T T T T A A
5 chr5_86367159 0 86367159 G G G G G G G G C C C C G G G G G G C C
5 chr5_86380656 0 86380656 C C A A C C C C C C C C C C C C C C C C
5 chr5_86401302 0 86401302 T T T T T T T T G G G G T T T T T T G G
5 chr5_86410377 0 86410377 C C C C C C C C C C A C C C C C C C C C
5 chr5_86441304 0 86441304 C C C C C C C C C C C C C C C C G G C C
5 chr5_86444660 0 86444660 T T T T T T T T T T T T G T T T T T T T
5 chr5_86470631 0 86470631 A A A A A A A A A A A A A A A T A A A A
5 chr5_86490692 0 86490692 C C C C C C C C A A A A A C C C C C A A
5 chr5_86504580 0 86504580 A A A A A A A A T T T T A A A A A A T T
5 chr5_86507792 0 86507792 A A T T T T A A T T T T T T T T T T T T
5 chr5_86516969 0 86516969 C C C C C C C C C C C C C G C C C C C C
5 chr5_86543436 0 86543436 G G G G C C G G G G G G G G G G G G G G
5 chr5_86554412 0 86554412 C C C C C C C C C C C C C C C C A C C C
5 chr5_86556690 0 86556690 A A A A A A A A A A A A A A A C A A A A
5 chr5_86562603 0 86562603 G G C G G G G G G G G G G G G G G G G G
5 chr5_86573446 0 86573446 G G G G G G G G G G G G G G G G C G G G
5 chr5_86589605 0 86589605 G G G G G G G G C C C C G G G G G G C C
5 chr5_86621337 0 86621337 T T T T T T T T G T T T T T T T T T T T
5 chr5_86655595 0 86655595 A A A A A A A A A A A A A A A C A A A A
5 chr5_86750540 0 86750540 A A A A A A A A C C C C A A A A A A C C
5 chr5_86756691 0 86756691 G G G G G G G G G G G G C G G G G G G G
5 chr5_86795726 0 86795726 C C C C C C C C C C C C G G C C C C C C
5 chr5_86825771 0 86825771 G G G G G G G G G G G G G G C C G G G G
5 chr5_86830894 0 86830894 A A A A A A A A A A A A A A T T A A A A
5 chr5_86847620 0 86847620 G G G G G G G G G G G G C G G G G G G G
5 chr5_86882524 0 86882524 G G G G G G G G T T T T G G G G G G T T
5 chr5_86884664 0 86884664 G G G G G G G G G G G G G T G G G G G G
5 chr5_86905066 0 86905066 T T T T T T T T T T T T G T T T T T T T
5 chr5_86976837 0 86976837 C C C C C C C C C C A C C C C C C C C C
5 chr5_86981195 0 86981195 T T T T T T T T G G G G T T T T T T G G
5 chr5_86985955 0 86985955 A A A A C C A A A A A A A A A A A A A A
5 chr5_86988120 0 86988120 A A A A A A A A A A C C A A A A A A A A
5 chr5_86996907 0 86996907 C C C C C C C C C C C C A C C C C C C C
5 chr5_86998860 0 86998860 G G C C C C G G C C C C C C C C C C C C
5 chr5_87035053 0 87035053 T T G G G G G G G G G G G G G G G G G G
5 chr5_87043622 0 87043622 G G G G G G G G T T T T G G G G G G T T
5 chr5_87063524 0 87063524 C C C C C C C C C C C C A C C C C C C C
5 chr5_87096214 0 87096214 T T T T T T T T G G G G T T T T T T G G
5 chr5_87103266 0 87103266 C C C C G G C C C C C C C C C C C C C C
5 chr5_87136102 0 87136102 G G G G G G G G G G G G C G G G G G G G
5 chr5_87182648 0 87182648 T T T T T T T T G G G G T T T T T T G G
5 chr5_87190175 0 87190175 A A A A A A A A A A A T A A A A A A A A
5 chr5_87190682 0 87190682 C C A A C C C C A A A A C C C C C C A A
5 chr5_87301223 0 87301223 C C C C C C C C C C C C C C C G C C C C
5 chr5_87305462 0 87305462 G G G G G G G G G G G G C C G G G G G G
5 chr5_87308774 0 87308774 G G G G G G G G C G G G G G G G G G G G
5 chr5_87357659 0 87357659 T T T T T T T T G T T T T T T T T T T T
5 chr5_87365194 0 87365194 G G G G T T G G G G G G G G G G G G G G
5 chr5_87390686 0 87390686 C C A A A A C C A A A A A A A A A A A A
5 chr5_87394452 0 87394452 A A A A A A A A C C C C A A A A A A C C
5 chr5_87486628 0 87486628 T T T T T T T T A A A T T T T T T T A A
5 chr5_87493733 0 87493733 G G G G G G G G G G G G G G G T G G G G
5 chr5_87537072 0 87537072 A T T T T T T T T T T T T T T T T T T T
5 chr5_87555014 0 87555014 G G G G G G G G G G G G G T G G T T G G
5 chr5_87555466 0 87555466 C C C C C C C C G G G G C C C C C C G G
5 chr5_87558933 0 87558933 A A A A A A A A C C C C A A A A A A C C
5 chr5_87566893 0 87566893 A A T T T T A A T T T T T T T T T T T T
5 chr5_87567124 0 87567124 T T T T T T T T G G G G G G G G T T G G
5 chr5_87582095 0 87582095 G G C G G G G G C C C C C G G G G G C C
5 chr5_87587100 0 87587100 C C C G C C C C C C C C C C C C C C C C
5 chr5_87645414 0 87645414 C C C C C C C C C C C C C G C C C C C C
5 chr5_87658803 0 87658803 C C C C C C C C G G G G C C C C C C G G
5 chr5_87666574 0 87666574 G G G G G G G G C C C C G G G G G G C C
5 chr5_87668882 0 87668882 T T T T T T T T T T T T T T G T T T T T
5 chr5_87683096 0 87683096 A A A A A A A A C C C C A A A A A A C C
5 chr5_87697704 0 87697704 A A A A A A A A C C C C A A A A A A C C
5 chr5_87701642 0 87701642 G G G G G G G G G G G G G G C G G G G G
5 chr5_87711166 0 87711166 G G G G T T G G G G G G G G G G G G G G
5 chr5_87730396 0 87730396 A T T T T T T T T T T T T T T T T T T T
5 chr5_87737445 0 87737445 C C C C C C C C C G C C C C C C C C C C
5 chr5_87757629 0 87757629 T T T T T T T T T T T T A T T T T T T T
5 chr5_87762109 0 87762109 C C G G G G C C C C C C C C C C C C C C
5 chr5_87780357 0 87780357 A A A A A A A A C C C C A A A A A A C C
5 chr5_87807683 0 87807683 C C C C C C C C C C C C C C C C A A C C
5 chr5_87808601 0 87808601 C C C C C C C C G G G G G G G G G G G G
5 chr5_87835107 0 87835107 G G G G G G G G T T T T G G G G G G T T
5 chr5_87948998 0 87948998 C C G G G G C C G G G G G G G G G G G G
5 chr5_87986569 0 87986569 A A A A A A A A C C C C A A A A A A C C
5 chr5_88009294 0 88009294 G G G G G G G G G G G G G G C G G G G G
5 chr5_88012233 0 88012233 C C C C C C C C C C C C A C C C C C C C
5 chr5_88017432 0 88017432 A A A A A A A A C C C C A A A A A A C C
5 chr5_88020084 0 88020084 T T T T T T T T A A A A T T T T T T A A
5 chr5_88047280 0 88047280 A A A A A A A A A A A A A T A A A A A A
5 chr5_88047768 0 88047768 G G G G G G T T G G G G G G G G G G G G
5 chr5_88057308 0 88057308 C C A A A A C C A A A A A A A A A A A A
5 chr5_88081931 0 88081931 G G G G G G T T G G G G G G G G G G G G
5 chr5_88093003 0 88093003 G G G G G G G G G G G G C G G G G G G G
5 chr5_88117149 0 88117149 A A A A A A A A A A A C A A A A A A A A
5 chr5_88135866 0 88135866 C C G G C C C C C C C C C C C C C C C C
5 chr5_88156574 0 88156574 C C C C C C C C C C C C C C C C A A C C
5 chr5_88170982 0 88170982 A C C C C C C C C C C C C C C C C C C C
5 chr5_88177057 0 88177057 C C C C C C C C A C A C C C C C C C C C
5 chr5_88196434 0 88196434 G G G G G G G G G G G G C G G G G G G G
5 chr5_88241447 0 88241447 A A A A A A A A C C C C A A A A A A C C
5 chr5_88248465 0 88248465 G G G G G G G G G G G G G G T T G G G G
5 chr5_88250179 0 88250179 G G G G G G G G C C C C C C G G G G C C
5 chr5_88250481 0 88250481 T T T T T T T T A A A A T T T T T T A A
5 chr5_88282690 0 88282690 G T T T T T G G T T T T T T T T T T T T
5 chr5_88284533 0 88284533 C G C C C C C C G G G G C C C C C C G G
5 chr5_88290911 0 88290911 T T T T T T T T T T T T G T T T T T T T
5 chr5_88293160 0 88293160 T T T T T T T T G G G G T T T T T T G G
5 chr5_88297066 0 88297066 T T T T T T T T T T T T T T T T A A T T
5 chr5_88314270 0 88314270 C C C C C C C C C C C C G G C C C C C C
5 chr5_88318571 0 88318571 A A A A A A A A T T T T A A A A A A T T
5 chr5_88376304 0 88376304 T T T T T T T T G G G G T T T T T T G G
5 chr5_88391977 0 88391977 A A A A A A A A C C C C A A A A A A C C
5 chr5_88402533 0 88402533 C C C C C C C C C C C C C C A A C C C C
5 chr5_88448541 0 88448541 G G G G G G G G G G G G C G G G G G G G
5 chr5_88457005 0 88457005 G G T T G G G G G G G G G G G G G G G G
5 chr5_88458828 0 88458828 T T A A A A T T A A A A A A A A A A A A
5 chr5_88462556 0 88462556 A A A A A A A A A A A A T T A A A A A A
5 chr5_88463155 0 88463155 G G G G T T G G G G G G G G G G G G G G
5 chr5_88467712 0 88467712 C C C C C C A A C C C C C C C C C C C C
5 chr5_88473203 0 88473203 C C C C C C C C A C C C C C C C C C C C
5 chr5_88486392 0 88486392 G G G G G G G G G G G G C G G G G G G G
5 chr5_88493694 0 88493694 A A A A A A A A A A A A A T A A A A A A
5 chr5_88508804 0 88508804 A A A A A A A A T T T T A A A A A A T T
5 chr5_88511048 0 88511048 T T T T T T T T T T G G T T T T T T T T
5 chr5_88561061 0 88561061 G G G G G G T T G G G G G G G G G G G G
5 chr5_88656587 0 88656587 T T T T T T T T T T T T G T T T T T T T
5 chr5_88686235 0 88686235 C C C C G G C C C C C C C C C C C C C C
5 chr5_88690111 0 88690111 C C C C G G C C C C C C C C C C C C C C
5 chr5_88691064 0 88691064 C C C C G G C C C C C C C C C C C C C C
5 chr5_88706208 0 88706208 C C C C C C C C C C C C C C C C A A C C
5 chr5_88712430 0 88712430 A A A A A A A A T T T T A A A A A A T T
5 chr5_88721793 0 88721793 A A A A A A A A A A T T A A A A A A A A
5 chr5_88725006 0 88725006 A A A C A A A A A A A A A A A A A A A A
5 chr5_88739089 0 88739089 A A A C A A A A A A A A A A A A A A A A
5 chr5_88745259 0 88745259 T T G T T T T T T T T T T T T T T T T T
5 chr5_88745388 0 88745388 A A A A A A A A C C C C A A A A A A C C
5 chr5_88752837 0 88752837 C C A C C C C C C C C C C C C C C C C C
5 chr5_88758202 0 88758202 G G G G G G G G T T T T G G G G G G T T
5 chr5_88777893 0 88777893 G G C C C C G G C C C C C C C C C C C C
5 chr5_88792359 0 88792359 C C C C C C C C C C C C C C A A C C C C
5 chr5_88815612 0 88815612 T T T T T T T T G T G G T T T T T T G G
5 chr5_88842152 0 88842152 T T T T T T T T G G G G T T T T T T G G
5 chr5_88936430 0 88936430 C C C C C C C C G G G G C C C C C C G G
5 chr5_88953494 0 88953494 T T T T T T T T A T T T T T T T T T A A
5 chr5_88967861 0 88967861 A A A A A A A A A A A A A A A A T T A A
5 chr5_88997699 0 88997699 T T T T T T T T A A A A T T T T T T A A
5 chr5_89021649 0 89021649 G G G G G G G G T T T T G G G G G G T T
5 chr5_89035036 0 89035036 G G G G G G G G G G G G G T G G G G G G
5 chr5_89153548 0 89153548 A A A A A A A A A A A A A A A A T T A A
5 chr5_89156598 0 89156598 T T T T T T T T T T T T A T T T T T T T
5 chr5_89172698 0 89172698 G G G G G T G G G G G G G G G G G G G G
5 chr5_89182375 0 89182375 C C C C C C C C C C C G C C C C C C C C
5 chr5_89228068 0 89228068 C C C C C C C C C C A C C C C C C C C C
5 chr5_89304848 0 89304848 C C C C C C C C G G G G C C C C C C G G
5 chr5_89371052 0 89371052 G G G G G G G G G G G G G G G T G G G G
5 chr5_89381889 0 89381889 G G G G C G G G G G G G G G G G G G G G
5 chr5_89384394 0 89384394 G G G G G G G G G G G G G G T T G G G G
5 chr5_89390043 0 89390043 C G C C C C C C G G G G G G G G G G G G
5 chr5_89397283 0 89397283 G G G G G G G G T T T T G G G G G G T T
5 chr5_89397762 0 89397762 T T T T T T T T G G G G T T T T T T G G
5 chr5_89419788 0 89419788 G G C G G G G G C C C C G G G G G G C C
5 chr5_89459195 0 89459195 A A A T A A A A A A A A A A A A A A A A
5 chr5_89471588 0 89471588 T T T T T T T T T T T T T T G G T T T T
5 chr5_89498370 0 89498370 C C C G C C C C C C C C C C C C C C C C
5 chr5_89512917 0 89512917 A A A A A A A A A A A A A C A A A A A A
5 chr5_89534153 0 89534153 A A A A A C A A A A A A A A A A A A A A
5 chr5_89556160 0 89556160 T T T T T T T T T T T T G G T T T T T T
5 chr5_89568402 0 89568402 T T T T T T T T T T T T G T T T T T T T
5 chr5_89579704 0 89579704 T T A A A A T T A A A A A A A A A A A A
5 chr5_89590081 0 89590081 C C C C C C C C G G G G C C C C C C G G
5 chr5_89596074 0 89596074 A A A A A A A A A A A A A A A A A T A A
5 chr5_89600641 0 89600641 C C C C C C C C G G G G C C C C C C G G
5 chr5_89603160 0 89603160 T T T T T T T T G G G G T T T T T T G G
5 chr5_89616832 0 89616832 T T T T T T G G T T T T T T T T T T T T
5 chr5_89628270 0 89628270 A A A A A A A A T T T T A A A A A A T T
5 chr5_89629041 0 89629041 T T T T T T T T A A A A T T T T T T A A
5 chr5_89644119 0 89644119 T T T T A T T T T T T T T T T T T T T T
5 chr5_89684770 0 89684770 A A A A A A A A A C A A A A A A A A A A
5 chr5_89695377 0 89695377 A A A A A C A A A A A A A A A A A A A A
5 chr5_89708808 0 89708808 C C C C C C C C A A A A C C C C C C A A
5 chr5_89734959 0 89734959 G G T T T T G G T T T T T T T T T T T T
5 chr5_89774211 0 89774211 T T T T T T T T T T T T A T T T T T T T
5 chr5_89778275 0 89778275 G G G G G G G G C C C C G G G G G G C C
5 chr5_89790776 0 89790776 T T T T T T T T T T T T G G T T T T T T
5 chr5_89791219 0 89791219 A A A A A A A A C C C C A A A A A A C C
5 chr5_89815819 0 89815819 A A A A A A A A A T A A A A A A A A A A
5 chr5_89854258 0 89854258 C C C C C C C C G G C G C C C C C C G G
5 chr5_89873766 0 89873766 G G G G G G G G T T T T G G G G G G T T
5 chr5_89943487 0 89943487 A A A A A A A A A A A A A A A A C C A A
5 chr5_89943720 0 89943720 T T T T T T T T T T A T T T T T T T T T
5 chr5_89949732 0 89949732 G G G G G T G G G G G G G G G G G G G G
5 chr5_89975042 0 89975042 A A A A C C A A A A A A A A A A A A A A
5 chr5_89998676 0 89998676 G G G G G G G G T T T T G G G G G G T T
5 chr5_90032335 0 90032335 C C G G C C C C C C C C C C C C C C C C
5 chr5_90035574 0 90035574 G G G G G G G G T T T T G G G G G G T T
5 chr5_90039097 0 90039097 G T G G G G G G G G G G G G G G G G G G
5 chr5_90044784 0 90044784 G G T T G G G G G G G G G G G G G G G G
5 chr5_90048852 0 90048852 G G G G G G G G C C C C G G G G G G C C
5 chr5_90068116 0 90068116 G G G G C G G G G G G G G G G G G G G G
5 chr5_90072218 0 90072218 G G G G G G G G C G G G G G G G G G G G
5 chr5_90081251 0 90081251 A A A A A A A A T T T T A A A A A A T T
5 chr5_90082764 0 90082764 G G G G G G G G C C C C G G G G G G C C
5 chr5_90083012 0 90083012 C C C C C G C C C C C C C C C C C C C C
5 chr5_90133855 0 90133855 G G G G G G G G C C C C G G G G G G C C
5 chr5_90149451 0 90149451 G G T T G T G G G G G G G G G G G G G G
5 chr5_90209164 0 90209164 G G G G G G G G G G G G T T G G G G G G
5 chr5_90269412 0 90269412 G G G G G G G G C C C C G G G G C C C C
5 chr5_90342244 0 90342244 C G G G G G G G G G G G G G G G G G G G
5 chr5_90367048 0 90367048 T T T T T T T T G G G G T T T T T T G G
5 chr5_90380848 0 90380848 C C C C C C C C G G G G C C C C C C G G
5 chr5_90417706 0 90417706 C C C C C C C C G G G G C C C C C C G G
5 chr5_90436403 0 90436403 T T T T T T T T A A A A T T T T T T A A
5 chr5_90453871 0 90453871 G G G G G G G G G G G G C G G G G G G G
5 chr5_90459799 0 90459799 C G C C C C C C C C C C C C C C C C C C
5 chr5_90476484 0 90476484 A A A A A C A A A A A A A A A A A A A A
5 chr5_90476931 0 90476931 T T G G G T T T T T T T T T T T T T T T
5 chr5_90524893 0 90524893 T T A T T T T T T T T T T T T T T T T T
5 chr5_90560185 0 90560185 A A A A A A A A A A A A A C A A A A A A
5 chr5_90588599 0 90588599 G G G G C G G G G G G G G G G G G G G G
5 chr5_90602758 0 90602758 G G G G G G T T G G G G G G G G G G G G
5 chr5_90616363 0 90616363 C C A A C C C C C C C C C C C C C C C C
5 chr5_90619932 0 90619932 C C C C C C C C C C C C C G C C C C C C
5 chr5_90634710 0 90634710 C G C C C C C C C C C C C C C C C C C C
5 chr5_90638498 0 90638498 A A A A A A A A A A A A C C C C C C A A
5 chr5_90687023 0 90687023 A C C C C C C C C C C C C C C C C C C C
5 chr5_90706542 0 90706542 C C C C C C C C A A A A C C C C C C A A
5 chr5_90776350 0 90776350 C C C C A A C C C C C C C C C C C C C C
5 chr5_90796333 0 90796333 A T A A A A A A A A A A A A A A A A A A
5 chr5_90862845 0 90862845 T T T T A T T T T T T T T T T T T T T T
5 chr5_90891234 0 90891234 G G T T G G G G G G G G T T T T T T G G
5 chr5_90907893 0 90907893 A A A C A A A A A A A A A A A A A A A A
5 chr5_90914272 0 90914272 A A A A A A A A T T T T A A A A A A T T
5 chr5_90931496 0 90931496 G G G G G G G G G G G G G G G G T T G G
5 chr5_90950767 0 90950767 A A A A A A T T A A A A A A A A A A A A
5 chr5_90952189 0 90952189 A A A A A A A A C C C C A A A A A A C C
5 chr5_90952821 0 90952821 A A A A A A A A T T T T A A A A A A T T
5 chr5_90955332 0 90955332 C C C C C C C C C C C C C C C C C G C C
5 chr5_90987930 0 90987930 A A A A A A A A T T T T A A A A A A T T
5 chr5_90993393 0 90993393 A A A A A A A A A A A T A A A A A A A A
5 chr5_90994902 0 90994902 G T G G G G G G G G G G G G G G G G G G
5 chr5_91002051 0 91002051 A A T T T T T T T T T T T T T T T T T T
5 chr5_91024974 0 91024974 G G G G G G G G T T T T G G G G G G T T
5 chr5_91026508 0 91026508 T T T T T T T T G G G G T T T T T T G G
5 chr5_91028122 0 91028122 A A A A A A A A C C C C A A A A A A C C
5 chr5_91035938 0 91035938 A C A A A A A A A A A A A A A A A A A A
5 chr5_91083119 0 91083119 C C C C C C C C G G G G C C C C C C G G
5 chr5_91087314 0 91087314 G G G G G G G G C C C C G G G G G G C C
5 chr5_91128954 0 91128954 G G G G G G G G C C C C G G G G C C C C
5 chr5_91156486 0 91156486 G G G G C C G G G G G G G G G G G G G G
5 chr5_91168347 0 91168347 A A A A A A A A A A A A A A C C A A A A
5 chr5_91191451 0 91191451 A A A A A A A A C C C C A A A A A A C C
5 chr5_91192194 0 91192194 A A A A A A A A A A A A A C A A A A A A
5 chr5_91206471 0 91206471 T T G G G G T T T T T T T T T T T T T T
5 chr5_91232709 0 91232709 T T T T T T T T G T G G T T T T T T G G
5 chr5_91249937 0 91249937 A A A A A A C C A A A A A A A A A A A A
5 chr5_91250304 0 91250304 C C C C C C C C A A A A C C C C C C A A
5 chr5_91268447 0 91268447 G G G G C G G G G G G G G G G G G G G G
5 chr5_91271576 0 91271576 T T T T T T T T T T T T T T T T A T T T
5 chr5_91283897 0 91283897 G G G G G G G G G T T T G G G G G G T T
5 chr5_91287734 0 91287734 G G G G G G G G G G G G G G G G G T G G
5 chr5_91342212 0 91342212 A A A A A A A A A A A A A A A A T T A A
5 chr5_91385678 0 91385678 A A A A A A A A A A A A A C A A A A A A
5 chr5_91395097 0 91395097 G G T T T T G G G G G G G G G G G G G G
5 chr5_91433725 0 91433725 T T G G G G G G G G G G G G G G G G G G
5 chr5_91444328 0 91444328 G G G G G T G G G G G G G G G G G G G G
5 chr5_91458376 0 91458376 A A A A A T A A A A A A A A A A A A A A
5 chr5_91486817 0 91486817 C C C C C C C C C C C C C C C C A C C C
5 chr5_91507040 0 91507040 C C C C C C C C A A A A C C C C C C A A
5 chr5_91520915 0 91520915 C C C C C C C C C C C C C C G G C C C C
5 chr5_91545822 0 91545822 T T T T T T T T T T T T T T T T A T T T
5 chr5_91546133 0 91546133 A A A A A A A A A A A A C C A A A A A A
5 chr5_91557702 0 91557702 C C A A A A C C A A A A A A A A A A A A
5 chr5_91574770 0 91574770 C C C C C C C C C C C C C C A A C C C C
5 chr5_91586086 0 91586086 T T T T T T T T A A A A T T T T T T A A
5 chr5_91604182 0 91604182 A A A A A A A A A A A A A A A A T T A A
5 chr5_91640190 0 91640190 T T T T T T T T A A A A T T T T T T A A
5 chr5_91648102 0 91648102 G G G G G G G G T T T T T T T T T T T T
5 chr5_91651148 0 91651148 A A A A A A A A C C C C A A A A A A C C
5 chr5_91652204 0 91652204 C C C C A C C C C C C C C C C C C C C C
5 chr5_91667910 0 91667910 G G G G G G G G G T G G G G G G G G G G
5 chr5_91687981 0 91687981 A A A A A A T T A A A A A A A A A A A A
5 chr5_91688812 0 91688812 T T T T T T T T T T T T T T G G T T T T
5 chr5_91711107 0 91711107 T T T T T T T T G T G G T T T T T T T T
5 chr5_91744775 0 91744775 G G G G G G G G G G G G G T G G G G G G
5 chr5_91757466 0 91757466 A A A A A A A A A A A A A T A A A A A A
5 chr5_91786491 0 91786491 G G G G G G G G T T T T G G G G G G T T
5 chr5_91804305 0 91804305 T T T T T T T T G G G G T T T T T T G G
5 chr5_91805137 0 91805137 C C G G G G G G G G G G G G G G G G G G
5 chr5_91822482 0 91822482 G G T T G G G G G G G G G G G G G G G G
5 chr5_91835183 0 91835183 G G G G G G G G C C C C G G G G G G C C
5 chr5_91851229 0 91851229 C C C C C C C C C C C C A C C C C C C C
5 chr5_91873415 0 91873415 T T T T T T T T T T T T G G G G T T T T
5 chr5_91886737 0 91886737 C C C C C C C C C C C G C C C C C C C C
5 chr5_91931839 0 91931839 C C C C G G C C G G G G C C C C C C G G
5 chr5_91942576 0 91942576 T T T T T T T T T T T T T T T T A A T T
5 chr5_91945961 0 91945961 A A A A A A A A A A T T A A A A A A T T
5 chr5_91989486 0 91989486 A A A A A T A A A A A A A A A A A A A A
5 chr5_92001772 0 92001772 A A A A A A A A A A A A A A A A A C A A
5 chr5_92002541 0 92002541 T T G G T T T T T T T T T T T T T T T T
5 chr5_92036259 0 92036259 C C C C C C C C A A A A C C C C C C A A
5 chr5_92044668 0 92044668 A A A A A C A A A A A A A A A A A A A A
5 chr5_92070384 0 92070384 A A A A A A A A A A A A A C A A A A A A
5 chr5_92082522 0 92082522 A T T T T T T T T T T T T T T T T T T T
5 chr5_92125267 0 92125267 A A A A A A A A A A A A A A A A T T A A
5 chr5_92136447 0 92136447 C C C C C C C C C G C C C C C C C C C C
5 chr5_92169849 0 92169849 G G G G G G G G C C C C G G G G G G C C
5 chr5_92186032 0 92186032 C C C C C C C C A A A A C C C C C C A A
5 chr5_92203857 0 92203857 G G G G G G G G C C C C G G G G G G C C
5 chr5_92213813 0 92213813 G G G G G G G G T T T T G G G G G G T T
5 chr5_92218974 0 92218974 C C C C A A C C A A A A A A A A A A A A
5 chr5_92222619 0 92222619 G G G G G G G G G G G G G G G G G T G G
5 chr5_92273950 0 92273950 A C A A A A A A A A A A A A A A A A A A
5 chr5_92284339 0 92284339 C C C C C C C C G G G G C C C C C C G G
5 chr5_92293178 0 92293178 G G G G G G G G G G G G G T G G G G G G
5 chr5_92302159 0 92302159 G G G T G G G G G G G G G G G G G G G G
5 chr5_92309329 0 92309329 C C C C C C C C G G G G C C C C C C G G
5 chr5_92324997 0 92324997 A A A A A A A A T T T T A A A A A A T T
5 chr5_92335532 0 92335532 C C C C C C C C C C C G C C C C C C C C
5 chr5_92360018 0 92360018 T T T T T T T T G G G G T T T T T T G G
5 chr5_92401303 0 92401303 C C C C C C C C C C C C C C A C C C C C
5 chr5_92407323 0 92407323 C C C C C C C C C G C C C C C C C C G G
5 chr5_92410402 0 92410402 G G G G G G G G T T T T G G G G G G T T
5 chr5_92411214 0 92411214 A A C C C C C C C C C C C C C C C C C C
5 chr5_92412242 0 92412242 G G G G G G G G G G G G G T G G G G G G
5 chr5_92413415 0 92413415 T T T T T T T T A A A A T T T T T T A A
5 chr5_92414960 0 92414960 C C C C C G C C C C C C C C C C C C C C
5 chr5_92490704 0 92490704 C C C C C C C C C C C C C C A C C C C C
5 chr5_92493350 0 92493350 C C C C C C C C C C C C C C C G C C C C
5 chr5_92507145 0 92507145 G G G T G G G G T T T T G G G G G G T T
5 chr5_92532580 0 92532580 G G G G G G G G G G G G G T G G G G G G
5 chr5_92535085 0 92535085 T T G T G G T T T T T T T T T T T T T T
5 chr5_92557597 0 92557597 A A A A T T A A A A A A A A A A A A A A
5 chr5_92565072 0 92565072 A A A A A A A A A T A A A A A A A A A A
5 chr5_92572036 0 92572036 C C C C C C C C C C C C C C C C G G C C
5 chr5_92572951 0 92572951 C C C C C C C C A A A A C C C C C C A A
5 chr5_92598397 0 92598397 G G G G G G C C G G G G G G G G G G G G
5 chr5_92598535 0 92598535 G G G G G G T T G G G G G G G G G G G G
5 chr5_92605040 0 92605040 C C C G C C C C C C C C C C C C C C C C
5 chr5_92668617 0 92668617 C C C C C C C C C C C C C C C C A A C C
5 chr5_92692450 0 92692450 A A A C A C A A A A A A A A A A A A A A
5 chr5_92694452 0 92694452 A A A A A A A A A T T T A A A A A A A A
5 chr5_92716275 0 92716275 A A A A A A A A C C C C A A A A A A C C
5 chr5_92792255 0 92792255 G G G G G G G G G G G G G G C C G G G G
5 chr5_92872400 0 92872400 G G G T G G G G G G G G G G G G G G G G
5 chr5_92873484 0 92873484 C C C C C C C C A A A A C C C C C C A A
5 chr5_92875280 0 92875280 A A A A A A A A A A A A C C A A A A A A
5 chr5_92880831 0 92880831 T T T T T T G G T T T T T T T T T T T T
5 chr5_92883743 0 92883743 A A A A A A A A C C C C A A A A A A C C
5 chr5_92892122 0 92892122 G G G G G G G G T T T T G G G G G G T T
5 chr5_92900811 0 92900811 T T A T A A T T T T T T T T T T T T T T
5 chr5_92906464 0 92906464 C C C C C C C C C C C C C C A C C C C C
5 chr5_92920968 0 92920968 C C G G G G G G G G G G G G G G G G G G
5 chr5_92925469 0 92925469 G G G G G G C C G G G G G G G G G G G G
5 chr5_92927287 0 92927287 C G C C C C C C C C C C C C C C C C C C
5 chr5_92938991 0 92938991 A A A A A A A A A T A A A A A A A A T T
5 chr5_92948126 0 92948126 C C C C C C C C C C C C C C A A C C C C
5 chr5_92951795 0 92951795 C C C C C C C C C C C C C C A A C C C C
5 chr5_92956907 0 92956907 A A A A A A A A A T A A A A A A A A A A
5 chr5_92958149 0 92958149 T T T T A T T T A A A A A T T T T T A A
5 chr5_92969477 0 92969477 A A A A A A A A C C C C A A A A A A C C
5 chr5_92973316 0 92973316 T T T T T T T T T T T T T T G G T T T T
5 chr5_93002278 0 93002278 C C C C C C A A C C C C C C C C C C C C
5 chr5_93020764 0 93020764 C C C C C C C C G G G G C C C C C C G G
5 chr5_93025687 0 93025687 C C C C C C C C G G G G C C C C C C G G
5 chr5_93025736 0 93025736 T T T T T T T T G G G G T T T T T T G G
5 chr5_93036753 0 93036753 A A A A A A A A A A A A A A C C A A A A
5 chr5_93056575 0 93056575 T T A T T T T T T T T T T T T T T T T T
5 chr5_93075311 0 93075311 A A A A A A A A T T T T A A A A A A A A
5 chr5_93082275 0 93082275 G G G G G G G G C C C C G G G G G G C C
5 chr5_93095880 0 93095880 G G G G G T G G G G G G G G G G G G G G
5 chr5_93096500 0 93096500 G G G G G G G G C G G G G G G G G G G G
5 chr5_93116947 0 93116947 C C C C C C C C C C C C G G G G C C C C
5 chr5_93118112 0 93118112 C C C C C C C C C C C C C G C C C C C C
5 chr5_93119315 0 93119315 C C C C C C C C C C C G C C C C C C C C
5 chr5_93131275 0 93131275 T T T T T T T T A T T T T T T T T T T T
5 chr5_93139983 0 93139983 T T T T T T G G T T T T T T T T T T T T
5 chr5_93146001 0 93146001 C C C C C C C C G G G G C C C C C C G G
5 chr5_93162219 0 93162219 C C C C C C C C C C A C C C C C C C C C
5 chr5_93181472 0 93181472 C C C C C C C C C C C C C C C C A A C C
5 chr5_93195830 0 93195830 A A A A A A A A A A A A C C A A A A A A
5 chr5_93215984 0 93215984 C C C C C C C C A A A A C C C C C C A A
5 chr5_93224306 0 93224306 C C C C C C C C G G G G C C C C C C G G
5 chr5_93226375 0 93226375 A A A A A A A A C C C C A A A A A A C C
5 chr5_93242844 0 93242844 A A A A A A A A A A A A A A A C A A A A
5 chr5_93267163 0 93267163 C C C C C C C C A A A A C C C C C C A A
5 chr5_93271338 0 93271338 C C C C C C C C A A A A C C C C C C A A
5 chr5_93277380 0 93277380 C C G G G G G G G G G G G G G G G G G G
5 chr5_93278106 0 93278106 T T T T T T T T T T T T G T T T T T T T
5 chr5_93283288 0 93283288 C C G G G G C C C C C C C C C C C C C C
5 chr5_93294879 0 93294879 T T T T T T T T G G G G T T T T T T G G
5 chr5_93296143 0 93296143 C C G G C C C C C C C C G G G G G G C C
5 chr5_93297789 0 93297789 C C C C C C C C G G G G C C C C C C G G
5 chr5_93298160 0 93298160 C C C C C C C C C C C C C G C C C C C C
5 chr5_93301070 0 93301070 G G G G C G G G G G G G G G G G G G G G
5 chr5_93308949 0 93308949 G G G G G G G G C C C C G G G G G G C C
5 chr5_93311280 0 93311280 T T G G T T T T G G G G G G G G G G G G
5 chr5_93325407 0 93325407 T T T T T T T T G G G G T T T T T T G G
5 chr5_93329095 0 93329095 G G G G G G G G C C C C G G G G G G C C
5 chr5_93333591 0 93333591 A A A A A A T T A A A A A A A A A A A A
5 chr5_93348255 0 93348255 C C C C C C C C G G G G C C C C C C G G
5 chr5_93361017 0 93361017 A A A A A A A A A A A A A A C C A A A A
5 chr5_93367055 0 93367055 A A C C A C A A A A A A A A A A A A A A
5 chr5_93368681 0 93368681 T T T T T T T T T T T T G T T T T T T T
5 chr5_93376197 0 93376197 A A A A A A A A C C C C A A A A A A C C
5 chr5_93379093 0 93379093 G G G G G G G G C C C C G G G G G G C C
5 chr5_93394475 0 93394475 G G G G G G G G C C C C G G G G G G C C
5 chr5_93401387 0 93401387 G G G G G G G G C C C C G G G G G G C C
5 chr5_93401931 0 93401931 A A A A A A A A A A A A C C C C C C A A
5 chr5_93402775 0 93402775 G G T T T T G G T T T T T T T T T T T T
5 chr5_93404576 0 93404576 G G G G G G G G G G G G G G G G C C G G
5 chr5_93405684 0 93405684 G G G G G G G G G T T T G G G G G G G G
5 chr5_93409102 0 93409102 T T T T T T T T G G G G T T T T T T G G
5 chr5_93445102 0 93445102 G G G G G G G G G T G G G G G G G G G G
5 chr5_93454611 0 93454611 G G G G G G G G T T T T G G G G G G T T
5 chr5_93471537 0 93471537 A T A A A A A A A A A A A A A A A A A A
5 chr5_93503990 0 93503990 A A A A A A A A C C C C C C C C C C C C
5 chr5_93504896 0 93504896 C C C C C C C C A A A A A A A A A A A A
5 chr5_93515341 0 93515341 T T T T T T T T A A A A T T T T T T A A
5 chr5_93515419 0 93515419 C C C C C C C C G G G G C C C C C C G G
5 chr5_93515710 0 93515710 G G T T T T G G T T T T T T T T T T T T
5 chr5_93518020 0 93518020 T T T T T T T T G G G G T T T T T T G G
5 chr5_93526934 0 93526934 G G G G G G G G C C C C G G G G G G C C
5 chr5_93530833 0 93530833 G G G G G G G G G T G G G G G G G G G G
5 chr5_93535394 0 93535394 C C C C C C C C G G G G C C C C C C G G
5 chr5_93557389 0 93557389 G G G G G G G G C C C C G G G G G G C C
5 chr5_93568667 0 93568667 C C C C C C A A C C C C C C C C C C C C
5 chr5_93574414 0 93574414 A A A A A A A A T T T T A A A A A A T T
5 chr5_93578310 0 93578310 A A A A A A A A T T T T A A A A A A T T
5 chr5_93587033 0 93587033 G G G G G G G G G G C G G G G G G G G G
5 chr5_93600239 0 93600239 C C C C C C C C C C C C A C C C C C C C
5 chr5_93625883 0 93625883 G T T T T T T T T T T T T T T T T T T T
5 chr5_93642468 0 93642468 G G G G C G G G G G G G G G G G G G G G
5 chr5_93676881 0 93676881 C C C C C C C C C G C G C C C C C C C C
5 chr5_93677621 0 93677621 C C C C C C C C A A A A C C C C C C A A
5 chr5_93690842 0 93690842 G G G G G G G G C C C C G G G G G G C C
5 chr5_93714458 0 93714458 A A A A A A A A T T T T A A A A A A T T
5 chr5_93722028 0 93722028 T T T T T T T T T T A T T T T T T T T T
5 chr5_93723069 0 93723069 G G G G G G G G G G G T G G G G G G G G
5 chr5_93741622 0 93741622 C C G G G G C C G G G G G G G G G G G G
5 chr5_93759437 0 93759437 C C C C C C C C C C C C A C C C C C C C
5 chr5_93764079 0 93764079 C C A C C C C C C C C C C C C C C C C C
5 chr5_93789600 0 93789600 C C C C A C C C C C C C C C C C C C C C
5 chr5_93808463 0 93808463 C C C C C C C C G G G G C C C C C C G G
5 chr5_93866979 0 93866979 A A A T A A A A T T T T A A A A A A T T
5 chr5_93891149 0 93891149 T T T T T T T T A A A A T T T T T T A A
5 chr5_93904043 0 93904043 A A C C A A A A A A A A A A A A A A A A
5 chr5_93908638 0 93908638 G G T T T T G G T T T T T T T T T T T T
5 chr5_93925540 0 93925540 C C A C C C C C C C C C C C C C C C C C
5 chr5_93929265 0 93929265 G G G G G G G G C C C C G G G G G G C C
5 chr5_93943708 0 93943708 T T T T T T T T G G G G T T T T T T G G
5 chr5_93958850 0 93958850 C C C C C C C C C C C C C C A C C C C C
5 chr5_93963494 0 93963494 T T T T T T T T T T T T T T G G T T T T
5 chr5_94019609 0 94019609 C C C C C C C C C C A C C C C C C C A A
5 chr5_94023731 0 94023731 G G G G G G G G T T T T T T T T T T T T
5 chr5_94026971 0 94026971 A A A A A A A A A A A A A A A A C C A A
5 chr5_94077351 0 94077351 A A A A A A A A T T T T A A A A A A T T
5 chr5_94079190 0 94079190 A A A A A A A A A A A C A A A A A A A A
5 chr5_94084867 0 94084867 C C C C C C C C A A A A C C C C C C A A
5 chr5_94101619 0 94101619 C C C C C C C C A A A A C C C C C C A A
5 chr5_94107642 0 94107642 T T T T T T T T A T A A T T T T T T A A
5 chr5_94128457 0 94128457 T T T T T T T T T T T T G G G G T T T T
5 chr5_94133092 0 94133092 C C G G G G C C C C C C C C C C C C C C
5 chr5_94143300 0 94143300 A A A A A A A A A A A A A A A A T T A A
5 chr5_94143964 0 94143964 G G G G C G G G G G G G G G G G G G G G
5 chr5_94150681 0 94150681 G G T T T T G G T T T T T T T T T T T T
5 chr5_94154106 0 94154106 G G G G G G G G G G G G G T G G G G G G
5 chr5_94166594 0 94166594 G G G G G G G G G G G G C G G G G G G G
5 chr5_94171879 0 94171879 G G G G G G G G G G G G G T G G G G G G
5 chr5_94184709 0 94184709 G G G G G G G G T T T T G G G G G G T T
5 chr5_94190850 0 94190850 T T T T T T T T G G G G T T T T T T G G
5 chr5_94198834 0 94198834 C C C C C C C C A A A A C C C C C C A A
5 chr5_94198953 0 94198953 C C C C C C C C G G G G C C C C C C G G
5 chr5_94209075 0 94209075 C C C C C C C C C C C C C G C C C C C C
5 chr5_94234661 0 94234661 C C C C C C C C C C C C C C C C G G C C
5 chr5_94241998 0 94241998 T T T T T T T T T T T T T T A T T T T T
5 chr5_94252315 0 94252315 G G C G G G G G G G G G G G G G G G G G
5 chr5_94263214 0 94263214 T T T T G T T T T T T T T T T T T T T T
5 chr5_94270864 0 94270864 C C G G C G C C C C C C C C C C C C C C
5 chr5_94271779 0 94271779 G G G G G G G G C C C C G G G G G G C C
5 chr5_94273692 0 94273692 A A A A A A A A T T T T A A A A A A T T
5 chr5_94316992 0 94316992 A A A A A A A A A A A A A A A T A A A A
5 chr5_94320784 0 94320784 A A A A A T A A A A A A A A A A A A A A
5 chr5_94321145 0 94321145 T T T T T T T T G G G G T T T T T T G G
5 chr5_94330627 0 94330627 C C A C C C C C C C C C C C C C C C C C
5 chr5_94350044 0 94350044 G G G G G G G G G G G T G G G G G G G G
5 chr5_94350604 0 94350604 C C C C C C C C A C C C C C C C C C C C
5 chr5_94352748 0 94352748 G G G G G G G G G G G T G G G G G G T T
5 chr5_94373746 0 94373746 T T T T T T T T A T T T T T T T T T T T
5 chr5_94378425 0 94378425 A A A A A A A A A A A A A T A A A A A A
5 chr5_94380257 0 94380257 A A A A A A A A A A A A A C A A A A A A
5 chr5_94406720 0 94406720 A A A A A A A A A A C C A A A A A A C C
5 chr5_94418996 0 94418996 C C C C A C C C C C C C C C C C C C C C
5 chr5_94431784 0 94431784 C C C C C C C C G G G G C C C C C C G G
5 chr5_94438760 0 94438760 G G G G G G G G C G G G G G G G G G G G
5 chr5_94448411 0 94448411 C C C C C C C C C C C C C C A C C C C C
5 chr5_94450439 0 94450439 A A A A A A A A A A A A A A C C A A A A
5 chr5_94456768 0 94456768 G G G G G T G G G G G G G G G G G G G G
5 chr5_94459144 0 94459144 A A T T A A A A A A A A A A A A A A A A
5 chr5_94463827 0 94463827 G G G G G G G G C C C C G G G G G G C C
5 chr5_94483459 0 94483459 T T T T T T T T T T T T G T T T T T T T
5 chr5_94495813 0 94495813 C C C C A C C C C C C C C C C C C C C C
5 chr5_94504366 0 94504366 C C C C C C C C G G G G C C C C C C G G
5 chr5_94513981 0 94513981 C C C C C C C C A A A A C C C C C C A A
5 chr5_94519122 0 94519122 T T T T G T T T T T T T T T T T T T T T
5 chr5_94524637 0 94524637 A C C C C C C C C C C C C C C C C C C C
5 chr5_94525572 0 94525572 C C C C C C C C G G G G C C C C C C G G
5 chr5_94528415 0 94528415 G G C C C C G G C C C C C C C C C C C C
5 chr5_94529397 0 94529397 C C C C C C C C C C A C C C C C C C C C
5 chr5_94535948 0 94535948 T T T T T T T T G G G G T T T T T T G G
5 chr5_94551110 0 94551110 C C C C C C C C A A A A C C C C C C A A
5 chr5_94559859 0 94559859 T T T T T T T T T T T T A T T T T T T T
5 chr5_94563382 0 94563382 T T T T T T T T A A A A T T T T T T A A
5 chr5_94571515 0 94571515 G G G G G G G G G G G G G G G G C G G G
5 chr5_94581998 0 94581998 C C C C C C C C C C C C C C C C A A C C
5 chr5_94590407 0 94590407 G G C C C C G G C C C C C C C C C C C C
5 chr5_94603660 0 94603660 A A C C C C A A A A A A A A A A A A A A
5 chr5_94607536 0 94607536 C C C C C C C C C C C C C C G G C C C C
5 chr5_94621197 0 94621197 C C C C C C C C G G G G C C C C C C G G
5 chr5_94630239 0 94630239 A A A T A T A A A A A A A A A A A A A A
5 chr5_94681448 0 94681448 A A A A A A A A C C C C A A A A A A C C
5 chr5_94687749 0 94687749 T T T T T T T T T T T T A T T T T T T T
5 chr5_94709556 0 94709556 G G G G G G G G G G G G C G G G G G G G
5 chr5_94718802 0 94718802 C C C C C C C C A A A A C C C C C C A A
5 chr5_94720989 0 94720989 T T A A T T T T T T T T T T T T T T T T
5 chr5_94752852 0 94752852 C C C C C C C C C C C C C C C C G G C C
5 chr5_94767812 0 94767812 A A A A A A A A A A A A A A A C A A A A
5 chr5_94774497 0 94774497 C C C C C C C C C C C G C C C C C C C C
5 chr5_94779092 0 94779092 C C C C C C C C C C C C A C C C C C C C
5 chr5_94829078 0 94829078 T T T T T T T T T T T T G T T T T T T T
5 chr5_94833459 0 94833459 G G G G G G G G G G G G G G G G C G G G
5 chr5_94843412 0 94843412 G G G G G G G G C C C C G G G G G G C C
5 chr5_94865955 0 94865955 T T T T T T T T T T T T G G T T T T T T
5 chr5_94887947 0 94887947 G G G G G G G G T T T T G G G G G G T T
5 chr5_94894156 0 94894156 A A A A A A A A A A A A C C C C A A A A
5 chr5_94902040 0 94902040 A A A A A A A A C C C C A A A A A A C C
5 chr5_94904783 0 94904783 G G G G G G G G C C C C G G G G G G C C
5 chr5_94933829 0 94933829 G G T T G G G G G G G G G G G G G G G G
5 chr5_94940749 0 94940749 T T G G T T T T T T T T T T T T T T T T
5 chr5_94948681 0 94948681 G G G G G G G G G G G G G T G G G G G G
5 chr5_94978496 0 94978496 A A A A A A A A A T A T A A A A A A T T
5 chr5_94993205 0 94993205 T T T T T T T T T T T T A A A A A A T T
5 chr5_94996448 0 94996448 G G G G G T G G G G G G G G G G G G G G
5 chr5_95009722 0 95009722 C C C C C C C C A C A C C C C C C C A A
5 chr5_95042494 0 95042494 G G G G G G G G G G G G G G C C G G G G
5 chr5_95050704 0 95050704 T T G G G G T T G G G G G G G G G G G G
5 chr5_95068287 0 95068287 C C C C C C C C A A A A C C C C C C A A
5 chr5_95077671 0 95077671 C C C C C C C C A A A A C C C C C C A A
5 chr5_95081833 0 95081833 G G G G G G G G C C C C G G G G G G C C
5 chr5_95117420 0 95117420 A A A A A A A A T T T T A A A A A A T T
5 chr5_95119705 0 95119705 C C C C C C C C A A A A C C C C C C A A
5 chr5_95146677 0 95146677 G G G G G T G G G G G G G G G G G G G G
5 chr5_95196646 0 95196646 T T T T T T T T A A A A T T T T T T A A
5 chr5_95199688 0 95199688 G G G G G G G G T T T T G G G G G G T T
5 chr5_95209537 0 95209537 C G G G G G G G G G G G G G G G G G G G
5 chr5_95218772 0 95218772 T T T T A T T T T T T T T T T T T T T T
5 chr5_95241491 0 95241491 G G G G G G G G G G C G G G G G G G G G
5 chr5_95246154 0 95246154 T T T T T T T T T T T T A T T T T T T T
5 chr5_95274382 0 95274382 A A A A A A A A A A A A A T A A A A A A
5 chr5_95284699 0 95284699 C C C C C C C C A A A A C C C C C C A A
5 chr5_95297056 0 95297056 C C C C C C C C G G G G C C C C C C G G
5 chr5_95315498 0 95315498 A A A A A A A A T T T T A A A A A A T T
5 chr5_95320448 0 95320448 A A A A A A A A C C C C A A A A A A C C
5 chr5_95329500 0 95329500 G G G G C G G G G G G G G G G G G G G G
5 chr5_95372736 0 95372736 C C C C C C C C C C C C G G C G G G C C
5 chr5_95374194 0 95374194 G G G G G G G G G G G G T T G G G G G G
5 chr5_95383225 0 95383225 G G G G T T G G G G G G G G G G G G G G
5 chr5_95386974 0 95386974 T T T T G G T T T T T T T T T T T T T T
5 chr5_95415453 0 95415453 G G G G G G G G G G G G G G G T G G G G
5 chr5_95421295 0 95421295 G G G G G G G G G G G G G G G G C C G G
5 chr5_95463897 0 95463897 C C C C C C C C C C C C C C C C G G C C
5 chr5_95472731 0 95472731 T T G G G G G G G G G G G G G G G G G G
5 chr5_95476606 0 95476606 C C C C C C C C G G G G C C C C C C G G
5 chr5_95504206 0 95504206 T T T T A T T T T T T T T T T T T T T T
5 chr5_95516837 0 95516837 G G G G G G G G G G G G G G T T G G G G
5 chr5_95524437 0 95524437 A A A A A A A A A A A A A A C C A A A A
5 chr5_95532974 0 95532974 G G T T T T T T T T T T T T T T T T T T
5 chr5_95545858 0 95545858 A A A A A A A A T T T T A A A A A A T T
5 chr5_95552216 0 95552216 A A A A A A A A C C C C A A A A A A C C
5 chr5_95556300 0 95556300 T T T T T T T T T T G T T T T T T T T T
5 chr5_95583827 0 95583827 C C C C C C C C G G G G C C C C C C G G
5 chr5_95595292 0 95595292 C C C C C C C C A A A A C C C C C C A A
5 chr5_95634780 0 95634780 C C C C C C C C C C C G C C C C C C C C
5 chr5_95642100 0 95642100 G G T T T T G G T T T T G G G G G G T T
5 chr5_95643498 0 95643498 A A A A A A A A C C C C A A A A A A C C
5 chr5_95650266 0 95650266 C C C C C C C C A A A A C C C C C C A A
5 chr5_95651996 0 95651996 C C C C C C C C G G G G C C C C C C G G
5 chr5_95656473 0 95656473 A A A A A A A A T T T T A A A A A A T T
5 chr5_95684278 0 95684278 C G G G G G C C G G G G G G G G G G G G
5 chr5_95692079 0 95692079 C C G G G G C C G G G G G G G G G G G G
5 chr5_95697078 0 95697078 A A C C A A A A A A A A A A A A A A A A
5 chr5_95703339 0 95703339 G G G G G G G G C C C C G G G G G G C C
5 chr5_95706762 0 95706762 G G T T G G G G G G G G G G G G G G G G
5 chr5_95707006 0 95707006 G G G G G G G G T T T T G G G G G G G G
5 chr5_95709043 0 95709043 C C C C C C C C C C C C C C A C C C C C
5 chr5_95710393 0 95710393 G G G G G G G G G G G G C G G G G G G G
5 chr5_95750256 0 95750256 A A C C A A A A A A A A A A A A A A A A
5 chr5_95754306 0 95754306 C C C C C G C C C C C C C C C C C C C C
5 chr5_95757572 0 95757572 G G G G G G G G T T T T G G G G G G T T
5 chr5_95809898 0 95809898 A A A A A A A A C C C C A A A A A A C C
5 chr5_95828071 0 95828071 C C C C C C C C C C C C C G C C C C C C
5 chr5_95830280 0 95830280 G G G G G G G G G G G G G G G G T T G G
5 chr5_95830366 0 95830366 T T T T T T T T G G G G T T T T T T G G
5 chr5_95847261 0 95847261 C C A A A A C C C C C C C C C C C C C C
5 chr5_95885985 0 95885985 A A A A A A A A C C C C A A A A A A C C
5 chr5_95895600 0 95895600 G G G G G G G G C C C C G G G G G G C C
5 chr5_95895624 0 95895624 C C C C C C C C C C C G C C C C C C C C
5 chr5_95912888 0 95912888 A A A A A A A A A A A A A C A A A A A A
5 chr5_95917938 0 95917938 T T T T T T T T G G G G T T T T T T G G
5 chr5_95948808 0 95948808 G G G G G G G G C C C C G G G G G G C C
5 chr5_95967751 0 95967751 T T T T T T T T T T T T T T G G T T T T
5 chr5_95969826 0 95969826 G G G G G G G G C C G G G G G G G G G G
5 chr5_95970744 0 95970744 T T T T T T T T T T G T T T T T T T T T
5 chr5_95980647 0 95980647 A A C C C C A A A A A A A A A A A A A A
5 chr5_95988336 0 95988336 A A A A A A A A A A A A A A C C A A A A
5 chr5_95989795 0 95989795 G G G G G G G G G G G G G G G G T T G G
5 chr5_95991391 0 95991391 G G G G G G G G T T T T G G G G G G T T
5 chr5_96000344 0 96000344 G G G G G G G G G G C G G G G G G G G G
5 chr5_96011937 0 96011937 G G G G G G G G G G G G G G G G C C G G
5 chr5_96028556 0 96028556 A A A A A A A A C C C C A A A A A A C C
5 chr5_96045313 0 96045313 C C C C A C C C C C C C C C C C C C C C
5 chr5_96049448 0 96049448 G G G G G G G G G G G G G G C C G G G G
5 chr5_96064041 0 96064041 A A A A A A A A A A A A A A A A C C A A
5 chr5_96064242 0 96064242 A A A A A A A A C C C C A A A A A A C C
5 chr5_96065304 0 96065304 C C A C C C C C C C C C C C C C C C C C
5 chr5_96072032 0 96072032 A A A A A A A A A A A A A A A A A C A A
5 chr5_96082543 0 96082543 T T T T T T T T G G G G T T T T T T G G
5 chr5_96116809 0 96116809 C C A A A C C C C C C C C C C C C C C C
5 chr5_96143622 0 96143622 T T T T T T T T G G G G T T T T T T G G
5 chr5_96152318 0 96152318 T T T T T T T T A A A A T T T T T T A A
5 chr5_96174418 0 96174418 G G C G G G G G G G G G C C C C C C G G
5 chr5_96190261 0 96190261 T T T T T T T T T T T T T T A T T T T T
5 chr5_96195344 0 96195344 C C A C A C C C C C C C C C C C C C C C
5 chr5_96211357 0 96211357 C C C C C C C C C C C C C C A C C C C C
5 chr5_96211409 0 96211409 C G C C C C C C C C C C C C C C C C C C
5 chr5_96215536 0 96215536 C C C C C C C C G G G G C C C C C C G G
5 chr5_96230581 0 96230581 G G C C C C G G G G G G G G G G G G G G
5 chr5_96256779 0 96256779 A A A A A A A A C C C C C C A A A A C C
5 chr5_96261285 0 96261285 T T T T T T T T G G G G T T T T T T G G
5 chr5_96266951 0 96266951 C C C C C C C C G G G G C C C C C C G G
5 chr5_96286332 0 96286332 C C C C C C C C C G C C C C C C C C C C
5 chr5_96288278 0 96288278 T T T T T T T T T T T T T T G G T T T T
5 chr5_96294568 0 96294568 C C C C C C C C G G G G C C C C C C G G
5 chr5_96297813 0 96297813 G G G G G G G G T T T T G G G G G G T T
5 chr5_96303083 0 96303083 A A A A A A A A A A A A A A A A A T A A
5 chr5_96315621 0 96315621 G G G G G G G G C C C C G G G G G G C C
5 chr5_96318586 0 96318586 C C C C C C C C C C C C A C C C C C C C
5 chr5_96325944 0 96325944 G G G G G G G G G G G G G G G G C C G G
5 chr5_96346425 0 96346425 T T A A A A T T T T T T T T T T T T T T
5 chr5_96357289 0 96357289 T T T T T T T T A A A T T T T T T T A A
5 chr5_96361223 0 96361223 C G G G G G G G G G G G G G G G G G G G
5 chr5_96374458 0 96374458 T T A A A T T T T T T T T T T T T T T T
5 chr5_96378249 0 96378249 G G C C C C G G C C C C C C C C C C C C
5 chr5_96393882 0 96393882 G G G G G G G G T T T T G G G G G G T T
5 chr5_96401464 0 96401464 T T T T G T T T T T T T T T T T T T T T
5 chr5_96408083 0 96408083 G G G G G G G G C C C C G G G G G G C C
5 chr5_96462553 0 96462553 T T G G G T T T T T T T T T T T T T T T
5 chr5_96465728 0 96465728 T T T T T T T T T T T T T T T T G T T T
5 chr5_96495807 0 96495807 G G G G G G G G C G G G G G G G G G C C
5 chr5_96498094 0 96498094 C C C C C C C C A A A A C C C C C C A A
5 chr5_96509809 0 96509809 C C C C C C C C C C C C A C C C C C C C
5 chr5_96525412 0 96525412 G G G G G G G G C C C C G G G G G G C C
5 chr5_96526405 0 96526405 A A A A A A A A T T T T A A A A A A T T
5 chr5_96527249 0 96527249 G G G G G G G G C C C C G G G G G G C C
5 chr5_96537573 0 96537573 C C C C C C C C A A A A C C C C C C A A
5 chr5_96564895 0 96564895 C C C C C C C C C C C C C C C G C C C C
5 chr5_96581348 0 96581348 A A T T A T A A A A A A A A A A A A A A
5 chr5_96594475 0 96594475 T T T T T T T T T T T T G T T T T T T T
5 chr5_96602250 0 96602250 T T T T A T T T T T T T T T T T T T T T
5 chr5_96603202 0 96603202 A A A A A A A A A T A A A A A A A A A A
5 chr5_96610374 0 96610374 T T A T T T T T T T T T T T T T T T T T
5 chr5_96612254 0 96612254 A A A A A A A A C C C C A A A A A A C C
5 chr5_96669848 0 96669848 A A A A T T A A A A A A A A A A A A A A
5 chr5_96671944 0 96671944 T T T T T T T T T T A T T T T T T T T T
5 chr5_96689556 0 96689556 A A A A A A A A T T T T A A A A A A T T
5 chr5_96691875 0 96691875 T T T T T T T T G G G G T T T T T T G G
5 chr5_96693508 0 96693508 A A A A A A A A C C C C A A A A A A C C
5 chr5_96710842 0 96710842 C C C C A C C C C C C C C C C C C C C C
5 chr5_96712390 0 96712390 G G G G G T G G G G G G G G G G G G G G
5 chr5_96714765 0 96714765 A A A A A A A A T T T T A A A A A A T T
5 chr5_96716038 0 96716038 C C C C A C C C C C C C C C C C C C C C
5 chr5_96730498 0 96730498 A A T T A T A A A A A A A A A A A A A A
5 chr5_96733769 0 96733769 C C C C C C C C C C C C C C C G C C C C
5 chr5_96738011 0 96738011 G G G G G G G G G G G G G G G T G G G G
5 chr5_96750922 0 96750922 C C C G C C C C C C C C C C C C C C C C
5 chr5_96790643 0 96790643 A A A A A A A A A A A A C C C C C C A A
5 chr5_96796488 0 96796488 G G G G G G G G T T T T G G G G G G T T
5 chr5_96809829 0 96809829 A A A A A A A A A T T T A A A A A A T T
5 chr5_96818995 0 96818995 A A A A A A A A T T T T A A A A A A T T
5 chr5_96824236 0 96824236 G G G G C G G G G G G G G G G G G G G G
5 chr5_96825762 0 96825762 A A A A A A A A A A A A A C A A A A A A
5 chr5_96835943 0 96835943 C C C C C C C C C C C C C G C C C C C C
5 chr5_96846454 0 96846454 G G T T T T G G T T T T T T T T T T T T
5 chr5_96861433 0 96861433 C C C C C C C C G G G G C C C C C C G G
5 chr5_96864044 0 96864044 C C C C C C C C G G G G C C C C C C G G
5 chr5_96864316 0 96864316 C C C C C C C C C G C C C C C C C C G G
5 chr5_96878832 0 96878832 T T T T T T T T G G G G T T T T T T G G
5 chr5_96889318 0 96889318 A A A A A A A A C C C C A A A A A A C C
5 chr5_96899922 0 96899922 A A A A A A A A A A A A A C A A A A A A
5 chr5_96902301 0 96902301 C C C C C C G G C C C C C C C C C C C C
5 chr5_96921586 0 96921586 T T T T T T T T G G G G T T T T T T G G
5 chr5_96937710 0 96937710 C C C C C C C C A A A A C C C C C C A A
5 chr5_96942618 0 96942618 T T T T T T T T A A A A T T T T T T A A
5 chr5_96946199 0 96946199 G G G G G T G G G G G G G G G G G G G G
5 chr5_96978931 0 96978931 C C C C C C C C C C C C G G C C C C C C
5 chr5_97016733 0 97016733 A A T T T T T T T T T T T T T T T T T T
5 chr5_97018540 0 97018540 C C C C C C C C G G G G C C C C C C G G
5 chr5_97059249 0 97059249 G G G G C G G G G G G G G G G G G G G G
5 chr5_97061268 0 97061268 G G G G C G G G G G G G G G G G G G G G
5 chr5_97061962 0 97061962 C C C C C C C C C C C C C C A A C C C C
5 chr5_97073183 0 97073183 C C C C C C C C G G G G C C C C C C G G
5 chr5_97082206 0 97082206 C C C G C G C C C C C C C C C C C C C C
5 chr5_97096911 0 97096911 C C C C C C C C G G G G C C C C C C G G
5 chr5_97098295 0 97098295 T T T T G T T T T T T T T T T T T T T T
5 chr5_97111987 0 97111987 C C C C C C C C G G G G C C C C C C G G
5 chr5_97119648 0 97119648 T T T T T T T T T T T T T T T T G G T T
5 chr5_97139084 0 97139084 A A A A A A A A T T T T A A A A A A T T
5 chr5_97141827 0 97141827 A A A A A A A A C C C C A A A A A A C C
5 chr5_97143617 0 97143617 C C C C C C C C C C C C A C C C C C C C
5 chr5_97145010 0 97145010 A A A A T T A A A A A A A A A A A A A A
5 chr5_97157873 0 97157873 C C C C C C C C A A A A C C C C C C A A
5 chr5_97158566 0 97158566 A A A A A A A A A A A A A C A A A A A A
5 chr5_97164423 0 97164423 C C C C C C C C A A A A C C C C C C A A
5 chr5_97172989 0 97172989 G G G G G G G G G G G G G G C C G G G G
5 chr5_97187753 0 97187753 A A A A A A A A T T T T A A A A A A T T
5 chr5_97197937 0 97197937 T T T T T T T T G G G G T T T T T T G G
5 chr5_97203634 0 97203634 G G G G G G G G T T T T G G G G G G T T
5 chr5_97211727 0 97211727 G G G G G G G G C C C C G G G G G G C C
5 chr5_97214244 0 97214244 A A A A A A A A T T T T A A A A A A T T
5 chr5_97233651 0 97233651 G G G G G G G G C C C C G G G G G G C C
5 chr5_97234139 0 97234139 T T T T T T T T G G G G T T T T T T G G
5 chr5_97251180 0 97251180 G G G G G G G G G T G T G G G G G G G G
5 chr5_97257109 0 97257109 C C C C C C C C A A A C C C C C C C A A
5 chr5_97278222 0 97278222 A A A A A A A A A A A A T T A A A A A A
5 chr5_97293258 0 97293258 T T T T T T T T T T T T A A T T T T T T
5 chr5_97296920 0 97296920 C C G G G G C C G G G G G G G G G G G G
5 chr5_97304409 0 97304409 C C C C C C C C C C C C C C C G C C C C
5 chr5_97322749 0 97322749 C C A C A A C C C C C C C C C C C C C C
5 chr5_97337032 0 97337032 C C C C C C C C C C A C C C C C C C C C
5 chr5_97338647 0 97338647 C C C G C C C C C C C C G G G G G G C C
5 chr5_97339013 0 97339013 G G G G G G G G C C C C C C C C C C C C
5 chr5_97366375 0 97366375 T T T T T T T T G G G G T T T T T T G G
5 chr5_97377928 0 97377928 C C C C C G C C C C C C C C C C C C C C
5 chr5_97383994 0 97383994 A A A A A C A A A A A A A A A A A A A A
5 chr5_97407720 0 97407720 A A A A A A A A A A A A A A C C A A A A
5 chr5_97407723 0 97407723 C C C C C C C C C C C C G G G G C C C C
5 chr5_97486840 0 97486840 T T T T T T T T T T A T T T T T T T T T
5 chr5_97491515 0 97491515 T T T T T T T T G G G T T T T T T T G G
5 chr5_97500369 0 97500369 T T T T T T T T G G G T T T T T T T G G
5 chr5_97507982 0 97507982 G G G G G G G G G G G G G G G T G G G G
5 chr5_97534276 0 97534276 G G C C G G G G G G G G G G C C C C G G
5 chr5_97572256 0 97572256 A A A A A A A A A A A A A T A A A A A A
5 chr5_97666406 0 97666406 A A A A A A A A A A A A A A A A C C A A
5 chr5_97671191 0 97671191 G G G G G G G G C C C C G G G G G G C C
5 chr5_97710468 0 97710468 G G G G G G G G C C C C G G G G G G C C
5 chr5_97748006 0 97748006 G G C C C G G G G G C G G G G G G G G G
5 chr5_97787406 0 97787406 A A A A A A A A A A A A A A A A T T A A
5 chr5_97812338 0 97812338 A C C C C C C C C C C C C C C C C C C C
5 chr5_97814901 0 97814901 A A A A A T A A A A A A A A A A A A A A
5 chr5_97815433 0 97815433 C C C C C C C C C C C C C C C C A A C C
5 chr5_97825612 0 97825612 A A A A A A A A A A A A A C A A A A A A
5 chr5_97828602 0 97828602 T T T T T T T T G G G G T T T T T T G G
5 chr5_97831144 0 97831144 C C C C C C C C A A A A C C C C C C A A
5 chr5_97844397 0 97844397 C C C C C C C C G G G G C C C C C C G G
5 chr5_97845657 0 97845657 G G G G G G G G G G G G G G C C G G G G
5 chr5_97862114 0 97862114 A A A A A A A A A A A A A A A A T T A A
5 chr5_97868229 0 97868229 G G G G G G G G T T T T G G G G G G T T
5 chr5_97871571 0 97871571 G T G G G G G G G G G G G G G G G G G G
5 chr5_97876588 0 97876588 C C A C C C C C C C C C C C C C C C C C
5 chr5_97880618 0 97880618 G G G G G G G G C C C C G G G G G G C C
5 chr5_97897557 0 97897557 G G G G G T G G G G G G G G G G G G G G
5 chr5_97912824 0 97912824 A A A A A C A A A A A A A A A A A A A A
5 chr5_97923617 0 97923617 G G G G G G G G C G C G G G G G G G G G
5 chr5_97928332 0 97928332 A A A A A A A A C C C C A A A A A A C C
5 chr5_97932362 0 97932362 C G C C C C C C C C C C C C C C C C C C
5 chr5_97937022 0 97937022 G G G G G G G G C C C G G G G G G G C C
5 chr5_97952290 0 97952290 C C C C C C C C A C C C C C C C C C C C
5 chr5_97967763 0 97967763 G G G G G G G G G G G G C C G G G G G G
5 chr5_97977368 0 97977368 C C A C C C C C C C C C C C C C C C C C
5 chr5_97994586 0 97994586 C C A A C C C C C C C C C C C C C C C C
5 chr5_98035578 0 98035578 C C C C C C C C C C C C C C C G C C C C
5 chr5_98037579 0 98037579 G G G G G G G G T T T T G G G G G G T T
5 chr5_98039380 0 98039380 G G G G G G G G C C C C G G G G G G C C
5 chr5_98043841 0 98043841 C C C C C C C C G G G G C C C C C C G G
5 chr5_98045139 0 98045139 C G G G G G G G G G G G G G G G G G G G
5 chr5_98057152 0 98057152 T T T T T T T T A T T T T T T T T T T T
5 chr5_98065818 0 98065818 G G G G G G G G C C C C G G G G G G C C
5 chr5_98071971 0 98071971 G G G G G G G G C C C C G G G G G G C C
5 chr5_98086316 0 98086316 A A A A A A A A A A A A C C A A A A A A
5 chr5_98097415 0 98097415 T T T T T T T T T T T T T T G G T T T T
5 chr5_98119803 0 98119803 A A A A A A A A C C C C A A A A A A C C
5 chr5_98147742 0 98147742 C C C C C C C C C C C C C C G G C C C C
5 chr5_98155373 0 98155373 T T T T T T T T A T T T T T T T T T T T
5 chr5_98159030 0 98159030 G G G G G G G G G G C G G G G G G G G G
5 chr5_98161022 0 98161022 A A A A A C A A A A A A A A A A A A A A
5 chr5_98161222 0 98161222 G G G G G G G G G G G G T T G G G G G G
5 chr5_98163465 0 98163465 C C C C C G C C C C C C C C C C C C C C
5 chr5_98165707 0 98165707 C C C C C C C C G G G G C C C C C C G G
5 chr5_98285848 0 98285848 G G G G G G G G C G G G G G G G G G G G
5 chr5_98293376 0 98293376 T T T T T T T T T T T T T T G G T T T T
5 chr5_98311276 0 98311276 A A A A A A A A C C C C A A A A A A C C
5 chr5_98313236 0 98313236 G G G G G G G G C C C C G G G G C C C C
5 chr5_98314145 0 98314145 C C C C C C C C C C C C A A C C C C C C
5 chr5_98323621 0 98323621 A A A A A A A A T T T T A A A A A A T T
5 chr5_98339975 0 98339975 G G G G G G G G G G G G G T G G G G G G
5 chr5_98355640 0 98355640 A A A A A T A A A A A A A A A A A A A A
5 chr5_98363587 0 98363587 A A A C A A A A A A A A A A A A A A A A
5 chr5_98374580 0 98374580 G G G G G G G G G G G G G G G T G G G G
5 chr5_98376014 0 98376014 G G G G G G G G G G G G C G G G G G G G
5 chr5_98386136 0 98386136 G G G G G G G G G G G G C G G G G G G G
5 chr5_98386852 0 98386852 G G C C C C G G C C C C C C C C C C C C
5 chr5_98387227 0 98387227 G G C G G G G G G G G G G G G G G G G G
5 chr5_98414788 0 98414788 C C C C C C C C G G G G C C C C C C G G
5 chr5_98419581 0 98419581 A A A A A A A A T T T T A A A A A A T T
5 chr5_98445296 0 98445296 T T T T T T T T G G G G T T T T T T G G
5 chr5_98449526 0 98449526 G G G G G G G G C C C C G G G G G G C C
5 chr5_98455180 0 98455180 G G G G G G T T G G G G G G G G G G G G
5 chr5_98485568 0 98485568 C C C C C C C C C C C C C C C C G G C C
5 chr5_98488674 0 98488674 A A A A A A A A C C C C A A A A A A C C
5 chr5_98493079 0 98493079 T T T T T T T T A A A T T T T T T T T T
5 chr5_98522018 0 98522018 T T T T G T T T T T T T T T T T T T T T
5 chr5_98526216 0 98526216 A A A A A A C C A A A A A A A A A A A A
5 chr5_98553191 0 98553191 T T A A A T T T T T T T T T T T T T T T
5 chr5_98587313 0 98587313 C C A A C C C C C C C C C C C C C C C C
5 chr5_98646984 0 98646984 A A T T T T A A T T T T T T T T T T T T
5 chr5_98700623 0 98700623 T T T T T T T T G G G G T T T T T T G G
5 chr5_98704719 0 98704719 G G G G G G G G G G G G G G G G C C G G
5 chr5_98716531 0 98716531 C G C C C C C C C C C C C C C C C C C C
5 chr5_98756287 0 98756287 C C C C C C C C G G G G C C C C C C G G
5 chr5_98804336 0 98804336 A A A A A A A A A A C C A A A A A A A A
5 chr5_98807921 0 98807921 T T T T T T T T T T T T T T T T A T T T
5 chr5_98817192 0 98817192 C C G G G G C C G G G G G G G G G G G G
5 chr5_98842115 0 98842115 T T G G G G T T G G G G G G G G G G G G
5 chr5_98900701 0 98900701 G G G T G T G G G G G G G G G G G G G G
5 chr5_98930915 0 98930915 G G G G G G G G T T T T G G G G G G T T
5 chr5_98944333 0 98944333 C C C C C C C C C C A C C C C C C C C C
5 chr5_98954176 0 98954176 C C G G C C C C C C C C C C C C C C C C
5 chr5_98961454 0 98961454 A A A A A T A A A A A A A A A A A A A A
5 chr5_98984446 0 98984446 T T T T T T T T G G G G T T T T T T G G
5 chr5_99015960 0 99015960 G G G G G G G G T T T T G G G G G G T T
5 chr5_99026556 0 99026556 G G G G G G C C G G G G G G G G G G G G
5 chr5_99046874 0 99046874 G G G G G G G G C C C C G G G G G G C C
5 chr5_99047015 0 99047015 C C A A A A C C A A A A A A A A A A A A
5 chr5_99052928 0 99052928 A A A A A C A A A A A A A A A A A A A A
5 chr5_99053454 0 99053454 G G G G G G G G T T T T G G G G G G T T
5 chr5_99057157 0 99057157 C C C C C C C C C C C C G G C C C C C C
5 chr5_99061340 0 99061340 A A A A A A A A C C C C A A A A A A C C
5 chr5_99074849 0 99074849 T T T T T T T T G G G G T T T T T T G G
5 chr5_99075634 0 99075634 C C C C C C C C C C C C G G G G C C C C
5 chr5_99081348 0 99081348 A A A A A A A A C C C C A A A A A A C C
5 chr5_99081777 0 99081777 C G G G G G G G G G G G G G G G G G G G
5 chr5_99088982 0 99088982 G G G G G G G G C C C C G G G G G G C C
5 chr5_99126199 0 99126199 T T T T T T T T T T T T T T A A T T T T
5 chr5_99127262 0 99127262 G G C C C C G G C C C C C C C C C C C C
5 chr5_99133990 0 99133990 A A A A A A A A C C C C A A A A A A C C
5 chr5_99142989 0 99142989 G G G G G G G G C C C C G G G G G G C C
5 chr5_99187866 0 99187866 T T T T G T T T T T T T T T T T T T T T
5 chr5_99194838 0 99194838 A A A A A A A A A A A A C C A A A A A A
5 chr5_99216284 0 99216284 T T T T T T T T G G G G T T T T T T G G
5 chr5_99228794 0 99228794 G G G G G G G G G G G G G G C C G G G G
5 chr5_99235502 0 99235502 G G G G G G G G T T T T G G G G G G T T
5 chr5_99236184 0 99236184 G G G G G G G G G G G G G G T T G G G G
5 chr5_99248689 0 99248689 A A A A A A A A T T T T A A A A A A T T
5 chr5_99260680 0 99260680 G G T T G G G G G G G G G G G G G G G G
5 chr5_99277688 0 99277688 C C C C C C C C A A A A C C C C C C A A
5 chr5_99286940 0 99286940 G G C C G G G G G G G G G G G G G G G G
5 chr5_99301443 0 99301443 G G G G G G G G T T T T G G G G G G T T
5 chr5_99303232 0 99303232 G G G G G G G G T T T T G G G G G G T T
5 chr5_99325975 0 99325975 T T T T T T T T G G G G T T T T T T G G
5 chr5_99329688 0 99329688 G G G G G G G G T T T T G G G G G G T T
5 chr5_99337993 0 99337993 C C C C C C G G C C C C C C C C C C C C
5 chr5_99345985 0 99345985 T T G G G G G G G G G G G G G G G G G G
5 chr5_99348194 0 99348194 T T T T T T T T T T G T T T T T T T T T
5 chr5_99372202 0 99372202 G G G G G G G G G G G G G G G T G G G G
5 chr5_99378039 0 99378039 G G T T T T T T T T T T T T T T T T T T
5 chr5_99386365 0 99386365 G G G G G G G G G G G G G G G G C C G G
5 chr5_99398374 0 99398374 T T T T T T T T T T T T T T T T G T T T
5 chr5_99423443 0 99423443 C C C G C C C C C C C C C C C C C C C C
5 chr5_99426224 0 99426224 C C C C C G C C C C C C C C C C C C C C
5 chr5_99434541 0 99434541 G G G G G G C C G G G G G G G G G G G G
5 chr5_99434775 0 99434775 C C G G G G C C G G G G G G G G G G G G
5 chr5_99440363 0 99440363 G G G G G G G G G G G G G G C G G G G G
5 chr5_99441610 0 99441610 G G G G G G G G T T T T G G G G G G T T
5 chr5_99449011 0 99449011 T T T T T T T T A A A A T T T T T T A A
5 chr5_99455065 0 99455065 G G G G G G G G G T G G G G G G G G G G
5 chr5_99482805 0 99482805 C C C C C C C C G G G G C C C C C C G G
5 chr5_99501458 0 99501458 T T T T T T T T A A A A T T T T T T A A
5 chr5_99504305 0 99504305 A A A A A A A A A C A C A A A A A A A A
5 chr5_99530595 0 99530595 T T T T T T T T A A A A T T T T T T A A
5 chr5_99531489 0 99531489 T T T T T T T T T T T T A A A A A A T T
5 chr5_99535418 0 99535418 A A C C C C A A C C C C C C C C C C C C
5 chr5_99536680 0 99536680 C C C C C C C C C G C C C C C C C C G G
5 chr5_99540337 0 99540337 G G G G G G G G G G G G G G C C G G G G
5 chr5_99543513 0 99543513 C C C C C C C C C C A C C C C C C C C C
5 chr5_99546254 0 99546254 C C A A A A C C A A A A A A A A A A A A
5 chr5_99547020 0 99547020 A A A A A A A A A A A A A A A A T T A A
5 chr5_99547987 0 99547987 T T T T T T T T G G G G T T T T T T G G
5 chr5_99554860 0 99554860 G G G G G G G G C G G G G G G G G G G G
5 chr5_99572778 0 99572778 T T T T T T T T G G G G T T T T T T G G
5 chr5_99582947 0 99582947 C C C C C C C C G G G G C C C C C C G G
5 chr5_99598771 0 99598771 A A A A A A A A A A A T A A A A A A A A
5 chr5_99613085 0 99613085 T T T T G T T T T T T T T T T T T T T T
6 chr6_145685 0 145685 T T T T T T T T T T G T T T T T T T T T
6 chr6_270455 0 270455 T T T T T T G G T T T T T T T T T T T T
6 chr6_322678 0 322678 A A A A A A A A C C C C A A A A A A C C
6 chr6_334845 0 334845 G G G G G G G G G G G G C C C C C C G G
6 chr6_359869 0 359869 T T T T T T T T G G G G T T T T T T G G
6 chr6_368229 0 368229 T T T T T T T T G G G G T T T T T T G G
6 chr6_375968 0 375968 T T T T T T T T T T T T A A A A A A T T
6 chr6_380031 0 380031 C C C C C C C C G G G G C C C C C C G G
6 chr6_415637 0 415637 A A T T A A A A A A A A A A A A A A A A
6 chr6_418780 0 418780 T T T T T T T T A A A A T T T T T T A A
6 chr6_430929 0 430929 T T T T T T T T T T T T T T A T T T T T
6 chr6_439282 0 439282 C C C C C C C C C C C C C C C C G G C C
6 chr6_444541 0 444541 T T T T T T T T T T T T A A T T T T T T
6 chr6_487909 0 487909 G G G G G G G G T T T T G G G G G G T T
6 chr6_502752 0 502752 A A A A A A A A T T T T A A A A A A T T
6 chr6_504508 0 504508 G G G G G G G G G G G G G T G G G G G G
6 chr6_521215 0 521215 G G G G G G G G C C C C G G G G G G C C
6 chr6_528760 0 528760 T T T T T T T T T T T T T T T T G G T T
6 chr6_534791 0 534791 G G G G G G G G G G G G G T G G G G G G
6 chr6_564047 0 564047 C C C C C C C C G G G G C C C C C C G G
6 chr6_588178 0 588178 A A A A A A A A A A A A A A C C A A A A
6 chr6_654344 0 654344 C C C C C C C C A A A C C C C C C C A A
6 chr6_663348 0 663348 G G T T G G G G G G G G G G G G G G G G
6 chr6_668865 0 668865 A C C C C C C C C C C C C C C C C C C C
6 chr6_703582 0 703582 G G G G G G C C G G G G G G G G G G G G
6 chr6_760335 0 760335 T T T T T T T T T T T T T T T T G G T T
6 chr6_802612 0 802612 G G G G G G G G C C C C G G G G G G C C
6 chr6_802826 0 802826 G G G G G G G G T T T T G G G G G G T T
6 chr6_822325 0 822325 C C G G G G C C G G G G G G G G G G G G
6 chr6_829838 0 829838 T T T T T T T T T T T T G T T T T T T T
6 chr6_855915 0 855915 C C C C C C C C G G G G C C C C C C G G
6 chr6_904890 0 904890 T T G T G T T T T T T T T T T T T T T T
6 chr6_955274 0 955274 A A C C C C A A A A A A A A A A A A A A
6 chr6_960594 0 960594 T T T T T T T T T T T T T T A T T T T T
6 chr6_970180 0 970180 A A A A A A A A T T T T A A A A A A T T
6 chr6_999731 0 999731 A A T T T T A A T T T T A A A A A A T T
6 chr6_1074672 0 1074672 A A T T T T A A T T T T T T T T T T T T
6 chr6_1080718 0 1080718 T T T T T T T T G G G G T T T T T T G G
6 chr6_1085753 0 1085753 C C C C C C C C C C C C C C C G C C C C
6 chr6_1088423 0 1088423 C C C C C C C C C C C C C C A A C C C C
6 chr6_1109608 0 1109608 C C C C C C C C G G G G C C C C C C G G
6 chr6_1113250 0 1113250 G G C C C C G G C C C C C C C C C C C C
6 chr6_1118027 0 1118027 T T T T T T T T A A T T T T T T T T A A
6 chr6_1138659 0 1138659 A A A A A A A A A A A A A C A A A A A A
6 chr6_1161376 0 1161376 G G G G G G G G G G G G G G C C G G G G
6 chr6_1216232 0 1216232 A A A A A A A A A A A A A A A A A T A A
6 chr6_1223109 0 1223109 G G G G G G G G C C C C G G G G G G C C
6 chr6_1248983 0 1248983 A A A C A A A A A A A A A A A A A A A A
6 chr6_1302665 0 1302665 G G G G G G C C G G G G G G G G G G G G
6 chr6_1318400 0 1318400 T T T T T T T T G G G G T T T T T T G G
6 chr6_1336150 0 1336150 T T T T T T T T A A A A T T T T T T A A
6 chr6_1378778 0 1378778 T T T T G T T T T T T T T T T T T T T T
6 chr6_1446712 0 1446712 C C C C C C C C A A A A C C C C C C A A
6 chr6_1457605 0 1457605 A A A A A A A A C C A C A A A A A A A A
6 chr6_1490868 0 1490868 A A A A A A A A C C A C A A A A A A A A
6 chr6_1498773 0 1498773 C C C C C C C C G G G G C C C C C C G G
6 chr6_1513823 0 1513823 A A A A A A A A C C C C A A A A A A C C
6 chr6_1514967 0 1514967 G G G G G G G G G G C G G G G G G G C C
6 chr6_1516361 0 1516361 T T T T T T T T T T T T G G T T T T T T
6 chr6_1533130 0 1533130 C C C C C C C C G G G G C C C C C C G G
6 chr6_1542873 0 1542873 G G G G G G G G G G G G G G C C G G G G
6 chr6_1550706 0 1550706 G G G G G G G G G G G G G G C C G G G G
6 chr6_1559364 0 1559364 T T T T T T T T T T T T A T T T T T T T
6 chr6_1582058 0 1582058 C C C C C C C C C C C C C G C C C C C C
6 chr6_1617897 0 1617897 A A A C C C A A A A A A A A A A A A A A
6 chr6_1694670 0 1694670 A A A A A A A A A A A T A A A A A A T T
6 chr6_1746524 0 1746524 G G C C C C G G C C C C C C C C C C C C
6 chr6_1750129 0 1750129 T T T T G T T T T T T T T T T T T T T T
6 chr6_1751605 0 1751605 G G G G G G G G G G G G T T G G G G G G
6 chr6_1758527 0 1758527 T T T T T T T T T T A T T T T T T T T T
6 chr6_1785594 0 1785594 A A A A A A A A A A A A A A A A A T A A
6 chr6_1795457 0 1795457 C C C C C G C C C C C C C C C C C C C C
6 chr6_1815013 0 1815013 T T G G T T T T T T T T T T T T T T T T
6 chr6_1846199 0 1846199 A A A A A A A A A A A A A A T T A A A A
6 chr6_1868050 0 1868050 C C C C C C C C G G G G C C C C C C G G
6 chr6_1886854 0 1886854 A A A A A C A A A A A A A A A A A A A A
6 chr6_1893594 0 1893594 G G G G G G G G T T T T G G G G G G T T
6 chr6_1900858 0 1900858 A A A A A A A A A A A A A T A A A A A A
6 chr6_1901567 0 1901567 G G T T T T G G T T T T T T T T T T T T
6 chr6_1943173 0 1943173 G G G G G G G G G G G G G T G G G G G G
6 chr6_1944723 0 1944723 A A A A A A A A A A A A A C A A A A A A
6 chr6_1985104 0 1985104 A T T T T T T T T T T T T T T T T T T T
6 chr6_2014677 0 2014677 C C A A A A C C A A A A A A A A A A A A
6 chr6_2032024 0 2032024 T T T T T T T T G G G G T T T T T T G G
6 chr6_2041483 0 2041483 A A A A A A A A A A A A A A A T A A A A
6 chr6_2086620 0 2086620 A A C C A A A A A A A A A A A A A A A A
6 chr6_2090074 0 2090074 T T T T T T T T G G G G T T T T T T G G
6 chr6_2103780 0 2103780 A A A A T T A A A A A A A A A A A A A A
6 chr6_2118379 0 2118379 G G G G G T G G G G G G G G G G G G G G
6 chr6_2153154 0 2153154 A A A A A A A A C C C C A A A A A A C C
6 chr6_2155004 0 2155004 G G G G G G G G G G T T G G G G G G G G
6 chr6_2156107 0 2156107 C C C C C C C C C C C C C C C C G G C C
6 chr6_2165386 0 2165386 C C C C C C C C A A A A C C C C C C A A
6 chr6_2204200 0 2204200 A A A A A A A A C C C C A A A A A A C C
6 chr6_2251189 0 2251189 C C A A C C C C A A A A C C C C C C A A
6 chr6_2254405 0 2254405 T T T T T T T T G G G G T T T T T T G G
6 chr6_2254562 0 2254562 T T T T T T T T G G G G T T T T T T G G
6 chr6_2266050 0 2266050 A A A A A A A A C C C C A A A A A A C C
6 chr6_2271616 0 2271616 G G G G G G G G C C C C G G G G G G C C
6 chr6_2279380 0 2279380 C C C C C C C C C C C C C C A A C C C C
6 chr6_2302568 0 2302568 T T T T T T T T T T G T T T T T T T T T
6 chr6_2305813 0 2305813 T T T T T T T T T T T T G G T T T T T T
6 chr6_2350895 0 2350895 G G G G G G G G G G C G G G G G G G G G
6 chr6_2382691 0 2382691 T T T T T T T T G G G G T T T T T T G G
6 chr6_2394025 0 2394025 G G G G C C G G G G G G G G G G G G G G
6 chr6_2394367 0 2394367 A C C C C C C C C C C C C C C C C C C C
6 chr6_2399942 0 2399942 G G G G G G G G G G G G G G G G C C G G
6 chr6_2427859 0 2427859 T T A A A T T T T T T T T T T T T T T T
6 chr6_2479842 0 2479842 G G G G G G G G C C C C G G G G G G C C
6 chr6_2490564 0 2490564 A A A A A A A A T T T T A A A A A A T T
6 chr6_2509037 0 2509037 C C C C C C C C C C C C C G C C C C C C
6 chr6_2512160 0 2512160 C C C C C C C C A A A A C C C C C C A A
6 chr6_2553141 0 2553141 A A C C A A A A A A A A A A A A A A A A
6 chr6_2609370 0 2609370 A A A A A A A A A A A A A T A A A A A A
6 chr6_2615019 0 2615019 C C C C C C C C C C C C C C C C G G C C
6 chr6_2631295 0 2631295 A A A C A A A A A A A A A A A A A A A A
6 chr6_2702999 0 2702999 G G G G G G G G G G G G G G G G T T G G
6 chr6_2708331 0 2708331 A A C C A C A A A A A A A A A A A A A A
6 chr6_2723054 0 2723054 G G G G G G G G T T T T G G G G G G T T
6 chr6_2802690 0 2802690 G G G G G G G G T T T T G G G G G G T T
6 chr6_2833992 0 2833992 C C C G C C C C C C C C C C C C C C C C
6 chr6_2869022 0 2869022 A C C C C C C C C C C C C C C C C C C C
6 chr6_2897927 0 2897927 C C C C C C G G C C C C C C C C C C C C
6 chr6_2903569 0 2903569 C C G G G G C C G G G G C G G G G G G G
6 chr6_2909045 0 2909045 T T A A T T T T T T T T T T T T T T T T
6 chr6_2968666 0 2968666 C C C C C C C C G G C G C C C C C C C C
6 chr6_2982414 0 2982414 G G G G G G G G C C C C G G G G G G C C
6 chr6_3008946 0 3008946 C C C C C C C C G G G G C C C C C C G G
6 chr6_3015725 0 3015725 G G G G C G G G G G G G G G G G G G G G
6 chr6_3043033 0 3043033 G G G G G G G G G G G G T T T T T T G G
6 chr6_3062721 0 3062721 C C C C C C C C C C C C C C G G C C C C
6 chr6_3085745 0 3085745 G G G G G G G G C C C C G G G G G G C C
6 chr6_3148494 0 3148494 G G G G G G G G G G C G G G G G G G C C
6 chr6_3149164 0 3149164 A A A A A A A A A A A A A A A A C C A A
6 chr6_3152665 0 3152665 T T T T T T T T G G G G T T T T T T G G
6 chr6_3159119 0 3159119 A A C C A A A A A A A A A A A A A A A A
6 chr6_3172802 0 3172802 A A A C A C A A A A A A A A A A A A A A
6 chr6_3193155 0 3193155 A A A A A A A A C C C C A A A A A A C C
6 chr6_3207443 0 3207443 A A T T T T A A T T T T T T T T T T T T
6 chr6_3211063 0 3211063 C C A A A A C C C C C C C C C C C C C C
6 chr6_3236987 0 3236987 C G C C C C C C C C C C C C C C C C C C
6 chr6_3238761 0 3238761 A A A A A A A A T T T T A A A A A A T T
6 chr6_3241181 0 3241181 C C C C C C C C C C C C C G C C C C C C
6 chr6_3243048 0 3243048 G G T T T T G G T T T T T T T T T T T T
6 chr6_3263623 0 3263623 C C A A A A C C A A A A A A A A A A A A
6 chr6_3278151 0 3278151 G G G T G G G G G G G G G G G G G G G G
6 chr6_3285602 0 3285602 T T T T T T T T A A A A T T T T T T A A
6 chr6_3286946 0 3286946 A A A A A A A A T T A T A A A A A A A A
6 chr6_3309244 0 3309244 C C C C C C C C A A A A C C C C C C A A
6 chr6_3323612 0 3323612 T T T T T T T T T T T T G G T T T T T T
6 chr6_3337442 0 3337442 A A A C A A A A A A A A A A A A A A A A
6 chr6_3348578 0 3348578 C C C C C C C C G G G G C C C C C C G G
6 chr6_3354846 0 3354846 A A A A A A A A A A A A A A A A C C A A
6 chr6_3365177 0 3365177 G G G G G G G G G G G G G G G G T T G G
6 chr6_3373297 0 3373297 A A A A A A A A A A A A C C A A A A A A
6 chr6_3389960 0 3389960 G G G G G G G G G G G G G G C G G G G G
6 chr6_3395435 0 3395435 A A A A A A A A A A A A A A A A A C A A
6 chr6_3400309 0 3400309 T T T T T T T T T T A T T T T T T T T T
6 chr6_3435400 0 3435400 T T T T T T A A T T T T T T T T T T T T
6 chr6_3435782 0 3435782 T T G G G G G G G G G G G G G G G G G G
6 chr6_3436355 0 3436355 G G G G G G G G C C C G G G G G G G C C
6 chr6_3450457 0 3450457 T T T T T T T T T T T T G G T T T T T T
6 chr6_3462220 0 3462220 C C C C C C C C G G G G C C C C C C G G
6 chr6_3480027 0 3480027 A A A A A A A A A A C C A A A A A A A A
6 chr6_3482143 0 3482143 C C C C C C C C G G G G C C C C C C G G
6 chr6_3501272 0 3501272 C C C C C C C C C C C C C G C C C C C C
6 chr6_3509767 0 3509767 C C C C C C C C C C C C G G G G C C C C
6 chr6_3519125 0 3519125 G G G T G G G G G G G G G G G G G G G G
6 chr6_3534127 0 3534127 C C C C C C C C C C C C C C C C A A C C
6 chr6_3541351 0 3541351 T T T T T T T T G G G G T T T T T T G G
6 chr6_3542241 0 3542241 C C C C C C C C G G G G C C C C C C G G
6 chr6_3573381 0 3573381 A A T T A T A A A A A A A A A A A A A A
6 chr6_3615966 0 3615966 G G G G G G G G C C C C G G G G G G C C
6 chr6_3617999 0 3617999 A A A A A A A A C C C C A A A A A A C C
6 chr6_3640314 0 3640314 G G G G G G G G G G G G G T G G G G G G
6 chr6_3691854 0 3691854 A A A A A A A A T T T T A A A A A A T T
6 chr6_3715812 0 3715812 G G G G G G G G G G C C G G G G G G C C
6 chr6_3724879 0 3724879 G G G G T T G G G G G G G G G G G G G G
6 chr6_3724890 0 3724890 A A A A A A A A A A A A A C A A A A A A
6 chr6_3727351 0 3727351 T T T T T T T T T T T T G T T T T T T T
6 chr6_3761418 0 3761418 T T T T T T T T A A A A T T T T T T A A
6 chr6_3772880 0 3772880 A T A A A A A A A A A A A A A A A A A A
6 chr6_3775550 0 3775550 G T G G G G G G G G G G G G G G G G G G
6 chr6_3782193 0 3782193 C C C C A A C C C C C C C C C C C C C C
6 chr6_3792923 0 3792923 G G G G G G G G G G G G C G G G C C G G
6 chr6_3797599 0 3797599 A A A A A A A A C C C C A A A A A A C C
6 chr6_3811254 0 3811254 G G G G G G G G C C C C G G G G G G C C
6 chr6_3847385 0 3847385 A A A A A A T T A A A A A A A A A A A A
6 chr6_3886600 0 3886600 G G G G G G G G G G G G G G G G C C G G
6 chr6_3913064 0 3913064 T T T T T T T T G G G G T T T T T T G G
6 chr6_3931689 0 3931689 A A A A A A A A T T A A A A A A A A T T
6 chr6_3945470 0 3945470 G T T T T T T T T T T T T T T T T T T T
6 chr6_3963888 0 3963888 C C C C C C C C G G G G C C C C C C G G
6 chr6_3987082 0 3987082 C C C C C C C C C C C C C C A A C C C C
6 chr6_4009462 0 4009462 C C C C A C C C C C C C C C C C C C C C
6 chr6_4022958 0 4022958 C C C C C C G G C C C C C C C C C C C C
6 chr6_4058618 0 4058618 C C C C C C C C G G G G C C C C C C G G
6 chr6_4063580 0 4063580 G G G G C G G G G G G G G G G G G G G G
6 chr6_4064523 0 4064523 C C C C C C C C A A A A C C C C C C A A
6 chr6_4069307 0 4069307 A A A A A A A A C C C C A A A A A A C C
6 chr6_4079927 0 4079927 G G G G G G G G T T G T G G G G G G G G
6 chr6_4081463 0 4081463 C C C C C C C C G G G G C C C C C C G G
6 chr6_4086617 0 4086617 A A A A A A A A A A A A A T A A A A A A
6 chr6_4090652 0 4090652 T T T T T T T T T T T T T T A A T T T T
6 chr6_4107316 0 4107316 A A A A A A A A T T T T A A A A A A T T
6 chr6_4108758 0 4108758 A A C C C C A A C C C C C C C C C C C C
6 chr6_4183681 0 4183681 A A A A A A A A T T T T T T T T T T T T
6 chr6_4193163 0 4193163 A A A A A A A A A A A A A T A A A A A A
6 chr6_4254655 0 4254655 G G G G G G G G C C C C G G G G G G C C
6 chr6_4256291 0 4256291 C C C C C C C C G G G G C C C C C C G G
6 chr6_4263177 0 4263177 T T T T A T T T T T T T T T T T T T T T
6 chr6_4282785 0 4282785 T T G G G G G G G G G G G G G G G G G G
6 chr6_4348846 0 4348846 G G G G G G G G T T T T T T T T T T T T
6 chr6_4349209 0 4349209 A A A A A A A A A A A A C C A A C C A A
6 chr6_4361931 0 4361931 T T T T T T T T G G G G T T T T T T G G
6 chr6_4368895 0 4368895 C C A A A C C C C C C C A A A A A A C C
6 chr6_4376223 0 4376223 A A A A A A A A A A A C A A A A A A C C
6 chr6_4400295 0 4400295 G G G G G G G G T T T T G G G G G G T T
6 chr6_4405621 0 4405621 C C A A C C C C C C C C C C C C C C C C
6 chr6_4413375 0 4413375 C C C C C C C C C C C C G G C C C C C C
6 chr6_4424450 0 4424450 C C C C C G C C C C C C C C C C C C C C
6 chr6_4428226 0 4428226 G G G G G G G G G G G G G G C G G G G G
6 chr6_4441954 0 4441954 C C C C C C C C A A C C C C C C C C A A
6 chr6_4442201 0 4442201 A A C C C C A A C C C C C C C C C C C C
6 chr6_4474474 0 4474474 C C C C C C C C G G G G C C C C C C G G
6 chr6_4488696 0 4488696 A A A A A C A A A A A A A A A A A A A A
6 chr6_4493820 0 4493820 C C A C C C C C C C C C C C C C C C C C
6 chr6_4497498 0 4497498 C C C C C C C C C C C G C C C C C C G G
6 chr6_4501577 0 4501577 T T T T T T T T A A A A T T T T T T A A
6 chr6_4503702 0 4503702 T T T T T T T T T T T T G T T T T T T T
6 chr6_4519150 0 4519150 C C C C C C C C A A A A C C C C C C A A
6 chr6_4522877 0 4522877 A A A A A A A A T T T T A A A A A A T T
6 chr6_4538872 0 4538872 T T T T T T T T T T T T T T G T T T T T
6 chr6_4540650 0 4540650 G G G G G G G G T T T T T T T T T T T T
6 chr6_4544410 0 4544410 A A A T A A A A A A A A A A A A A A A A
6 chr6_4547075 0 4547075 C C C C C C C C G G G G C C C C C C G G
6 chr6_4559543 0 4559543 G G G G G G G G C C C C G G G G G G C C
6 chr6_4575160 0 4575160 G G G G G G G G G G G G C G G G G G G G
6 chr6_4584454 0 4584454 A A A A A A A A A A A A A A A C A A A A
6 chr6_4585237 0 4585237 C C G G G G C C G G G G G G G G G G G G
6 chr6_4599400 0 4599400 G G T T T T T T T T T T T T T T T T T T
6 chr6_4606423 0 4606423 T T T T T T T T A A A A T T T T T T A A
6 chr6_4608551 0 4608551 C C C C C C C C G G G G C C C C C C G G
6 chr6_4618065 0 4618065 C C C C C C C C A A A A C C C C C C A A
6 chr6_4624154 0 4624154 T T T T T T T T G G G G T T T T T T G G
6 chr6_4629372 0 4629372 T T T T T T T T A A A A T T T T T T A A
6 chr6_4638775 0 4638775 G G G G G G G G T T T T G G G G G G T T
6 chr6_4644848 0 4644848 T T T T T T T T T T T T A T T T T T T T
6 chr6_4651273 0 4651273 G G T T T T G G T T T T T T T T T T T T
6 chr6_4672518 0 4672518 T T T T T T T T G G T T T T T T T T T T
6 chr6_4702605 0 4702605 C C C C C C C C C C C C C C A C C C C C
6 chr6_4709769 0 4709769 T T T T T T T T A A A A T T T T T T A A
6 chr6_4719896 0 4719896 T T T T T T T T G G G G T T T T T T G G
6 chr6_4729393 0 4729393 T T T T T T T T G G G T T T T T T T G G
6 chr6_4743570 0 4743570 T T T T G G T T T T T T T T T T T T T T
6 chr6_4765137 0 4765137 A A A A A A A A T T T T A A A A A A T T
6 chr6_4779238 0 4779238 G G G G G G G G C C C C G G G G G G C C
6 chr6_4779998 0 4779998 T T T T T T T T G G G G T T T T T T G G
6 chr6_4781735 0 4781735 G G T T T T T T T T T T T T T T T T T T
6 chr6_4798704 0 4798704 G G G G C G G G G G G G G G G G G G G G
6 chr6_4799809 0 4799809 C C C C C C C C G G G G C C C C C C C C
6 chr6_4807102 0 4807102 G G G G G G G G T T T T G G G G G G T T
6 chr6_4809354 0 4809354 A A A A A A A A C C C C A A A A A A C C
6 chr6_4813556 0 4813556 A A A A A A A A C C C C A A A A A A C C
6 chr6_4843966 0 4843966 A A A A A A A A T T T T A A A A A A T T
6 chr6_4856061 0 4856061 T T T T T T T T T T T T G T T T T T T T
6 chr6_4861799 0 4861799 A A A A A A A A A A A A A A A C A A A A
6 chr6_4882214 0 4882214 G G G G G G G G G G G G G G G T G G G G
6 chr6_4906773 0 4906773 G G G G G T G G G G G G G G G G G G G G
6 chr6_4907514 0 4907514 T T G G G G T T G G G G G G G G G G G G
6 chr6_4950716 0 4950716 T T T T T T T T A A A A T T T T T T A A
6 chr6_4961956 0 4961956 G G G G C G G G G G G G G G G G G G G G
6 chr6_5031660 0 5031660 G G G G G G G G G G C C G G G G G G C C
6 chr6_5035659 0 5035659 T T T T G T T T T T T T T T T T T T T T
6 chr6_5077418 0 5077418 C C C C C C C C C C C C C C C G C C C C
6 chr6_5143070 0 5143070 A A A A A A A A A A A C A A A A A A A A
6 chr6_5156294 0 5156294 A A A A A A A A C C C C A A A A A A C C
6 chr6_5156665 0 5156665 T T T T T T T T G G G G T T T T T T G G
6 chr6_5158557 0 5158557 G G G G G G G G G G G G C G G G G G G G
6 chr6_5159056 0 5159056 T T T T T T T T G G G G T T T T T T G G
6 chr6_5162925 0 5162925 T T T T T T T T T T A T T T T T T T T T
6 chr6_5190494 0 5190494 G G G G G G G G C C C C G G C C G G C C
6 chr6_5203322 0 5203322 C C C C C C C C C C C C C C C G C C C C
6 chr6_5230990 0 5230990 G G G G G G G G G G G G G G C G G G G G
6 chr6_5233196 0 5233196 A A A T A T A A A A A A A A A A A A A A
6 chr6_5239727 0 5239727 T T G G G T T T T T T T T T T T T T T T
6 chr6_5252451 0 5252451 G T T T T T T T T T T T T T T T T T T T
6 chr6_5273253 0 5273253 C C C C A C C C C C C C C C C C C C C C
6 chr6_5274297 0 5274297 T T T T T T T T T T T T G T T T T T T T
6 chr6_5284586 0 5284586 G G G G G G G G C C C C G G G G G G C C
6 chr6_5291434 0 5291434 G G G G G G G G G G G G G G C G G G G G
6 chr6_5317510 0 5317510 C C C C C C C C C C A C C C C C C C C C
6 chr6_5331241 0 5331241 C C A A A C C C C C C C C C C C C C C C
6 chr6_5337640 0 5337640 T T T T T T T T T T T T A T T T T T T T
6 chr6_5338068 0 5338068 C C C C C C C C C C C C A C C C C C C C
6 chr6_5353293 0 5353293 A A A A A A A A A A A A A A A T A A A A
6 chr6_5364739 0 5364739 C C G G G G C C G G G G G G G G G G G G
6 chr6_5370274 0 5370274 C C C C C C C C C C C C C C C C A A C C
6 chr6_5370657 0 5370657 C C C C C C C C A A A A C C C C C C A A
6 chr6_5382442 0 5382442 G G G G G G G G G G G G G T G G G G G G
6 chr6_5389949 0 5389949 A A A A A A A A T T T T A A A A A A T T
6 chr6_5395811 0 5395811 A A A A A A A A C C C C A A A A A A C C
6 chr6_5410036 0 5410036 C C C C C G C C C C C C C C C C C C C C
6 chr6_5411438 0 5411438 T T T T T T T T G G G G T T T T T T G G
6 chr6_5435395 0 5435395 C C C C C C C C C C C C C C C C G G C C
6 chr6_5489536 0 5489536 T T T T T T T T G G G G T T T T T T G G
6 chr6_5512259 0 5512259 G G G G G G G G G G G G G G G T G G G G
6 chr6_5527094 0 5527094 C C C C C C C C C C C C C C C C G G C C
6 chr6_5531963 0 5531963 C C C C C G C C C C C C C C C C C C C C
6 chr6_5533193 0 5533193 T T A T T T T T T T T T T T T T T T T T
6 chr6_5534996 0 5534996 C G C C C C C C C C C C C C C C C C C C
6 chr6_5538059 0 5538059 T T T T T T T T T T T T G T T T T T T T
6 chr6_5544151 0 5544151 G G G G G G G G G G G G G G G T G G G G
6 chr6_5548006 0 5548006 A A A A A A A A T T T T A A A A A A T T
6 chr6_5625709 0 5625709 C C C C C C C C C C C C C C G G C C C C
6 chr6_5632268 0 5632268 C C G G G G C C G G G G G G G G G G G G
6 chr6_5632887 0 5632887 G G G G G G G G G G G G G G C C G G G G
6 chr6_5641646 0 5641646 A A A A A A A A A A A A A A A A C C A A
6 chr6_5649509 0 5649509 A A A C A A A A A A A A A A A A A A A A
6 chr6_5664265 0 5664265 C C C C C C C C C G G G C C C C C C G G
6 chr6_5671188 0 5671188 C C C C C C C C G G G G C C C C C C G G
6 chr6_5673324 0 5673324 T T T T T T T T A T T T A T T T T T A A
6 chr6_5678557 0 5678557 A A A A A A A A C C C C A A A A A A C C
6 chr6_5687585 0 5687585 G G G G G G G G G G G G G G G G T T G G
6 chr6_5688174 0 5688174 T T A A T T T T T T T T T T T T T T T T
6 chr6_5701476 0 5701476 T T T T T T T T T T T T T T A A T T T T
6 chr6_5708598 0 5708598 C C C C C G C C C C C C C C C C C C C C
6 chr6_5710013 0 5710013 G G G G G G G G C G C G G G G G G G G G
6 chr6_5710188 0 5710188 C C C C C C C C C C C C A C C C C C C C
6 chr6_5735308 0 5735308 G T G G G G G G G G G G G G G G G G G G
6 chr6_5741357 0 5741357 G G G G G G G G C C C C G G G G G G C C
6 chr6_5742613 0 5742613 C C C C C C C C A A A A C C C C C C A A
6 chr6_5752859 0 5752859 G G G G G G G G T T T T G G G G G G T T
6 chr6_5766532 0 5766532 A A A T A A A A A A A A A A A A A A A A
6 chr6_5775453 0 5775453 C C C C C C C C C C C C C G C C C C C C
6 chr6_5776403 0 5776403 G T T T T T T T T T T T T T T T T T T T
6 chr6_5800855 0 5800855 C C C C C C C C G G C C C C C C C C C C
6 chr6_5808157 0 5808157 G G G G G G G G T T T T G G G G G G T T
6 chr6_5809531 0 5809531 C C C C C C C C C C C C A C C C C C C C
6 chr6_5828067 0 5828067 G G G G G G G G G G G G G T G G G G G G
6 chr6_5841347 0 5841347 T T T T T T T T A A A A T T T T T T A A
6 chr6_5845188 0 5845188 C C C C C C C C A A A A C C C C C C A A
6 chr6_5879901 0 5879901 A A A A A A A A A C A A A A A A A A A A
6 chr6_5880457 0 5880457 C C C C C C C C C C C C C C C G C C C C
6 chr6_5880519 0 5880519 A A A A A A A A A A A A A A A C A A A A
6 chr6_5943716 0 5943716 A A A A A A A A A A A C A A A A A A C C
6 chr6_5954481 0 5954481 C C C C C C C C G G G G C C C C C C G G
6 chr6_5955155 0 5955155 T T T T A T T T T T T T T T T T T T T T
6 chr6_5965756 0 5965756 T T T T T T T T G G G G T T T T T T G G
6 chr6_5992899 0 5992899 A A A A A A A A A A A A A A A C A A A A
6 chr6_5993321 0 5993321 T T T T T T T T G G G G T T T T T T G G
6 chr6_6004240 0 6004240 A C A A A A A A A A A A A A A A A A A A
6 chr6_6035125 0 6035125 A A A A A A A A C C C C A A A A A A C C
6 chr6_6065387 0 6065387 G G G G G G G G G G C G G G G G G G G G
6 chr6_6092011 0 6092011 G G G G G T G G G G G G G G G G G G G G
6 chr6_6101949 0 6101949 C C C C C C A A C C C C C C C C C C C C
6 chr6_6133176 0 6133176 T T G T T T T T T T T T T T T T T T T T
6 chr6_6196345 0 6196345 A A A A A A A A T T T T A A A A A A T T
6 chr6_6211638 0 6211638 G G G G G G G G G G G G G G G G C C G G
6 chr6_6222806 0 6222806 G G G G G G G G G G G G G G G T G G G G
6 chr6_6239542 0 6239542 G G G G G G G G G T G G G G G G G G G G
6 chr6_6240731 0 6240731 A A A A A A A A C C C C A A A A A A C C
6 chr6_6270556 0 6270556 T T T T T T T T G G T T T T T T T T T T
6 chr6_6270584 0 6270584 C C C C C C C C C C C C C C C G C C C C
6 chr6_6283178 0 6283178 T T T T G T T T T T T T T T T T T T T T
6 chr6_6307118 0 6307118 G G T T G T G G G G G G G G G G G G G G
6 chr6_6310520 0 6310520 A A A A A T A A A A A A A A A A A A A A
6 chr6_6317113 0 6317113 C C C C C C C C A A A A C C C C C C A A
6 chr6_6369492 0 6369492 T T T T T T T T T T G T T T T T T T T T
6 chr6_6377845 0 6377845 A A A A A A A A A A A A A A A C A A A A
6 chr6_6379001 0 6379001 C C C C C C C C C C C C C C C C A C C C
6 chr6_6380202 0 6380202 C C C C C C C C G G G G C C C C C C G G
6 chr6_6390200 0 6390200 A A A A A A A A C C C C A A A A A A C C
6 chr6_6392019 0 6392019 C C A A C C C C C C C C C C C C C C C C
6 chr6_6404729 0 6404729 C C C C C C C C G G G G C C C C C C G G
6 chr6_6436558 0 6436558 C C C C C C C C C C C C G G C C C C C C
6 chr6_6440872 0 6440872 G G G G G G G G G G G G C C G G G G G G
6 chr6_6457137 0 6457137 A A A A A A A A A A A C A A A A A A A A
6 chr6_6504634 0 6504634 A A A A A A A A T T T T A A A A A A T T
6 chr6_6549222 0 6549222 C C C C C C C C C G C C C C C C C C G G
6 chr6_6556859 0 6556859 G G G G G G G G T T T T G G G G G G T T
6 chr6_6562843 0 6562843 G G G G G G G G C G C G G G G G G G C C
6 chr6_6566301 0 6566301 G G G G G G G G G G G G G G C C G G G G
6 chr6_6597077 0 6597077 G G G G G G G G G G G G G G G G G T G G
6 chr6_6619908 0 6619908 A A A A A A A A A A A A A C A A A A A A
6 chr6_6620430 0 6620430 G G G G G G C C G G G G G G G G G G G G
6 chr6_6645852 0 6645852 A A A A A A A A T T T T A A A A A A T T
6 chr6_6659432 0 6659432 A A A C C C A A A A A A A A A A A A A A
6 chr6_6661988 0 6661988 C C C C C C C C C C C C C G C C C C C C
6 chr6_6665948 0 6665948 C C C C C C C C A A A A C C C C C C A A
6 chr6_6678784 0 6678784 C C C C A C C C C C C C C C C C C C C C
6 chr6_6680289 0 6680289 A A A A A A A A T T T T A A A A A A T T
6 chr6_6692514 0 6692514 G G G G C G G G G G G G G G G G G G G G
6 chr6_6722537 0 6722537 G G G G G G G G C C C C G G G G G G C C
6 chr6_6724063 0 6724063 T T T T T T T T T T T T T T A A T T T T
6 chr6_6739087 0 6739087 A A A A A A A A A A A A A A A A A T A A
6 chr6_6739145 0 6739145 T T G T T T T T T T T T T T T T T T T T
6 chr6_6767292 0 6767292 T T T T T T T T A A A A T T T T T T A A
6 chr6_6775656 0 6775656 G G G G G G G G G G G G G G C G G G G G
6 chr6_6778191 0 6778191 T T T T T T T T T T T T G T T T T T T T
6 chr6_6778548 0 6778548 A A A A A A A A T T T T A A A A A A T T
6 chr6_6781681 0 6781681 G G G G G G G G G G G G G G G G T T G G
6 chr6_6782960 0 6782960 T T T T T T T T T T T T T T T T G G T T
6 chr6_6785518 0 6785518 G G G G G G G G C C C C G G G G G G C C
6 chr6_6787413 0 6787413 T T T T T T T T A T A T T T T T T T T T
6 chr6_6798427 0 6798427 G G G G G G G G G G G G T T T T T T G G
6 chr6_6810104 0 6810104 G G G G G G G G G G G G G G G T G G G G
6 chr6_6821087 0 6821087 A A C C C C C C C C C C C C C C C C C C
6 chr6_6831779 0 6831779 T T T T T T T T A A A A T T T T T T A A
6 chr6_6833891 0 6833891 C C G G C G C C C C C C C C C C C C C C
6 chr6_6834692 0 6834692 C C C C C C C C G G G G C C C C C C G G
6 chr6_6840289 0 6840289 G G C C C C G G C C C C C C C C C C C C
6 chr6_6843008 0 6843008 G G G G G G G G G G G G G G T T G G G G
6 chr6_6846794 0 6846794 C C C C C C C C A A A A C C C C C C A A
6 chr6_6848068 0 6848068 G G G G G G G G T T T T G G G G G G T T
6 chr6_6858835 0 6858835 T T T T T T T T T T T T G G T T T T T T
6 chr6_6859762 0 6859762 G G G G C G G G G G G G G G G G G G G G
6 chr6_6869384 0 6869384 A A A A A A A A A A A A A A T T A A A A
6 chr6_6874028 0 6874028 G G G G G G G G T T T T G G G G G G T T
6 chr6_6874779 0 6874779 A A A A A A A A C C C C A A A A A A C C
6 chr6_6892681 0 6892681 C C C C C C C C C C C C C C C G C C C C
6 chr6_6937771 0 6937771 G G G G G G G G G G G G G G C G G G G G
6 chr6_6950417 0 6950417 T T T T T T T T T T T T T T G G T T T T
6 chr6_6961278 0 6961278 C C A A A A A A A A A A A A A A A A A A
6 chr6_6975605 0 6975605 A A A A A A A A A A A A A T A A A A A A
6 chr6_6987383 0 6987383 G G G G G G C C G G G G G G G G G G G G
6 chr6_6992716 0 6992716 T T T T T T T T T T T T T T G T T T T T
6 chr6_7004435 0 7004435 A A A A A A A A T T A T A A A A A A T T
6 chr6_7024919 0 7024919 G G G G G G G G G G G G G T G G G G G G
6 chr6_7026124 0 7026124 G G G G G G G G G G G G C G G G G G G G
6 chr6_7057959 0 7057959 T T A A A A T T A A A A A A A A A A A A
6 chr6_7067875 0 7067875 T T T T A T T T T T T T T T T T T T T T
6 chr6_7099932 0 7099932 G G C C C C G G C C C C C C C C C C C C
6 chr6_7121347 0 7121347 G G G G G G C C G G G G G G G G G G G G
6 chr6_7122037 0 7122037 C C C C C C C C C C C C A C C C C C C C
6 chr6_7129251 0 7129251 G G G G C G G G G G G G G G G G G G G G
6 chr6_7131250 0 7131250 T T T T T T T T G G G G T T T T T T G G
6 chr6_7133012 0 7133012 T T T T T T T T T T T T T T A A T T T T
6 chr6_7165419 0 7165419 T T T T T T T T T T T T G T T T G G T T
6 chr6_7170070 0 7170070 C C C C C C C C G G G G C C C C C C G G
6 chr6_7177954 0 7177954 G G G G G G G G T T T T G G G G G G T T
6 chr6_7186047 0 7186047 C C C C C C C C A C A C C C C C C C A A
6 chr6_7186137 0 7186137 T T T T T T T T T T T T T T T T A T T T
6 chr6_7198983 0 7198983 C C C C C C C C C C C C C C C C A C C C
6 chr6_7203882 0 7203882 A A A T A A A A A A A A A A A A A A A A
6 chr6_7210540 0 7210540 C C C C C C C C C C C C C G C C G G C C
6 chr6_7227746 0 7227746 A A A A A C A A A A A A A A A A A A A A
6 chr6_7229743 0 7229743 A A A A A A A A C C C C A A A A A A C C
6 chr6_7237210 0 7237210 T T T T T T T T G T T T T T T T T T T T
6 chr6_7237340 0 7237340 T T T T T T T T G G G G T T T T T T G G
6 chr6_7241732 0 7241732 G G C C C G G G G G G G G G G G G G G G
6 chr6_7249818 0 7249818 T T T T T T T T G G G G T T T T T T G G
6 chr6_7265722 0 7265722 G G G G G G G G G G G G C G G G G G G G
6 chr6_7282405 0 7282405 G G G G G G G G C G G G G G G G G G G G
6 chr6_7296381 0 7296381 C C C C C C C C A A A A C C C C C C A A
6 chr6_7299031 0 7299031 A A A A A A A A A A A A A C A A A A A A
6 chr6_7309268 0 7309268 G G G G G G G G T T T T G G G G G G T T
6 chr6_7315832 0 7315832 C C C C C C C C C C C C C C C C A C C C
6 chr6_7326580 0 7326580 G G G G G G G G G G G G G T G G G G G G
6 chr6_7331834 0 7331834 G G G G G G G G T T T T G G G G G G T T
6 chr6_7332342 0 7332342 G G G G G G G G T T T T G G G G G G T T
6 chr6_7335757 0 7335757 C C C C C C C C C C C C C G C C C C C C
6 chr6_7336561 0 7336561 T T A A A A T T A A A A T T T T T T A A
6 chr6_7366083 0 7366083 A A C C C C A A A A A A C C C C C C A A
6 chr6_7376409 0 7376409 G G G G G G G G T T T T G G G G G G T T
6 chr6_7391985 0 7391985 G G G G G G G G C C C G G G G G G G C C
6 chr6_7395781 0 7395781 G G G G G G G G G G G G G G G G G T G G
6 chr6_7403678 0 7403678 C C G G G G G G G G G G G G G G G G G G
6 chr6_7405074 0 7405074 C C C C C C C C A A A A C C C C C C A A
6 chr6_7410746 0 7410746 G G G G G G G G C C C C G G G G G G C C
6 chr6_7411350 0 7411350 A A C C C C A A C C C C C C C C C C C C
6 chr6_7418011 0 7418011 T T A T T T T T T T T T T T T T T T T T
6 chr6_7420891 0 7420891 A A A A A T A A A A A A A A A A A A A A
6 chr6_7422334 0 7422334 G G G G G G G G G G G G G G G G C G G G
6 chr6_7427366 0 7427366 A A C C C C A A A A A A A A A A A A A A
6 chr6_7449774 0 7449774 G G G G G G G G G G G G G G G G G T G G
6 chr6_7452708 0 7452708 G G G G G G G G T T T T G G G G G G T T
6 chr6_7456136 0 7456136 A A A A A A A A A A A A A A A C A A A A
6 chr6_7464544 0 7464544 C C C C C C C C A A A A C C C C C C A A
6 chr6_7466642 0 7466642 C C C C C C C C C C C C A C C C C C C C
6 chr6_7466798 0 7466798 G T G G G G G G G G G G G G G G G G G G
6 chr6_7470554 0 7470554 A A A C C C A A C C C C C C C C C C C C
6 chr6_7471063 0 7471063 G G G G G G G G G G G G G G G T G G G G
6 chr6_7481181 0 7481181 G G G G G G G G G G G G G G C G G G G G
6 chr6_7496519 0 7496519 A A A A A A A A T T T T A A A A A A T T
6 chr6_7501875 0 7501875 G G G G G G G G T T T T G G G G G G T T
6 chr6_7511665 0 7511665 G G G G G G G G C C C C G G G G G G C C
6 chr6_7515590 0 7515590 G G G G G G G G G G G G G T G G G G G G
6 chr6_7557698 0 7557698 T T A A A A T T A A A A A A A A A A A A
6 chr6_7575537 0 7575537 G G G G G G G G G G G G C G G G G G G G
6 chr6_7578152 0 7578152 C C G G G G C C G G G G G G G G G G G G
6 chr6_7583010 0 7583010 G G G G G G G G G G G G G G T T G G G G
6 chr6_7596986 0 7596986 T T T T T T T T T T G T T T T T T T T T
6 chr6_7620139 0 7620139 T T T T T T T T A A A A T T T T T T A A
6 chr6_7628392 0 7628392 G G G G G G G G C C C C G G G G G G C C
6 chr6_7636142 0 7636142 G G G G G G G G G G G G G G C C G G G G
6 chr6_7639300 0 7639300 C C G G G G C C G G G G G G G G G G G G
6 chr6_7640208 0 7640208 G G G G G G G G T T T T G G G G G G T T
6 chr6_7664023 0 7664023 C C C C C C C C A A A A C C C C C C A A
6 chr6_7694172 0 7694172 C C A C C C C C C C C C C C C C C C C C
6 chr6_7714525 0 7714525 C C C C C C C C A A A A C C C C C C A A
6 chr6_7720797 0 7720797 T T T T T T T T T T T T G T T T T T T T
6 chr6_7733001 0 7733001 C G G G G G G G G G G G G G G G G G G G
6 chr6_7736050 0 7736050 C C C C C C C C C C C C G G C C C C C C
6 chr6_7803581 0 7803581 C C C C C C C C A A A A C C C C C C A A
6 chr6_7805132 0 7805132 G G C C C C G G G G G G G G G G G G G G
6 chr6_7820188 0 7820188 T T T T T T T T T T T T T T T T G G T T
6 chr6_7822231 0 7822231 C C C C C C C C A A A A C C C C C C A A
6 chr6_7847500 0 7847500 A A A A A A A A T T T T A A A A A A T T
6 chr6_7859317 0 7859317 G G T T T T G G G G G G T T T T T T G G
6 chr6_7864109 0 7864109 A A A A A A A A A A A A A C A A A A A A
6 chr6_7881719 0 7881719 C C C C C C C C C C C C C G C C C C C C
6 chr6_7892742 0 7892742 T T T T T T T T A A A A T T T T T T A A
6 chr6_7901508 0 7901508 G G G G G G G G G G C G G G G G G G G G
6 chr6_7916856 0 7916856 A T T T T T T T T T T T T T T T T T T T
6 chr6_7928359 0 7928359 T T T T T T T T A A A A T T T T T T A A
6 chr6_7945995 0 7945995 A A C C C C A A C C C C C C C C C C C C
6 chr6_7950520 0 7950520 T T T T T T T T G G G G T T T T T T G G
6 chr6_7955443 0 7955443 A A A A A A A A C C C C A A A A A A C C
6 chr6_7967748 0 7967748 G G G G T T G G G G G G G G G G G G G G
6 chr6_7972063 0 7972063 T T G G G G G G G G G G G G G G G G G G
6 chr6_7972365 0 7972365 C C C C C C C C C C C G C C C C C C C C
6 chr6_7973551 0 7973551 A A C C C C C C C C C C C C C C C C C C
6 chr6_7991538 0 7991538 G G G T G G G G G G G G G G G G G G G G
6 chr6_8006349 0 8006349 G G G G C C G G G G G G G G G G G G G G
6 chr6_8030477 0 8030477 G G G G G G G G T T T T G G G G G G T T
6 chr6_8046184 0 8046184 T T T T T T T T T T T T A T T T T T T T
6 chr6_8064701 0 8064701 T T G T T T T T T T T T T T T T T T T T
6 chr6_8083212 0 8083212 T T T T T T T T G G G G T T T T T T G G
6 chr6_8083240 0 8083240 T T T T T T T T T T T T G G T T T T T T
6 chr6_8092840 0 8092840 C C C C C C C C C C C C C G G G C C C C
6 chr6_8101033 0 8101033 A A A A A A T T A A A A A A A A A A A A
6 chr6_8101816 0 8101816 A A A A A A A A A A A C A A A A A A A A
6 chr6_8166141 0 8166141 C C C C C C C C A A A A C C C C C C A A
6 chr6_8178988 0 8178988 A A A A A A A A T T T T A A A A A A T T
6 chr6_8239852 0 8239852 T T T T T T T T T T G T T T T T T T T T
6 chr6_8277793 0 8277793 G G G G G G G G C C C C G G G G G G C C
6 chr6_8293822 0 8293822 C C C C C C C C A A A A C C C C C C A A
6 chr6_8301014 0 8301014 T T T T T T T T G G G G T T T T T T G G
6 chr6_8317810 0 8317810 C C C C C C C C A A A A C C C C C C A A
6 chr6_8325645 0 8325645 T T T T G G T T T T T T T T T T T T T T
6 chr6_8336362 0 8336362 A A A A A A A C A A A A A A A A A A A A
6 chr6_8341486 0 8341486 G G C C C C G G G G G G G G G G G G G G
6 chr6_8352282 0 8352282 G G G G G G G G G G G G G G G G T T G G
6 chr6_8368181 0 8368181 G G T T T T G G T T T T T T T T T T T T
6 chr6_8381692 0 8381692 C C C C C C C C C C C C C C A A C C C C
6 chr6_8385797 0 8385797 A A A A A A A A T T T T A A A A A A T T
6 chr6_8390679 0 8390679 C C C C C C C C G G G G C C C C C C G G
6 chr6_8390836 0 8390836 G G C C C C G G G G G G G G G G G G G G
6 chr6_8400687 0 8400687 C C C C C C C C C C C C C C C C A A C C
6 chr6_8446823 0 8446823 C C C C C C C C C G C C C C C C C C C C
6 chr6_8524309 0 8524309 A A A A A A A A A C A C A A A A A A C C
6 chr6_8536053 0 8536053 G G C C G G G G G G G G G G G G G G G G
6 chr6_8538772 0 8538772 A A A A C C A A A A A A A A A A A A A A
6 chr6_8552104 0 8552104 C C C C C C C C C C C C C C C C A A C C
6 chr6_8552722 0 8552722 G G G G G G G G C C C C G G G G G G C C
6 chr6_8555607 0 8555607 T T T T T T T T A A A A T T T T T T A A
6 chr6_8557110 0 8557110 G G G G G G G G G G G G G G C C G G G G
6 chr6_8575511 0 8575511 T T T T T T T T G G G G T T T T T T G G
6 chr6_8609002 0 8609002 C C C C C C C C G G G G C C C C C C G G
6 chr6_8626317 0 8626317 G G G G G G G G C C C C G G G G G G C C
6 chr6_8641465 0 8641465 C C C C C C C C G G G G C C C C C C G G
6 chr6_8653098 0 8653098 T T T T T T T T T T T T G G G G G G T T
6 chr6_8656922 0 8656922 G G G G C G G G G G G G C C G G C C G G
6 chr6_8657408 0 8657408 G G G G G G G G C C C C G G G G G G C C
6 chr6_8663853 0 8663853 C C C C C C C C A A A A C C C C C C A A
6 chr6_8669662 0 8669662 T T T T T T A T T T T T T T T T T T T T
6 chr6_8673183 0 8673183 T T T T T T T T T T G T T T T T T T T T
6 chr6_8684557 0 8684557 C C C C C C C C C C C G C C C C C C C C
6 chr6_8703489 0 8703489 A A A A A A A A C C C C A A A A A A C C
6 chr6_8706262 0 8706262 A A A A A A A A A A A A C C A A C C A A
6 chr6_8707004 0 8707004 T T T T G T T T T T T T T T T T T T T T
6 chr6_8719397 0 8719397 C C C C C C C C C C C C C C C C G G C C
6 chr6_8721196 0 8721196 C C C C C C C C C C C C A C C C C C C C
6 chr6_8723465 0 8723465 G G T T G T G G G G G G G G G G G G G G
6 chr6_8726787 0 8726787 T T T T T T T T G T T T T T T T T T T T
6 chr6_8751065 0 8751065 T T T T T T T T T T G T T T T T T T G G
6 chr6_8766101 0 8766101 G G G G G G G G T T T T G G G G G G T T
6 chr6_8776731 0 8776731 A A A A A A A A A A A A T T T T A A A A
6 chr6_8795209 0 8795209 G G C G C C G G G G G G G G G G G G G G
6 chr6_8810612 0 8810612 A A A A A A A T A A A A A A A A A A A A
6 chr6_8826967 0 8826967 A A A A A A A A A C A A A A A A A A A A
6 chr6_8844979 0 8844979 C C C C A C C C C C C C C C C C C C C C
6 chr6_8851025 0 8851025 T T T T T T T T A A A A T T T T T T A A
6 chr6_8855090 0 8855090 C C C C C C C C A A A C C C C C C C A A
6 chr6_8855892 0 8855892 G G T T T T G G T T T T T T T T T T T T
6 chr6_8857064 0 8857064 G G G G G G G G T T G T G G G G G G T T
6 chr6_8858644 0 8858644 T T T T T T T T G G G G T T T T T T G G
6 chr6_8887377 0 8887377 G G G G G G G G C G G G G G G G G G G G
6 chr6_8911045 0 8911045 G G T T G T G G T T T T T T T T T T T T
6 chr6_8941023 0 8941023 A A A A A A A A C C C C A A A A A A C C
6 chr6_8963854 0 8963854 G G G G G G G G T T T T G G G G G G T T
6 chr6_8995938 0 8995938 T T T T T T T T G G G G T T T T T T T T
6 chr6_9013230 0 9013230 G G G G G G G G G G G G G G C C G G G G
6 chr6_9014485 0 9014485 G G T T G G G G T T T T T T T T T T T T
6 chr6_9060589 0 9060589 T T T T T T T T G G G G T T T T T T G G
6 chr6_9081601 0 9081601 A A A A A C A A A A A A A A A A A A A A
6 chr6_9085855 0 9085855 G G G G G G C G G G G G G G G G G G G G
6 chr6_9086996 0 9086996 T T T T T T T T T T T T T T G G T T T T
6 chr6_9099786 0 9099786 A A A A A A A A A A A A A A A A A C A A
6 chr6_9102531 0 9102531 G G G G G G G G G G G G C C G G G G G G
6 chr6_9110022 0 9110022 C C C C C C C C G G G G G G G G G G G G
6 chr6_9122042 0 9122042 A A C C C C A A C C C C C C C C C C C C
6 chr6_9140560 0 9140560 C C C C C C A A C C C C C C C C C C C C
6 chr6_9153477 0 9153477 A A A A A A A A A A A A C C C C C C A A
6 chr6_9168815 0 9168815 A A A A A A A A C C C C A A A A A A C C
6 chr6_9169544 0 9169544 G T G G G G G G G G G G G G G G G G G G
6 chr6_9171754 0 9171754 G G G G G G G G C C C C G G G G G G C C
6 chr6_9173819 0 9173819 A A A A A A A A C C A A A A A A A A C C
6 chr6_9209799 0 9209799 T T G G G T T T T T T T T T T T T T T T
6 chr6_9215246 0 9215246 G G G G G G G G G G G G G G G T G G G G
6 chr6_9216857 0 9216857 A A A A A A A A C C C C A A A A A A C C
6 chr6_9219212 0 9219212 C C C C G G C C C C C C C C C C C C C C
6 chr6_9224914 0 9224914 G G G T G G G G G G G G G G G G G G G G
6 chr6_9233618 0 9233618 G G G G G G G G G G G G G G C G G G G G
6 chr6_9236608 0 9236608 G G G G G G G G G G G G G G G T G G G G
6 chr6_9241234 0 9241234 C C C C C C C C C C C C C C A A C C C C
6 chr6_9260222 0 9260222 A T A A A A A A A A A A A A A A A A A A
6 chr6_9261455 0 9261455 T T T T T T G G T T T T T T T T T T T T
6 chr6_9274841 0 9274841 A A T T A T A A A A A A A A A A A A A A
6 chr6_9286433 0 9286433 C C C C C C C C A A A A C C C C C C A A
6 chr6_9287739 0 9287739 G G G G G G G G G G C G G G G G G G G G
6 chr6_9287760 0 9287760 T T G G G T T T T T T T T T T T T T T T
6 chr6_9298565 0 9298565 T T T T T T G T T T T T T T T T T T T T
6 chr6_9299614 0 9299614 C C C C C C C C C C C C C C C C A A C C
6 chr6_9337074 0 9337074 G G G G G G C G G G G G G G G G G G G G
6 chr6_9353098 0 9353098 A A A A A A A A C C C C A A A A A A C C
6 chr6_9385109 0 9385109 C C C C C C C C C C C G C C C C C C C C
6 chr6_9388208 0 9388208 T T T T T T T T T T T T A T T T T T T T
6 chr6_9398591 0 9398591 T T T T T T T T A A A A T T T T T T A A
6 chr6_9435778 0 9435778 A C C C C C A C C C C C C C C C C C C C
6 chr6_9443231 0 9443231 A A A C A A A A A A A A A A A A A A A A
6 chr6_9446203 0 9446203 C G G G G G G G G G G G G G G G G G G G
6 chr6_9446397 0 9446397 C C C C C C C C A A A A A C A A A A A A
6 chr6_9449838 0 9449838 A A A A A A A A A A A A A A T T A A A A
6 chr6_9450251 0 9450251 C C C C C C C G C C C C C C C C C C C C
6 chr6_9463059 0 9463059 G G C G G G G G G G G G G G G G G G G G
6 chr6_9468570 0 9468570 T T T T T T T T G G G G T T T T T T G G
6 chr6_9510971 0 9510971 C C C C C C C C C C C C C C C C C G C C
6 chr6_9516438 0 9516438 A C C C C C A C C C C C C C C C C C C C
6 chr6_9527353 0 9527353 G G G G G G G G C C C C G G G G G G C C
6 chr6_9531887 0 9531887 G G G G G G G G G G G G G G C G G G G G
6 chr6_9538026 0 9538026 T T T T T T T T T T T T T T A A T T T T
6 chr6_9539816 0 9539816 G G G G G G G G G G G G G G T T G G G G
6 chr6_9557819 0 9557819 A A A A A A A A T T T T A A A A A A T T
6 chr6_9572315 0 9572315 C C C C C C C C A C C C C C C C C C C C
6 chr6_9579524 0 9579524 A A A A A A A A A A A A C C C C C C A A
6 chr6_9590471 0 9590471 C C C C C C C C C C C C C C C C G G C C
6 chr6_9594730 0 9594730 C C C C C C C C C C C C C C C C A C C C
6 chr6_9595554 0 9595554 A A A A A A A A T T T T A A A A A A T T
6 chr6_9617281 0 9617281 C C C C C C C C G G G G C C C C C C G G
6 chr6_9655153 0 9655153 C C C C C C C C A C C C C C C C C C C C
6 chr6_9659623 0 9659623 G G G G G T G G G G G G G G G G G G G G
6 chr6_9660299 0 9660299 C C C C C C C C G G G G C C C C C C G G
6 chr6_9662436 0 9662436 A A A A A A A A A A A A A T A A A A A A
6 chr6_9682246 0 9682246 C C C C C C C C C C C C C C C C G G C C
6 chr6_9686254 0 9686254 C C C C C C C C A A A A C C C C C C A A
6 chr6_9694406 0 9694406 G G G G G G G G T T T T G G G G G G T T
6 chr6_9738683 0 9738683 C C C C C C C C G G G G C C C C C C G G
6 chr6_9763007 0 9763007 G G G T G G G G G G G G G G G G G G G G
6 chr6_9794750 0 9794750 T T T T T T T T G G G G T T T T T T G G
6 chr6_9808659 0 9808659 G G G G G G G G C C C C G G G G G G C C
6 chr6_9811027 0 9811027 T T G T T T T T T T T T T T T T T T T T
6 chr6_9843499 0 9843499 T T T T T T T T T T T T G T T T T T T T
6 chr6_9845213 0 9845213 A A A A A T A A A A A A A A A A A A A A
6 chr6_9864318 0 9864318 G G G G G G G G T T T T G G G G G G T T
6 chr6_9879966 0 9879966 G G G G G G G G G T G G G G G G G G G G
6 chr6_9885498 0 9885498 T T T T T T T T T T T T G G G G G G T T
6 chr6_9895768 0 9895768 C C C C C C C C G G G G C C C C C C G G
6 chr6_9905111 0 9905111 G G G G G G G G C C C C G G G G G G C C
6 chr6_9911579 0 9911579 C C C C C C C C A C A C C C C C C C A A
6 chr6_9950436 0 9950436 C C C C C C C C G G G G C C C C C C G G
6 chr6_9955026 0 9955026 G G G G G G G G G T G G G G G G G G T T
6 chr6_9955159 0 9955159 C C C C C G C C C C C C C C C C C C C C
6 chr6_9959925 0 9959925 G G G G G G G G T T T T G G G G G G T T
6 chr6_9971547 0 9971547 G G T T T T G G G G G G G G G G G G G G
6 chr6_9972488 0 9972488 C C C C C C C C A A A A C C C C C C A A
6 chr6_9988146 0 9988146 T T T T T T T T A A A A T T T T T T A A
6 chr6_10007757 0 10007757 A A A A A A A A C C C C A A A A A A C C
6 chr6_10019076 0 10019076 T T T T T T T T T T T T G T T T T T T T
6 chr6_10027093 0 10027093 A A A A A A A A A A A A C C A A A A A A
6 chr6_10109749 0 10109749 A A A A A A A A A A A A C C A A A A A A
6 chr6_10123461 0 10123461 T T T T T T T T T T G T T T T T T T T T
6 chr6_10125473 0 10125473 G G G G G G G T G G G G G G G G G G G G
6 chr6_10180884 0 10180884 C C C C C C C C G G G G C C C C C C G G
6 chr6_10189748 0 10189748 T T T T T T T T T T T T A T T T T T T T
6 chr6_10192007 0 10192007 A A A A A T A A A A A A A A A A A A A A
6 chr6_10226350 0 10226350 T T T T G T T T T T T T T T T T T T T T
6 chr6_10229654 0 10229654 T T T T T T T T A A A A T T T T T T A A
6 chr6_10235797 0 10235797 T T T T T T T T T T T T T T T T G G T T
6 chr6_10239489 0 10239489 C G G G G G G G G G G G G G G G G G G G
6 chr6_10250767 0 10250767 G G C C C G G G C C C C C C C C C C C C
6 chr6_10255862 0 10255862 A A A A A A A A C C C C A A A A A A C C
6 chr6_10266126 0 10266126 G G G T G G G G G G G G G G G G G G G G
6 chr6_10267353 0 10267353 G G C G G G G G G G G G G G G G G G G G
6 chr6_10293191 0 10293191 A A A A A A A A A A A A A A C C A A A A
6 chr6_10304193 0 10304193 C C C C C C C C G G G G C C C C C C G G
6 chr6_10311559 0 10311559 A A A C A A A A A A A A A A A A A A A A
6 chr6_10315433 0 10315433 G G G G G G G G T T T T G G G G G G T T
6 chr6_10317689 0 10317689 T T T T T T T T A A A A T T T T T T A A
6 chr6_10319809 0 10319809 T T A A A A T T A A A A A A A A A A A A
6 chr6_10325256 0 10325256 A A A T A T A A A A A A A T A A T T A A
6 chr6_10328283 0 10328283 A A A A A A A C A A A A A A A A A A A A
6 chr6_10332583 0 10332583 A A A A C C A A A A A A A A A A A A A A
6 chr6_10335151 0 10335151 T T T T T T G G T T T T T T T T T T T T
6 chr6_10338929 0 10338929 G G G G G G G G G G G G C G G G G G G G
6 chr6_10365589 0 10365589 C C C C G G C C C C C C G G G G G G C C
6 chr6_10409900 0 10409900 C C C C C C C C C G C G C C C C C C C C
6 chr6_10431980 0 10431980 T T T T A T T T T T T T T T T T T T T T
6 chr6_10446768 0 10446768 A A A A A C A A A A A A A A A A A A A A
6 chr6_10461352 0 10461352 C C C C C C C C C C C G C C C C C C C C
6 chr6_10469532 0 10469532 G G G G G G G G T T T T G G G G G G T T
6 chr6_10469941 0 10469941 G G C G C C G G G G G G G G G G G G G G
6 chr6_10492502 0 10492502 C C C C C C C C C C C C C C C C A C C C
6 chr6_10509623 0 10509623 A A A A A C A A A A A A A A A A A A A A
6 chr6_10549243 0 10549243 C C C C C C C C C C C C G G C C C C C C
6 chr6_10560673 0 10560673 A A A A A A A A A A A A A A C C A A A A
6 chr6_10595187 0 10595187 T T T T T T T T T T T T T T T T G G T T
6 chr6_10599958 0 10599958 T T T T G G T T T T T T T T T T T T T T
6 chr6_10631285 0 10631285 T T T T T T T T T T T T T T G G T T T T
6 chr6_10643406 0 10643406 C C C C C C C C C C C G C C C C C C C C
6 chr6_10667052 0 10667052 T T T T G T T T T T T T T T T T T T T T
6 chr6_10709888 0 10709888 A C C C C C C C C C C C C C C C C C C C
6 chr6_10710651 0 10710651 T T T T T T T T A A A A T T T T T T A A
6 chr6_10724940 0 10724940 G G G G G G G G T T T T G G G G G G T T
6 chr6_10726605 0 10726605 A A A A A A A A C C C C A A A A A A C C
6 chr6_10739740 0 10739740 C C C C C C C C C C C C C C C C A C C C
6 chr6_10745223 0 10745223 A A A A C C A A A A A A A A A A A A A A
6 chr6_10776520 0 10776520 C G C C C C C C C C C C C C C C C C C C
6 chr6_10781021 0 10781021 A A A A A A A A C C C C A A A A A A C C
6 chr6_10804710 0 10804710 C C G G C C C C C C C C C C C C C C C C
6 chr6_10808008 0 10808008 A A A A A A A A A A A A A A A A C C A A
6 chr6_10812437 0 10812437 C C C C C C C C A A A A C C C C C C A A
6 chr6_10812944 0 10812944 A A A A A A A A A A A A A A T T A A A A
6 chr6_10817969 0 10817969 G G G G G G G G C C C C G G G G G G C C
6 chr6_10818023 0 10818023 G G G G T T G G G G G G G G T T G G G G
6 chr6_10820640 0 10820640 G G G G T T G G G G G G G G G G T T G G
6 chr6_10833972 0 10833972 G G G G G G G G G G G G G G G G G T G G
6 chr6_10835780 0 10835780 G G G G G G G G G G C G G G G G G G G G
6 chr6_10839520 0 10839520 G G G G G G G G T T T T G G G G G G T T
6 chr6_10843244 0 10843244 G G G G G G G G T T T T G G G G G G T T
6 chr6_10857016 0 10857016 G G G G G G G G G G G G C C G G C C G G
6 chr6_10915091 0 10915091 G G G G G G G G G G G G C C G G G G G G
6 chr6_10921538 0 10921538 T T T T T T T T G G G G G G G G G G G G
6 chr6_10931418 0 10931418 G G G G G G G G G G C G G G G G G G G G
6 chr6_10939796 0 10939796 C C A A A A C C A A A A A A A A A A A A
6 chr6_10942518 0 10942518 A A A A A A A A A C A A A A A A A A C C
6 chr6_10947219 0 10947219 G G G G G G G G C C C C G G G G G G C C
6 chr6_10950128 0 10950128 G G G G G G G G G G G G G G G G C C G G
6 chr6_10955892 0 10955892 G G G G G G C G G G G G G G G G G G G G
6 chr6_10962050 0 10962050 T T T T T T T T A A A A T T T T T T A A
6 chr6_10998234 0 10998234 G G G G G G G G G G G G G G C G G G G G
6 chr6_10999271 0 10999271 A A A A A A A A C C C C A A A A A A C C
6 chr6_11002617 0 11002617 C C G G G G C C C C C C C C C C C C C C
6 chr6_11010393 0 11010393 C C G G G G C C C C C C C C C C C C C C
6 chr6_11064608 0 11064608 A A C C C C A A C C C C C C C C C C C C
6 chr6_11066198 0 11066198 T T T T T T T T T T G T T T T T T T T T
6 chr6_11087832 0 11087832 C C C C C C C C G G G G C C C C C C G G
6 chr6_11100991 0 11100991 G G G G G G G G G G G G G G G T G G G G
6 chr6_11105733 0 11105733 T T T T T T T T A A A A T T T T T T A A
6 chr6_11110571 0 11110571 G G G G G G G G T T T T G G G G G G T T
6 chr6_11112697 0 11112697 C C C C C C C C A A A A C C C C C C A A
6 chr6_11123460 0 11123460 C C C C C C C C G G G G C C C C C C G G
6 chr6_11132692 0 11132692 T T T T T T T T T T T T G G T T T T T T
6 chr6_11146514 0 11146514 G G G T G G G G G T G G G G G G G G G G
6 chr6_11150467 0 11150467 G G G G G G G G C G G G G G G G G G G G
6 chr6_11153775 0 11153775 C C C C C C C C C C A C C C C C C C C C
6 chr6_11177446 0 11177446 C C C C C C C C C C C C C C G G G G C C
6 chr6_11178159 0 11178159 C C G G G G C C G G G G G G G G G G G G
6 chr6_11182436 0 11182436 G G G G G G G G T T T T G G G G G G T T
6 chr6_11185437 0 11185437 T T T T T T T T A A A A T T T T T T A A
6 chr6_11187958 0 11187958 G G G G G G G G G G G G G T G G G G G G
6 chr6_11189438 0 11189438 A A A A A A A A T T T T A A A A A A T T
6 chr6_11202375 0 11202375 A A A A A A A A A A A A T T T T T T A A
6 chr6_11212829 0 11212829 A A C C C C A A A A A A A A A A A A A A
6 chr6_11215438 0 11215438 A A A A A A A A C C C C A A A A A A C C
6 chr6_11285552 0 11285552 G G G G G G G G C G G G G G G G G G G G
6 chr6_11288827 0 11288827 A A A A A C A A A A A A A A A A A A A A
6 chr6_11312671 0 11312671 G G C C G G G G G G G G G G G G G G G G
6 chr6_11319302 0 11319302 T T T T T T T T T T T T T T G G T T T T
6 chr6_11325406 0 11325406 C C C C C G C C C C C C C C C C C C C C
6 chr6_11329702 0 11329702 C C C C C C C C C C C C C G C C C C C C
6 chr6_11334430 0 11334430 T T T T T T T T G G G G T T T T T T G G
6 chr6_11350764 0 11350764 C C G G C C C C C C C C C C C C C C C C
6 chr6_11384538 0 11384538 A A A A A T A A A A A A A A A A A A A A
6 chr6_11388501 0 11388501 A A A A A A A A T T T T A A A A A A T T
6 chr6_11455064 0 11455064 C C C C C C C C C C C C A C C C C C C C
6 chr6_11463803 0 11463803 C C A A C C C C C C C C C C C C C C C C
6 chr6_11474666 0 11474666 C C C C C C C C G G G G C C C C C C G G
6 chr6_11524965 0 11524965 G G G G C G G G G G G G G G G G G G G G
6 chr6_11527974 0 11527974 C C C C C C C C C C A C C C C C C C C C
6 chr6_11536192 0 11536192 G G G G G G G G G G G G G T G G G G G G
6 chr6_11546653 0 11546653 C C C C C C C C A A A A C C C C C C A A
6 chr6_11560188 0 11560188 A A C C C C A A A A A A A A A A A A A A
6 chr6_11567375 0 11567375 G G G G G G G G T T T T G G G G G G T T
6 chr6_11567657 0 11567657 T T T T T T A T T T T T T T T T T T T T
6 chr6_11576829 0 11576829 G G G G G G G G G G G G G G G G C G G G
6 chr6_11592005 0 11592005 A A A A A A A A A A A A A C A A A A A A
6 chr6_11611004 0 11611004 G G G G G T G G G G G G G G G G G G G G
6 chr6_11709353 0 11709353 G G G G G G G G G G G G G G G G C C G G
6 chr6_11722737 0 11722737 G G G G G G G G T T T T G G G G G G T T
6 chr6_11725447 0 11725447 T T A A A T T T T T T T T T T T T T T T
6 chr6_11731248 0 11731248 A A A A A A A A A A A A C C A C A A A A
6 chr6_11732872 0 11732872 G G G G G G G G G G C G G G G G G G G G
6 chr6_11745661 0 11745661 G G G G G G G G C C C C G G G G G G C C
6 chr6_11759764 0 11759764 G G C C C G G G G G G G G G G G G G G G
6 chr6_11775979 0 11775979 G G G G G G G G G T G G G G G G G G G G
6 chr6_11783271 0 11783271 A A A A A A A A C C C C A A A A A A C C
6 chr6_11802849 0 11802849 A A A A A T A A A A A A A A A A A A A A
6 chr6_11806709 0 11806709 T T T T T T T T G T T T T T T T T T T T
6 chr6_11838683 0 11838683 C C C C C G C C C C C C C C C C C C C C
6 chr6_11873971 0 11873971 A A T T A A A A A A A A A A A A A A A A
6 chr6_11874726 0 11874726 G G G G G G G G T T T T G G G G G G T T
6 chr6_11880933 0 11880933 T T A A T T T T T T T T T T T T T T T T
6 chr6_11886349 0 11886349 G G G G G G G G G G G G G G G G C C G G
6 chr6_11920008 0 11920008 G G G G G G G G T T T T G G G G G G T T
6 chr6_11969908 0 11969908 G G G G G G G G C C C C G G G G G G C C
6 chr6_11970641 0 11970641 C C C C C C C C C C C C C C C C A A C C
6 chr6_11979659 0 11979659 G G T T G G G G G G G G G G G G G G G G
6 chr6_11985224 0 11985224 A A A A A A A A T T T T A A A A A A T T
6 chr6_11988048 0 11988048 A A C C C C A A C C C C C C C C C C C C
6 chr6_11991009 0 11991009 T T T T T T T T G T T T T T T T T T T T
6 chr6_12003475 0 12003475 C C C C C C C C C C C C A C C C C C C C
6 chr6_12023789 0 12023789 A A A A A A A A A T A A A A A A A A A A
6 chr6_12043373 0 12043373 A A A A A A A A A T A A A A A A A A T T
6 chr6_12056186 0 12056186 G G G G G G G G G G G G G G G G C C G G
6 chr6_12066789 0 12066789 C G G G G G G G G G G G G G G G G G G G
6 chr6_12077176 0 12077176 G G T T T T T T T T T T T T T T T T T T
6 chr6_12091390 0 12091390 T T T T G G T T T T T T T T T T T T T T
6 chr6_12106523 0 12106523 G G G G G G G G T T T T G G G G G G T T
6 chr6_12124200 0 12124200 A A A A A A A A A A A A A A A A A T A A
6 chr6_12125910 0 12125910 C C C C C C C C A C A C C C C C C C C C
6 chr6_12135940 0 12135940 C C G G C C C C C C C C C C C C C C C C
6 chr6_12171858 0 12171858 T T A A T T T T T T T T T T T T T T T T
6 chr6_12173272 0 12173272 C C A A C C C C C C C C C C C C C C C C
6 chr6_12173926 0 12173926 A A A A A A A A T T T T A A A A A A T T
6 chr6_12185226 0 12185226 T T T T T T T T T T T T T T A A T T T T
6 chr6_12193143 0 12193143 G G G G G T G G G G G G G G G G G G G G
6 chr6_12194765 0 12194765 C C A A A A C C C C C C C C A A C C C C
6 chr6_12200077 0 12200077 G G G G G G G G G G G G G G G G G T G G
6 chr6_12223426 0 12223426 C C C G C C C C C C C C C C C C C C C C
6 chr6_12227586 0 12227586 T T T T T T T T T T G T T T T T T T T T
6 chr6_12251337 0 12251337 C C C C C G C C C C C C G G C C G G C C
6 chr6_12255752 0 12255752 T T T T T T T T T T T T G G T T T T T T
6 chr6_12259596 0 12259596 G T G G G G G G G G G G G G G G G G G G
6 chr6_12284551 0 12284551 C C C C C C C C C C G G C C C C C C C C
6 chr6_12344145 0 12344145 T T G G G G T T G G G G G G G G G G G G
6 chr6_12345590 0 12345590 G G G T G T G G G G G G G G G G G G G G
6 chr6_12355211 0 12355211 T T T T T T T T A A A A T T T T T T A A
6 chr6_12373530 0 12373530 T T T T T T T T T T T T T T G G T T T T
6 chr6_12373693 0 12373693 T T T T T T T T T T T T T T T T A T T T
6 chr6_12398651 0 12398651 C G C C C C C C C C C C C C C C C C C C
6 chr6_12403584 0 12403584 C C C C C C C C G G G G C C C C C C G G
6 chr6_12411987 0 12411987 G G G G G G G G G G G G G G G G T T G G
6 chr6_12414290 0 12414290 G G G G G G G G G G G G G T G G G G G G
6 chr6_12415571 0 12415571 G G G G G G G G T T T T G G G G G G T T
6 chr6_12426155 0 12426155 T T G G G G T T G G G G G G G G G G G G
6 chr6_12430135 0 12430135 T T T T T T T T G G G G T T T T T T G G
6 chr6_12441062 0 12441062 G T T T T T T T T T T T T T T T T T T T
6 chr6_12475176 0 12475176 C C C C C C C C C C C C C C C C G G C C
6 chr6_12492646 0 12492646 C C C C C C C C G G G G C C C C C C G G
6 chr6_12506308 0 12506308 C C C C C C C C C C C C C C A A C C C C
6 chr6_12516146 0 12516146 C C C C C C C C C C C C C C C C A A C C
6 chr6_12516558 0 12516558 C C C C C C C C C G C G C C C C C C C C
6 chr6_12518348 0 12518348 C C C G C C C C C C C C C C C C C C C C
6 chr6_12580596 0 12580596 A A A A A A A A A A A A A A A C A A A A
6 chr6_12588087 0 12588087 A A T T T T A A A A A A T T T T A A A A
6 chr6_12597637 0 12597637 A A A A A A A A A A A A A A A C A A A A
6 chr6_12617095 0 12617095 T T T T T T T T G G G G T T T T T T G G
6 chr6_12628086 0 12628086 G G G G G G G G C C C C G G G G G G C C
6 chr6_12644935 0 12644935 G G G G G G G G G G G G C G G G G G G G
6 chr6_12660737 0 12660737 T T T T T T T T A A A A T T T T T T A A
6 chr6_12708864 0 12708864 G G G G G G G G G G G G G G G G C C G G
6 chr6_12725743 0 12725743 C C G G G G C C C C C C C C C C C C C C
6 chr6_12739131 0 12739131 C C C C C C C C A A A A C C C C C C A A
6 chr6_12766128 0 12766128 A A A A A A A A A C A C A A A A A A A A
6 chr6_12776247 0 12776247 T T A A T T T T T T T T T T T T T T T T
6 chr6_12787532 0 12787532 G G G G C G G G G G G G G G G G G G G G
6 chr6_12789118 0 12789118 A A A A A A A A A A A A A A C C A A A A
6 chr6_12812450 0 12812450 C C C C C C C C A A A A C C C C C C A A
6 chr6_12826642 0 12826642 G G G G C G G G G G G G G G G G G G G G
6 chr6_12828510 0 12828510 T T T T T T T T G T T T T T T T T T T T
6 chr6_12830455 0 12830455 C C C C C C C C C C C C C C A A C C C C
6 chr6_12837416 0 12837416 C C C C C C C C G G G G C C C C C C G G
6 chr6_12844029 0 12844029 G G G G G G G G T T T T G G G G G G T T
6 chr6_12854854 0 12854854 C C C C C C C C C C C C C C C G C C C C
6 chr6_12865300 0 12865300 G G G G G G G G G G G G T T T T T T G G
6 chr6_12869542 0 12869542 T T T T T T T T T T T T T T T T A T T T
6 chr6_12871504 0 12871504 C C A A A A C C A A A A A A A A A A A A
6 chr6_12872008 0 12872008 A A A A A A A A A A A A A T A A A A A A
6 chr6_12894349 0 12894349 G G G G G G G G C C C C G G G G G G C C
6 chr6_12919082 0 12919082 C C C G C C C C C C C C C C C C C C C C
6 chr6_12927358 0 12927358 C C C C C C C C C C C C C C C C A C C C
6 chr6_12928731 0 12928731 C C A A C C C C C C C C C C C C C C C C
6 chr6_12945651 0 12945651 A A C C A A A A A A A A A A A A A A A A
6 chr6_12948864 0 12948864 G T T T T T T T T T T T T T T T T T T T
6 chr6_12957245 0 12957245 G G G G G G G G G T G G G G G G G G G G
6 chr6_13004509 0 13004509 T T T T T T T T T T G T T T T T T T T T
6 chr6_13006724 0 13006724 A A A A A A A A A A A A C C C C A A A A
6 chr6_13045399 0 13045399 A A A A A A C C A A A A A A A A A A A A
6 chr6_13057695 0 13057695 G G G G G G G G C G C G G G G G G G C C
6 chr6_13068038 0 13068038 A A A A A A A A A A A A A A A A T T A A
6 chr6_13083295 0 13083295 C C A A A A C C C C C C C C C C C C C C
6 chr6_13090955 0 13090955 G G G T G G G G G G G G G G G G G G G G
6 chr6_13092726 0 13092726 T T T T T T T T T T T T T T G T T T T T
6 chr6_13112926 0 13112926 C C G G G G C C G G G G G G G G G G G G
6 chr6_13131437 0 13131437 C C C C C C C C C C C C C C C G C C C C
6 chr6_13171590 0 13171590 G G T T T T G G T T T T T T T T T T T T
6 chr6_13175555 0 13175555 C C C C C C C C C C C C C G C C C C C C
6 chr6_13197426 0 13197426 A A A A C C A A A A A A A A A A A A A A
6 chr6_13200066 0 13200066 A A A A A A A A A A A A A A A T A A A A
6 chr6_13219253 0 13219253 C C C C C C C C C C C C A C C C C C C C
6 chr6_13220075 0 13220075 T T T T T T T T G T T T T T T T T T T T
6 chr6_13227400 0 13227400 C C G G G G C C C C C C C C C C C C C C
6 chr6_13234613 0 13234613 C C C C C C C C A A A A C C C C C C A A
6 chr6_13244314 0 13244314 T T A A A A T T A A A A A A A A A A A A
6 chr6_13274589 0 13274589 A A A A A A A A T T T T A A A A A A T T
6 chr6_13279146 0 13279146 G G G G G G G G C C C C G G G G G G C C
6 chr6_13306201 0 13306201 C C C C C C C C C C C C C C C C G G C C
6 chr6_13312216 0 13312216 A C A A A A A A A A A A A A A A A A A A
6 chr6_13313321 0 13313321 C C G G G G C C G G G G G G G G G G G G
6 chr6_13330147 0 13330147 A A A A A A A A C C C C A A A A A A C C
6 chr6_13340190 0 13340190 C C C C C C C C G G G G C C C C C C G G
6 chr6_13340415 0 13340415 G G G G G G G G T T T T G G G G G G T T
6 chr6_13342835 0 13342835 A A A A A A A A A A A A A C A A A A A A
6 chr6_13351215 0 13351215 G G G G G G G G C C C C G G G G G G C C
6 chr6_13383838 0 13383838 C C C C C C C C G G G G C C C C C C G G
6 chr6_13389038 0 13389038 G G T T G G G G G G G G G G G G G G G G
6 chr6_13409112 0 13409112 C C C C C C C C C C C C C C C C A A C C
6 chr6_13410286 0 13410286 G G G G G G G G G G G G G G C C G G G G
6 chr6_13429053 0 13429053 T T T T T T T T A A A A T T T T T T A A
6 chr6_13441167 0 13441167 G G G G G G G G T T T T G G G G G G T T
6 chr6_13453275 0 13453275 A A C C C C A A A A A A A A A A A A A A
6 chr6_13477487 0 13477487 A A A A A A A A A A A A A A A A C C A A
6 chr6_13480101 0 13480101 T T T T T T T T G G G G T T T T T T G G
6 chr6_13490252 0 13490252 T T T T G T T T T T T T T T T T T T T T
6 chr6_13516158 0 13516158 T T T T T T T T A T T T T T T T T T T T
6 chr6_13519195 0 13519195 C C A A A A C C A A A A A A A A A A A A
6 chr6_13544110 0 13544110 C C C C C C C C A A A A C C C C C C A A
6 chr6_13553320 0 13553320 G G C C G G G G G G G G G G G G G G G G
6 chr6_13557757 0 13557757 T T G G G G T T G G G G G G G G G G G G
6 chr6_13567584 0 13567584 G G G G G G G G T T T T G G G G G G T T
6 chr6_13575501 0 13575501 C C C C C C C C C C C C A A A A A A C C
6 chr6_13575739 0 13575739 G G T T G G G G G G G G G G G G G G G G
6 chr6_13583902 0 13583902 A A A A A A A A T T T T A A A A A A T T
6 chr6_13588977 0 13588977 T T A A T T T T T T T T T T T T T T T T
6 chr6_13593993 0 13593993 A A A A A A A A T T T T A A A A A A T T
6 chr6_13603962 0 13603962 C C C C C C C C A A A A C C C C C C A A
6 chr6_13619788 0 13619788 G G G G G G G G G G G T G G G G G G G G
6 chr6_13624169 0 13624169 T T T T T T T T A A A A T T T T T T A A
6 chr6_13625350 0 13625350 G G C C C G G G G G G G G G G G G G G G
6 chr6_13628782 0 13628782 C C C C C C C C G G G G C C C C C C G G
6 chr6_13735219 0 13735219 G G G G G G G G G G G G G G T T G G G G
6 chr6_13738428 0 13738428 A A A A A A A A C C C C A A A A A A C C
6 chr6_13755216 0 13755216 T T T T T T T T G T T T T T T T T T G G
6 chr6_13762967 0 13762967 G G G G G G G G G G T T G G G G G G G G
6 chr6_13780204 0 13780204 A A A A A A A A A A A A A T A A A A A A
6 chr6_13795200 0 13795200 C C C C C C C C C C C C C C A C C C C C
6 chr6_13804450 0 13804450 C C C C C C C C A A A A C C C C C C A A
6 chr6_13812886 0 13812886 C C A A A A C C A A A A A A A A A A A A
6 chr6_13823560 0 13823560 G G T T T T G T T T T T T T T T T T T T
6 chr6_13848038 0 13848038 A A A A A A A A A C A A A A A A A A A A
6 chr6_13906134 0 13906134 C C C C C C C C G G G G C C C C C C G G
6 chr6_13908326 0 13908326 T T T T T T T T T T T T T T G G T T T T
6 chr6_13914354 0 13914354 G G G G G G G G T T G G G G G G G G G G
6 chr6_13943291 0 13943291 C C C C C C C C C C C C C G C C C C C C
6 chr6_13968184 0 13968184 A A A A A A A A A A A A A A C C A A A A
6 chr6_13968278 0 13968278 C C C C C C C C C C C C A C C C C C C C
6 chr6_13969964 0 13969964 T T T T T T T T G G G G T T T T T T G G
6 chr6_13987160 0 13987160 C C C C C C C C C G C C C C C C C C C C
6 chr6_13995038 0 13995038 A A A A A A A A C C C C A A A A A A C C
6 chr6_13995296 0 13995296 C C C C C C C C G G G G C C C C C C G G
6 chr6_13997209 0 13997209 C C C C C C C C G G G G C C C C C C G G
6 chr6_13997875 0 13997875 T T T T T T T T G G G G T T T T T T G G
6 chr6_14003821 0 14003821 A A A A A A A A C C C C A A A A A A C C
6 chr6_14021444 0 14021444 G G C C C C G G G G G G G G G G G G G G
6 chr6_14031702 0 14031702 T T T T T T T T A T A A T T T T T T T T
6 chr6_14039645 0 14039645 A T A A A A T T A A A A A A A A A A A A
6 chr6_14042964 0 14042964 A A A A A A A A A A A A A A A A A C A A
6 chr6_14066808 0 14066808 G G G G G G G G G G G G G T G G G G G G
6 chr6_14093108 0 14093108 G G G G G G G G G G G G G G C G G G G G
6 chr6_14103183 0 14103183 T T T T T T T T G T G G T T T T T T T T
6 chr6_14119131 0 14119131 T T A A A A T T A A A A A A A A A A A A
6 chr6_14156096 0 14156096 G G G G G G G G G G G G G G C G G G G G
6 chr6_14163143 0 14163143 G G G G G G G G G G G G C G G G G G G G
6 chr6_14172528 0 14172528 G G G G G G G G T T T T G G G G G G T T
6 chr6_14176217 0 14176217 G G G G G G G G C C C C G G G G G G C C
6 chr6_14186414 0 14186414 A A A A A A A A A A A A A C A A A A A A
6 chr6_14254797 0 14254797 C C A C C C C C C C C C C C C C C C C C
6 chr6_14257899 0 14257899 G G C G C G G G C C C C G G G G G G C C
6 chr6_14279206 0 14279206 G G G G G G G G T T T T G G G G G G T T
6 chr6_14282411 0 14282411 C C C C C C C C C C C C C C G G C C C C
6 chr6_14303831 0 14303831 A A A A A A A A A A A C A A A A A A A A
6 chr6_14335739 0 14335739 C C A A A A C C A A A A A A A A A A A A
6 chr6_14378347 0 14378347 G G G G G G G G T T T T G G G G G G T T
6 chr6_14383881 0 14383881 A A A A T T A A A A A A A A A A A A A A
6 chr6_14413653 0 14413653 A T A A A A A A A A A A A A A A A A A A
6 chr6_14444241 0 14444241 G G G G G G G G G G G G G G T T G G G G
6 chr6_14465495 0 14465495 G G G G G G G G G G C C G G G G G G C C
6 chr6_14489929 0 14489929 C C C C C C C C C C G G C C C C C C C C
6 chr6_14545273 0 14545273 A A A A A A A A T T T T A A A A A A T T
6 chr6_14557114 0 14557114 A T T T T T A A T T T T T T T T T T T T
6 chr6_14577979 0 14577979 G G G G G G G G T T T T G G G G G G T T
6 chr6_14582153 0 14582153 A A A A A A A T A A A A A A A A A A A A
6 chr6_14586407 0 14586407 G G G G G G G G C C C C G G G G G G C C
6 chr6_14595877 0 14595877 A A A A A A A A A A A A A A C C A A A A
6 chr6_14602806 0 14602806 C C G G C C C C C C C C C C C C C C C C
6 chr6_14603345 0 14603345 A A A A A A A A T T A A A A A A A A A A
6 chr6_14603700 0 14603700 G G G G G G G G G G G G G G G G T T G G
6 chr6_14613789 0 14613789 C C C C C C C C C C C C C C C C G G C C
6 chr6_14661261 0 14661261 T T T T T T T T A A A A T T T T T T A A
6 chr6_14677813 0 14677813 C C C C G G C C C C C C C C C C C C C C
6 chr6_14687100 0 14687100 G G G G G G G G T T T T G G G G G G T T
6 chr6_14688808 0 14688808 T T T T T T T T A A A A T T T T T T A A
6 chr6_14699978 0 14699978 T T G T T T T T T T T T T T T T T T T T
6 chr6_14702960 0 14702960 C C C C C C C C A A A A C C C C C C A A
6 chr6_14720268 0 14720268 A A A A A A A A A A A A A T A A A A A A
6 chr6_14720928 0 14720928 C C A A A A A A A A A A A A A A A A A A
6 chr6_14740825 0 14740825 A A A A A A A A A A A A A A A C A A A A
6 chr6_14752470 0 14752470 T T T T T T T T T T T T T T G G T T T T
6 chr6_14754357 0 14754357 G G G G G G G G G G G G G G C G G G G G
6 chr6_14755278 0 14755278 T T T T T T T T G G G G T T T T T T G G
6 chr6_14777724 0 14777724 C C C C C C C C C C C C G G C C C C C C
6 chr6_14807432 0 14807432 C C C C C C C C C C C C C G C C C C C C
6 chr6_14819349 0 14819349 C C C C C C C C C C C C C C C C C G C C
6 chr6_14865327 0 14865327 C C A A A A C C C C C C A A A A A A C C
6 chr6_14871491 0 14871491 C C C C C C C C C C C C C C C C G G C C
6 chr6_14873438 0 14873438 A A A A A A A A A A A A A A A A C C A A
6 chr6_14897419 0 14897419 A A A A A A A A A C C C A A A A A A A A
6 chr6_14911758 0 14911758 T T T T T T T T A A A A T T T T T T A A
6 chr6_14914172 0 14914172 A A A A A A A A A A A A A A C C A A A A
6 chr6_14916833 0 14916833 T T G G G T T T T T T T T T T T T T T T
6 chr6_14918555 0 14918555 G G G G G G G G G T G G G G G G G G G G
6 chr6_14927275 0 14927275 G G C G C G G G G G G G G G G G G G G G
6 chr6_14944607 0 14944607 C C C C C C C C A C A A C C C C C C C C
6 chr6_14944925 0 14944925 G G G G G G G G G G G G C G G G G G G G
6 chr6_14965740 0 14965740 G G C G G G G G G G G G G G G G G G G G
6 chr6_14969559 0 14969559 C C C C C C C C A A A A C C C C C C A A
6 chr6_14978331 0 14978331 T T G G G G T T T T T T T T T T T T T T
6 chr6_14980737 0 14980737 G G G G G G G G C C C C G G G G G G C C
6 chr6_14998392 0 14998392 G G T T T T G G T T T T T T T T T T T T
6 chr6_15010310 0 15010310 A A A A A A A A C C C C A A A A A A C C
6 chr6_15035900 0 15035900 T T T T T T T T G G G G T T T T T T G G
6 chr6_15047170 0 15047170 A T T T T T T T T T T T T T T T T T T T
6 chr6_15076940 0 15076940 C C C G C C C C C C C C C G C C C C C C
6 chr6_15096678 0 15096678 T T G T T T T T T T T T T T T T T T T T
6 chr6_15123851 0 15123851 C G G G G G G G G G G G G G G G G G G G
6 chr6_15131421 0 15131421 A A A A A A A A A A A A A C C C A A A A
6 chr6_15148772 0 15148772 C C C C C C C C C C C C C C C C C G C C
6 chr6_15159821 0 15159821 G G T T T T G G T T T T T T T T T T T T
6 chr6_15185238 0 15185238 T T T T T T T T G G G G T T T T T T G G
6 chr6_15193787 0 15193787 A A C C A A A A A A A A A A A A A A A A
6 chr6_15230163 0 15230163 C C C C C C C C G G G G C C C C C C G G
6 chr6_15242946 0 15242946 T T T T G T T T T T T T T T T T T T T T
6 chr6_15250679 0 15250679 T T T T G G T T T T T T T T T T T T T T
6 chr6_15256325 0 15256325 T T T T T T T T G G G T T T T T T T T T
6 chr6_15269168 0 15269168 C C C C C C G G C C C C C C C C C C C C
6 chr6_15275346 0 15275346 G G G G G G G G G T G G G G G G G G G G
6 chr6_15304529 0 15304529 A A A A A C A A A A A A A A A A A A A A
6 chr6_15345722 0 15345722 T T G G G G G G G G G G G G G G G G G G
6 chr6_15348673 0 15348673 A A A A A A A A C C C C A A A A A A C C
6 chr6_15350414 0 15350414 G G G G G G G G G G G G T T G G G G G G
6 chr6_15367190 0 15367190 G G G G G G G G C C C C G G G G G G C C
6 chr6_15367553 0 15367553 A A A A A A A A A C A A A A A A A A A A
6 chr6_15395972 0 15395972 C C C C C C C C A A A A C C C C C C A A
6 chr6_15401925 0 15401925 G G G G G G G G C C C C G G G G G G C C
6 chr6_15402949 0 15402949 C C C C C C C C C G G G C C C C C C C C
6 chr6_15431702 0 15431702 A A C C C C A A C C C C C C C C C C C C
6 chr6_15435378 0 15435378 C C C C C C C C C C C C C C A A C C C C
6 chr6_15450422 0 15450422 T T T T G T T T T T T T T T T T T T T T
6 chr6_15452516 0 15452516 T T T T T T T T A A A A T T T T T T A A
6 chr6_15452743 0 15452743 T T A A A T T T A A A A A A A A A A A A
6 chr6_15530517 0 15530517 T T T T T T T T A A A A T T T T T T A A
6 chr6_15540557 0 15540557 T T T T T T T T T T G T T T T T T T T T
6 chr6_15589776 0 15589776 T T A T A T T T T T T T T T T T T T T T
6 chr6_15602792 0 15602792 C C C C C C C C C G G G C C C C C C C C
6 chr6_15623752 0 15623752 C C C C C C C C A C A C C C C C C C C C
6 chr6_15699109 0 15699109 T T T T T T T T T T T T A T T T T T T T
6 chr6_15707351 0 15707351 A T A A A A A A A A A A A A A A A A A A
6 chr6_15738157 0 15738157 C C C C C C C C A A A A C C C C C C A A
6 chr6_15749805 0 15749805 A A A A A A A A C C C C A A A A A A C C
6 chr6_15754110 0 15754110 C C A A C C C C C C C C C C C C C C C C
6 chr6_15821425 0 15821425 T T A A A A T T A A A A A A A A A A A A
6 chr6_15821497 0 15821497 T T T T T T T T A A A A T T T T T T A A
6 chr6_15827770 0 15827770 A C C C C C C C C C C C C C C C C C C C
6 chr6_15834785 0 15834785 A A A A A C A A A A A A A A A A A A A A
6 chr6_15838191 0 15838191 T T T T T T T T T T G T T T T T T T T T
6 chr6_15870871 0 15870871 A A A A A A A A A C A A A A A A A A A A
6 chr6_15876900 0 15876900 C C C C C C C C A C C C C C C C C C A A
6 chr6_15895024 0 15895024 G G G G T T G G G G G G G G G G G G G G
6 chr6_15902174 0 15902174 A A A A A A A A A A A A A A A A C C A A
6 chr6_15923864 0 15923864 A A A A A A A A A A A A A A A A A T A A
6 chr6_15929226 0 15929226 C C C C C C C C C C C C C C G G C C C C
6 chr6_15930475 0 15930475 G G C C C C G G C C C C C C C C C C C C
6 chr6_15931473 0 15931473 G G G G G G G G G G G G G G G G C C G G
6 chr6_15950274 0 15950274 C C C C C C C C C C C C G G C C C C C C
6 chr6_15957820 0 15957820 C C C C C C C C C C C C C G C C C C C C
6 chr6_15958942 0 15958942 G G C C G G G G G G G G G G G G G G G G
6 chr6_15959662 0 15959662 C C G G G G C C C C C C C C C C C C C C
6 chr6_15986754 0 15986754 A C C C C C C C C C C C C C C C C C C C
6 chr6_15997159 0 15997159 A A C C A A A A A A A A A A A A A A A A
6 chr6_16001262 0 16001262 C C C C C C C C C C C C C G C C C C C C
6 chr6_16057681 0 16057681 A A T T T T A A A A A A A A A A A A A A
6 chr6_16059228 0 16059228 G G G G G G G G C G C C G G G G G G C C
6 chr6_16060374 0 16060374 T T T T T T T T T T T T T T T T A A T T
6 chr6_16084072 0 16084072 A A A A A A C C A A A A A A A A A A A A
6 chr6_16114793 0 16114793 A A C C A C A A C C C C C C C C C C C C
6 chr6_16126465 0 16126465 G G G G G G G G T T T T G G G G G G T T
6 chr6_16137211 0 16137211 A A A A A A A A A A A A A C A A A A A A
6 chr6_16141754 0 16141754 A T T T T T T T T T T T T T T T T T T T
6 chr6_16165837 0 16165837 G T T T T T T T T T T T T T T T T T T T
6 chr6_16177476 0 16177476 A A A A A A A A A A A A A A C C A A A A
6 chr6_16199857 0 16199857 A A A A A A A A C C C C A A A A A A C C
6 chr6_16270615 0 16270615 C C C C C C C G C C C C C C C C C C C C
6 chr6_16281752 0 16281752 C C C C C C C C C C C C C G C C C C C C
6 chr6_16302112 0 16302112 C C C C A C C C C C C C C C C C C C C C
6 chr6_16309208 0 16309208 G G C C C G G G C C C C C C C C C C C C
6 chr6_16324823 0 16324823 C C C C G G C G C C C C C C C C C C C C
6 chr6_16356103 0 16356103 C C C C C G C C C C C C C C C C C C C C
6 chr6_16356195 0 16356195 G G G G G G G G T T T T G G G G G G T T
6 chr6_16359445 0 16359445 G G G G G G G G G G G G G G G G G T G G
6 chr6_16361513 0 16361513 G G G G G G G G T T T T G G G G G G T T
6 chr6_16383356 0 16383356 C C C C C C C C C C A C C C C C C C C C
6 chr6_16391494 0 16391494 C C C C C C A C C C C C C C C C C C C C
6 chr6_16395433 0 16395433 T T G T T T T T T T T T T T T T T T T T
6 chr6_16412488 0 16412488 G G G G G G G G G G G G G T G G G G G G
6 chr6_16474803 0 16474803 G T G G G G T T G T G G G G G G G G G G
6 chr6_16483540 0 16483540 C C C C C C C C C C C C C G C C C C C C
6 chr6_16488372 0 16488372 A A A A A A A A C C C C A A A A A A C C
6 chr6_16506672 0 16506672 T T T T T T T T G G G G T T T T T T G G
6 chr6_16508339 0 16508339 T T T T T T T T G G G G T T T T T T G G
6 chr6_16522938 0 16522938 T T T T T T T T T T T T A A T T T T T T
6 chr6_16530650 0 16530650 T T T T T T T T T T T T T T T T A T T T
6 chr6_16531328 0 16531328 T T G T G G T T G G G G G G G G G G G G
6 chr6_16538300 0 16538300 G G G G G G G G G G G G G T G G G G G G
6 chr6_16538825 0 16538825 A A A A A A A A C C C C A A A A A A C C
6 chr6_16540247 0 16540247 G G G G G G G G G G G G T T T T G G G G
6 chr6_16547298 0 16547298 G G G G C G G G G G G G G G G G G G G G
6 chr6_16551219 0 16551219 C C C C C C C C G G G G C C C C C C G G
6 chr6_16571711 0 16571711 C C A A A A C C C C C C C C C C C C C C
6 chr6_16615437 0 16615437 A A A A A A A A C C C C A A A A A A C C
6 chr6_16617276 0 16617276 G G G G G G G G C C C C G G G G G G C C
6 chr6_16627003 0 16627003 A A A A A A A A C C C C A A A A A A C C
6 chr6_16660326 0 16660326 C C C C C C C C G G G G C C C C C C G G
6 chr6_16664884 0 16664884 T T T T T T T T T T T T G T T T T T T T
6 chr6_16681705 0 16681705 T T T T T T T T G G G G T T T T T T G G
6 chr6_16697064 0 16697064 A A C C C C A A C C C C C C C C C C C C
6 chr6_16733734 0 16733734 T T T T T T T T G G G G T T T T T T G G
6 chr6_16749170 0 16749170 G G G G G G G G G G G G G G C G G G G G
6 chr6_16753887 0 16753887 A A A A A A A C A A A A A A A A A A A A
6 chr6_16764099 0 16764099 T T T T T T T T T T T T G T T T T T T T
6 chr6_16792891 0 16792891 G T G G G G G T G G G G G G G G G G G G
6 chr6_16824067 0 16824067 A A A A A A A A T T A T A A A A A A A A
6 chr6_16826192 0 16826192 C C C C C C C C G G G G C C C C C C G G
6 chr6_16832414 0 16832414 T T T T T T T T T T T T T T A A T T T T
6 chr6_16871258 0 16871258 T T T T T T T T T T T T G G T T T T T T
6 chr6_16880229 0 16880229 A C C C C C C C C C C C C C C C C C C C
6 chr6_16886054 0 16886054 T T T T T T T T G G G G T T T T T T G G
6 chr6_16892744 0 16892744 G G G G G G G G G G G G G G C C G G G G
6 chr6_16954103 0 16954103 T T T T T T T T T T T T T T A A T T T T
6 chr6_16975460 0 16975460 G G T T G G G G G G G G G G G G G G G G
6 chr6_16977364 0 16977364 C C C C C C C C G G G G C C C C C C G G
6 chr6_16985124 0 16985124 C C C C C C C C G G C C C C C C C C C C
6 chr6_16988439 0 16988439 C C C C C C C C C C C C C G C C C C C C
6 chr6_17000580 0 17000580 T T T T T T T T A A A A T T T T T T A A
6 chr6_17015184 0 17015184 A A A A A A A A A A A C A A A A A A A A
6 chr6_17021351 0 17021351 G G G G G G G G G G G G C G G G G G G G
6 chr6_17024930 0 17024930 C C C C C G C C C C C C C C C C C C C C
6 chr6_17031674 0 17031674 A A A A A A A A A A A A A T A A A A A A
6 chr6_17051582 0 17051582 G G G G G G G G G G G G C G G G G G G G
6 chr6_17057393 0 17057393 A A A A A A A A A A A A C C A A A A A A
6 chr6_17068072 0 17068072 G G G G G G G G C C C C G G G G G G C C
6 chr6_17075520 0 17075520 G G C G G G G G G G G G G G G G G G G G
6 chr6_17076858 0 17076858 T T T T T T T T A A A A T T T T T T A A
6 chr6_17085683 0 17085683 T T T T T T T T G G G G T T T T T T G G
6 chr6_17101599 0 17101599 G G G G G G G G G G G G G G G T G G G G
6 chr6_17108310 0 17108310 C C C C C C C C A A A A C C C C C C A A
6 chr6_17115291 0 17115291 C C C C C C C C C C C C C C C C G G C C
6 chr6_17129237 0 17129237 G G G G G G G G G G G G G G C G G G G G
6 chr6_17130839 0 17130839 G G G G G G G G G G G G C G G G G G G G
6 chr6_17135784 0 17135784 A C A A A A A A A A A A A A A A A A A A
6 chr6_17137555 0 17137555 T T G T T T T T T T T T T T T T T T T T
6 chr6_17146421 0 17146421 A A A C A A A A A A A A A A A A A A A A
6 chr6_17149047 0 17149047 G G C C C C G G C C C C G G G G G G C C
6 chr6_17186578 0 17186578 T T T T T T T T A A A A T T T T T T A A
6 chr6_17190150 0 17190150 C C C C C C C C C C A C C C C C C C C C
6 chr6_17199133 0 17199133 C C C C C C C C C C C G C C C C C C C C
6 chr6_17232774 0 17232774 C C C C C C C C A A A A C C C C C C A A
6 chr6_17246606 0 17246606 G G G G G G G G C C C C G G G G G G C C
6 chr6_17250083 0 17250083 T T T T T T T T A T T T T T T T T T T T
6 chr6_17250840 0 17250840 A A A A A A A A A A A A A A A C A A A A
6 chr6_17255901 0 17255901 C C C C C C C C A C C C C C C C C C C C
6 chr6_17277958 0 17277958 G G G G G G G G C C C C G G G G G G C C
6 chr6_17281603 0 17281603 A A A A A C A A A A A A A A A A A A A A
6 chr6_17283201 0 17283201 G G G G C G G G G G G G G G G G G G G G
6 chr6_17325992 0 17325992 C C C C C C C C C C C C A C C C A A C C
6 chr6_17339000 0 17339000 T T T T T T T T G G G G T T T T T T G G
6 chr6_17342477 0 17342477 G G G G C C G G G G G G G G G G G G G G
6 chr6_17346446 0 17346446 G G G G G G G G G G G G G G G G G T G G
6 chr6_17355791 0 17355791 G G G G G G G G G G G T G G G G G G G G
6 chr6_17359756 0 17359756 G G T T T T G T T T T T T T T T T T T T
6 chr6_17387283 0 17387283 C C C C C C C C A C C C C C C C C C A A
6 chr6_17389389 0 17389389 C C G G C C C C C C C C C C C C C C C C
6 chr6_17391872 0 17391872 A A A A A A A A A A A A A A A A T T A A
6 chr6_17417699 0 17417699 T T T T T T T T G G G G T T T T T T G G
6 chr6_17502054 0 17502054 G G G G C C G G G G G G G G G G G G G G
6 chr6_17512121 0 17512121 G G G G C G G G G G G G G G G G G G G G
6 chr6_17515153 0 17515153 G G G G G G G G G G G G C C G G G G G G
6 chr6_17533111 0 17533111 T T T T T T T T G G G G T T T T T T G G
6 chr6_17536899 0 17536899 T T T T T T T T G G G G T T T T T T G G
6 chr6_17536936 0 17536936 A A A A A A A A A A A A A A A A C C A A
6 chr6_17555500 0 17555500 T T T T T T T T T T T T G T T T T T T T
6 chr6_17568852 0 17568852 C C C C C C C C C C C C G G C C C C C C
6 chr6_17582623 0 17582623 G G T T T T G G T T T T T T T T T T T T
6 chr6_17584366 0 17584366 C C C C C C C C G G G G C C C C C C G G
6 chr6_17592089 0 17592089 A A A A A A A A T T T T A A A A A A T T
6 chr6_17595319 0 17595319 G G T T T T G G G G G G G G G G G G G G
6 chr6_17610258 0 17610258 A A A A A A A A A A A A A C A A A A A A
6 chr6_17612050 0 17612050 G G G G G G G G G G G G C G G G G G G G
6 chr6_17617377 0 17617377 G G G G G G G G T T T T G G G G G G T T
6 chr6_17620275 0 17620275 T T G G T T T T T T T T T T T T T T T T
6 chr6_17643136 0 17643136 A A A A A A A A A A A A A A C C A A A A
6 chr6_17654437 0 17654437 T T T T T T T T T T T T G T T T T T T T
6 chr6_17658770 0 17658770 C C C C C C C C A A A A C C C C C C A A
6 chr6_17659602 0 17659602 T T T T T T T T T T T T G G G G G G T T
6 chr6_17680882 0 17680882 G G G G G G G G T T T T G G G G G G T T
6 chr6_17683822 0 17683822 A A A A A A A A C C C C A A A A A A C C
6 chr6_17696048 0 17696048 G G G G G G G G C C C C G G G G G G C C
6 chr6_17704421 0 17704421 G G G G G G G G G G G G C G G G G G G G
6 chr6_17705048 0 17705048 A A A A A C A A A A A A A A A A A A A A
6 chr6_17705381 0 17705381 C C C C C C G G C C C C C C C C C C C C
6 chr6_17705590 0 17705590 C C C C C C C C A A A A C C C C C C A A
6 chr6_17709001 0 17709001 G G G G G G G G G G G G G T G G G G G G
6 chr6_17710359 0 17710359 C G C C C C C C C C C C C C C C C C C C
6 chr6_17716635 0 17716635 C C C C C C C C C C C C C C A A C C C C
6 chr6_17744185 0 17744185 T T T T T T T T G G G G T T T T T T G G
6 chr6_17745887 0 17745887 A A A A A A A A T T T T A A A A A A T T
6 chr6_17759238 0 17759238 C C C C C C C C G G G G C C C C C C G G
6 chr6_17780247 0 17780247 C C C C C G C C C C C C C C C C C C C C
6 chr6_17786582 0 17786582 C C A A A A C C A A A A A A A A A A A A
6 chr6_17796386 0 17796386 T T T T T T T T T T T T T T G G T T T T
6 chr6_17868047 0 17868047 T T T T T T T T G G G G T T T T T T G G
6 chr6_17870787 0 17870787 A A A A A A A A A A A A A C A A A A A A
6 chr6_17888241 0 17888241 G G G G G G G G C G C G G G G G G G G G
6 chr6_17889773 0 17889773 C C G G G G C C G G G G G G G G G G G G
6 chr6_17929004 0 17929004 G G G G G T G G G G G G G G G G G G G G
6 chr6_17931810 0 17931810 G G G G G G G G C C C C G G G G G G C C
6 chr6_17954267 0 17954267 G G G G G G G G G G G G G G G G T T G G
6 chr6_17969010 0 17969010 C C C C C C C C C C C C C G C C C C C C
6 chr6_17978853 0 17978853 C C G G G G C C C C C C C C C C C C C C
6 chr6_17985526 0 17985526 T T T T T T T T T T T T G T T T T T T T
6 chr6_17986813 0 17986813 G G C C G G G G G G G G G G G G G G G G
6 chr6_18025074 0 18025074 A A A A A A A A A A A A A A A A T T A A
6 chr6_18035485 0 18035485 C C C C C G C C C C C C C C C C C C C C
6 chr6_18064764 0 18064764 T T T T T T T T G G G G T T T T T T G G
6 chr6_18066937 0 18066937 T T T T T T T T A A A A T T T T T T A A
6 chr6_18068581 0 18068581 C C C C C C C C G G G G C C C C C C G G
6 chr6_18113711 0 18113711 C C C C C C C C C C C C A C C C C C C C
6 chr6_18125690 0 18125690 C C A A A A C C C C C C C C C C C C C C
6 chr6_18160096 0 18160096 T T T T A A T T T T T T T T T T T T T T
6 chr6_18175983 0 18175983 G G G G G G G G C C C C G G G G G G C C
6 chr6_18206847 0 18206847 C C C C C C C C C C C C A A C C C C C C
6 chr6_18216286 0 18216286 A A A A A A A A A A A A T T A A A A A A
6 chr6_18229351 0 18229351 G G G G G G G G C C C C G G G G G G C C
6 chr6_18233479 0 18233479 A A A A A T A A A A A A A A A A A A A A
6 chr6_18242267 0 18242267 T T T T T T T T T T T T T T G T T T T T
6 chr6_18266723 0 18266723 G G G G G G G G C G G G G G G G G G C C
6 chr6_18269423 0 18269423 A A A A A A A A C C C C A A A A A A C C
6 chr6_18283934 0 18283934 G G G G G G G G T T T T G G G G G G T T
6 chr6_18289958 0 18289958 G G G G G G G G G G G G G G G G C C G G
6 chr6_18294921 0 18294921 G G G G G G G G G G G G G T G G G G G G
6 chr6_18314338 0 18314338 C C C C C C C C C C C C C C C C A C C C
6 chr6_18314605 0 18314605 C C G G C G C C C C C C C C C C C C C C
6 chr6_18318066 0 18318066 G G G G G G G G C C C C G G G G G G C C
6 chr6_18323376 0 18323376 G G G G G G G G G G G G G G G G C C G G
6 chr6_18362284 0 18362284 T T T T A T T T T T T T T T T T T T T T
6 chr6_18368865 0 18368865 T T T T T T T T T T T T T T T T A A T T
6 chr6_18369083 0 18369083 T T T T T T T T A T T T T T T T T T T T
6 chr6_18371136 0 18371136 G G G G G G G G G G G G G G C G G G G G
6 chr6_18383785 0 18383785 G G G G G G G G T T T T G G G G G G T T
6 chr6_18390806 0 18390806 C C C C C C A C C C C C C C C C C C C C
6 chr6_18399057 0 18399057 C C C C C C C C A A A A C C C C C C A A
6 chr6_18419764 0 18419764 C C C C C C C C C C C C C C C C G G C C
6 chr6_18445092 0 18445092 C C C C C C C C A A A A C C C C C C A A
6 chr6_18458940 0 18458940 G G G G G G G G G G G G C C C C C C G G
6 chr6_18467307 0 18467307 G G G G G G G G C C C C G G G G G G C C
6 chr6_18545412 0 18545412 G G G G G G G G G G G G G G G T G G G G
6 chr6_18547857 0 18547857 T T T T T T T T T T T T G T T T T T T T
6 chr6_18555376 0 18555376 T T A A A A T T A A A A A A A A A A A A
6 chr6_18558489 0 18558489 A A A A A A A A A T A T A A A A A A A A
6 chr6_18562067 0 18562067 A A A T A T A A A A A A A A A A A A A A
6 chr6_18590345 0 18590345 G G C C G G G G G G G G G G G G G G G G
6 chr6_18605756 0 18605756 C C C C C C C C C G C G C C C C C C C C
6 chr6_18609838 0 18609838 G G G G G G G G G G G G C G G G G G G G
6 chr6_18610804 0 18610804 T T T T T T T T T T T T G T T T T T T T
6 chr6_18613177 0 18613177 G G G G G G G G G G G G C C C C C C G G
6 chr6_18622254 0 18622254 C C C C C C C C C C C G C C C C C C C C
6 chr6_18629285 0 18629285 G G C G C G G G G G G G C C C C C C G G
6 chr6_18634777 0 18634777 T T T T T T T T G G G G T T T T T T G G
6 chr6_18658197 0 18658197 G G G G G G G G G G G G C G G G G G G G
6 chr6_18662581 0 18662581 T T T T T T T T A A A A T T T T T T A A
6 chr6_18667874 0 18667874 A A A C C C A A A A A A A A A A A A A A
6 chr6_18671579 0 18671579 C C G G G G C G G G G G G G G G G G G G
6 chr6_18679034 0 18679034 T T T T T T T T A A A A T T T T T T A A
6 chr6_18683861 0 18683861 C C C C C C C C G G G G C C C C C C G G
6 chr6_18711799 0 18711799 G G G G G G G G T T T T G G G G G G T T
6 chr6_18733862 0 18733862 T T T T T T T T G T T T T T T T T T T T
6 chr6_18744590 0 18744590 G G G G G G G G G G G G G G C C G G G G
6 chr6_18749160 0 18749160 C C C C C C C C C C C C C C C C A A C C
6 chr6_18762253 0 18762253 G G G G G G G G C C C C G G G G G G C C
6 chr6_18823106 0 18823106 A A C C C C A C C C C C C C C C C C C C
6 chr6_18842850 0 18842850 A C A A A A A A A A A A A A A A A A A A
6 chr6_18844411 0 18844411 C C C C C C C C C C C C A C C C C C C C
6 chr6_18853700 0 18853700 A A A A A A A A C C C C A A A A A A C C
6 chr6_18866315 0 18866315 A A A A A A A A A A A A A A A A T T A A
6 chr6_18885221 0 18885221 C C C C C C C C C C C C C C G G C C C C
6 chr6_18888398 0 18888398 A A A A A A A A A A A A A A A A C C A A
6 chr6_18903735 0 18903735 C C C C C C C C C C C C G G C C C C C C
6 chr6_18910302 0 18910302 C C C C C C C C A A A A C C C C C C A A
6 chr6_18915169 0 18915169 A A A A A A A A A A A A A C A A A A A A
6 chr6_18937083 0 18937083 G G G G G G G G G T G G G G G G G G G G
6 chr6_18993506 0 18993506 G G G G G T G G G G G G G G G G G G G G
6 chr6_19012004 0 19012004 A A A A A A A A A A A A A A C C A A A A
6 chr6_19085371 0 19085371 G G G G G G G G T T T T G G G G G G T T
6 chr6_19086499 0 19086499 A A A A A A A T A A A A A A A A A A A A
6 chr6_19088719 0 19088719 C C C C C C C C A A A A C C C C C C A A
6 chr6_19092357 0 19092357 G G G G G G G G G G G G G G C C G G G G
6 chr6_19110529 0 19110529 T T T T T T A T T T T T T T T T T T T T
6 chr6_19113875 0 19113875 G G G G G T G G G G G G G G G G G G G G
6 chr6_19156920 0 19156920 C C G G G G C C G G G G G G G G G G G G
6 chr6_19178678 0 19178678 G G G G G G G G G G G G C G G G G G G G
6 chr6_19187745 0 19187745 T T T T T T T T T T T T T T T T A A T T
6 chr6_19220393 0 19220393 T T T T T T T T T T A T T T T T T T A A
6 chr6_19234776 0 19234776 G G G G G G G G G G G G G G G G C C G G
6 chr6_19241713 0 19241713 A A A A A A A A A A A A A A A C A A A A
6 chr6_19279784 0 19279784 A A A A A A A A T T T T A A A A A A T T
6 chr6_19280456 0 19280456 T T T T T T T T T T T T G T T T T T T T
6 chr6_19281301 0 19281301 T T T T T T T T T T T T T T T T A A T T
6 chr6_19293097 0 19293097 C C C C C G C C C C C C C C C C C C C C
6 chr6_19319326 0 19319326 G G G G G G G G G G G G G G C G G G G G
6 chr6_19341706 0 19341706 A A A A A A A A A A A A C C A A A A A A
6 chr6_19351122 0 19351122 C C G G G G C C C C C C C C C C C C C C
6 chr6_19351403 0 19351403 A A A A A A A A T T T T A A A A A A T T
6 chr6_19356638 0 19356638 C C C C C C C C A A A A C C C C C C A A
6 chr6_19378556 0 19378556 T T A A T T T T T T T T T T T T T T T T
6 chr6_19396984 0 19396984 A A A A A A A A A A A A A C A A A A A A
6 chr6_19425943 0 19425943 G G G G G G G G C C C C G G G G G G C C
6 chr6_19433384 0 19433384 T T T T T T T T T T T T T T T T A A T T
6 chr6_19461399 0 19461399 C C C C C C C C C C C C C G C C C C C C
6 chr6_19479752 0 19479752 A A A A A A A C A A A A A A A A A A A A
6 chr6_19487254 0 19487254 T T T T T T T T A A A A T T T T T T A A
6 chr6_19495691 0 19495691 G G G G G G G G G G G G G G G T G G G G
6 chr6_19508783 0 19508783 T T T T T T G T T T T T T T T T T T T T
6 chr6_19523526 0 19523526 A A A A A A A T A A A A A T A A A A A A
6 chr6_19525190 0 19525190 T T T T T T T T A A A A T T T T T T A A
6 chr6_19525740 0 19525740 G G G G G G G G C C C C G G G G G G C C
6 chr6_19527018 0 19527018 G G G G G G C G G G G G G G G G G G G G
6 chr6_19539590 0 19539590 A A A A A A A A T T T T A A A A A A T T
6 chr6_19541281 0 19541281 A A A A C C A A A A A A A A A A A A A A
6 chr6_19560493 0 19560493 A A A A A A A A A A A A A A A A T T A A
6 chr6_19580214 0 19580214 G G G G G G G G C G G G G G G G G G G G
6 chr6_19580759 0 19580759 A A A C A A A A A A A A A A A A A A A A
6 chr6_19596136 0 19596136 A A A C A C A A A A A A A A A A A A A A
6 chr6_19596242 0 19596242 A A A C A C A A A A A A A A A A A A A A
6 chr6_19608316 0 19608316 G G T T T T T T T T T T T T T T T T T T
6 chr6_19608441 0 19608441 A A A A A T A A A A A A A A A A A A A A
6 chr6_19616958 0 19616958 A A A A A A A T A A A A A A A A A A A A
6 chr6_19628339 0 19628339 G G T T T T G G T T T T T T T T T T T T
6 chr6_19654057 0 19654057 G G G G G G G G G G G T G G G G G G G G
6 chr6_19673953 0 19673953 C C A A A A C C A A A A A A A A A A A A
6 chr6_19691088 0 19691088 G G T T G T G G G G G G G G G G G G G G
6 chr6_19714173 0 19714173 C C C C C C C C C C C C C C C C G G C C
6 chr6_19738688 0 19738688 A A A A A A A A A A A C A A A A A A A A
6 chr6_19764049 0 19764049 T T T T T T T T T T T T G G T T T T T T
6 chr6_19765001 0 19765001 G G G G G G G G G G C G G G G G G G G G
6 chr6_19766695 0 19766695 A A A A A A A A T T T T A A A A A A T T
6 chr6_19788370 0 19788370 T T T T T T T T T T T T T T G G T T T T
6 chr6_19800831 0 19800831 G G G G G G G G T T T T T T T T T T T T
6 chr6_19830048 0 19830048 G G G G G G G G T T T T G G G G G G T T
6 chr6_19832422 0 19832422 T T T T A T T T T T T T T T T T T T T T
6 chr6_19850355 0 19850355 G G G G G G G G G G G G G G G G C C G G
6 chr6_19864259 0 19864259 C C C C C C C C C C C C C C C G C C C C
6 chr6_19867571 0 19867571 C C C C C C C C A A A A C C C C C C A A
6 chr6_19894245 0 19894245 A C C C C C C C C C C C C C C C C C C C
6 chr6_19904000 0 19904000 G G G G G G G G T T T T G G G G G G T T
6 chr6_19906577 0 19906577 C C C C C C C C G G G G C C C C C C G G
6 chr6_19911653 0 19911653 G G G G G G G G G G G G G G C C G G G G
6 chr6_19945841 0 19945841 G G G G G G G G T T T T G G G G G G T T
6 chr6_19951959 0 19951959 G G G G G G G G G G G G G G G G G T G G
6 chr6_19957928 0 19957928 G G G G G G G G G G G G G G G G C G G G
6 chr6_19958437 0 19958437 A A A A A A A A A A A A A A A A A C A A
6 chr6_20002919 0 20002919 C C C C C C C C C C C C C G C C C C C C
6 chr6_20016864 0 20016864 C C C C A C C C C C C C C C C C C C C C
6 chr6_20019860 0 20019860 T T T T T T T T A A A A T T T T T T A A
6 chr6_20027716 0 20027716 A A C C C C A A A A A A A A A A A A A A
6 chr6_20028264 0 20028264 G G G G G G C G G G G G G G G G G G G G
6 chr6_20052843 0 20052843 C C C C C C C C G G G G C C C C C C G G
6 chr6_20076305 0 20076305 C C C C C C C C C C C C C C A C C C C C
6 chr6_20084046 0 20084046 T T T T T T T T G G G G T T T T T T G G
6 chr6_20120308 0 20120308 C C C C C C C C G G G G G G C C G G G G
6 chr6_20128763 0 20128763 G G C C G G G G G G G G G G G G G G G G
6 chr6_20143154 0 20143154 G G G G G G G G C C C C G G G G G G C C
6 chr6_20151211 0 20151211 C C C C C C C C C C C C A A C C C C C C
6 chr6_20199002 0 20199002 G G T T G G G G G G G G G G G G G G G G
6 chr6_20212608 0 20212608 G G G G G G G G G G G G G T G G G G G G
6 chr6_20222717 0 20222717 G T T T T T T T T T T T T T T T T T T T
6 chr6_20231991 0 20231991 A C C C C C C C C C C C C C C C C C C C
6 chr6_20239389 0 20239389 G G G G C G G G G G G G G G G G G G G G
6 chr6_20251196 0 20251196 T T T T T T T T G G G G T T T T T T G G
6 chr6_20252232 0 20252232 A A A A A A A A T T T T A A A A A A T T
6 chr6_20273214 0 20273214 G G G G G G G G C C C C G G G G G G C C
6 chr6_20288516 0 20288516 G G G G G T G G G G G G G G G G G G G G
6 chr6_20298557 0 20298557 G G C C C C G G C C C C C C C C C C C C
6 chr6_20304710 0 20304710 A A A C A A A A A A A A A A A A A A A A
6 chr6_20331852 0 20331852 T T T T T T T T G G G G T T T T T T G G
6 chr6_20344246 0 20344246 G G G G G G G G G G G G G G G G T T G G
6 chr6_20351815 0 20351815 G G G G G G G G G G G G G G G G G T G G
6 chr6_20393008 0 20393008 G G G G G G G G G G G G G G G G C C G G
6 chr6_20447790 0 20447790 G G G G G G G G G G C G G G G G G G G G
6 chr6_20448429 0 20448429 A A A A A A A A A C C C A A A A A A C C
6 chr6_20453525 0 20453525 A A A A A A A A A A A A A A A A T T A A
6 chr6_20459071 0 20459071 C C C C C C C C C C C C A C C C C C C C
6 chr6_20485522 0 20485522 C C C C C C C C C C C C G G C C C C C C
6 chr6_20488166 0 20488166 C C C C C C C C A A A A C C C C C C A A
6 chr6_20502845 0 20502845 T T T T T T A T T T T T T T T T T T T T
6 chr6_20514602 0 20514602 C C C C C C C C G G G G C C C C C C G G
6 chr6_20516843 0 20516843 A A A T A A A A A A A A A A A A A A A A
6 chr6_20525143 0 20525143 A A A A A A A A A A A A A C C C C C A A
6 chr6_20531547 0 20531547 A A A C A A A A A A A A A A A A A A A A
6 chr6_20548828 0 20548828 C C C C A C C C C C C C C C C C C C C C
6 chr6_20553580 0 20553580 T T G G G G T T G G G G G G G G G G G G
6 chr6_20555830 0 20555830 C C C C C C C C A A A A C C C C C C A A
6 chr6_20558191 0 20558191 T T T T T T T T G G G G T T T T T T G G
6 chr6_20559229 0 20559229 G G G G G G G G C C C C C C C C C C C C
6 chr6_20578628 0 20578628 G G C C G G G G G G G G G G G G G G G G
6 chr6_20583644 0 20583644 A A A A A A A A C C C C A A A A A A C C
6 chr6_20584531 0 20584531 G G G G G G G G G G G T G G G G G G G G
6 chr6_20603216 0 20603216 T T T T T T T T G G G G T T T T T T G G
6 chr6_20604429 0 20604429 T T T T G G T T T T T T T T T T T T T T
6 chr6_20611072 0 20611072 G G G G G G G G G G G G G G G G C G G G
6 chr6_20612019 0 20612019 C C C C C G C C C C C C C C C C C C C C
6 chr6_20629025 0 20629025 C C C C C G C C C C C C C C C C C C C C
6 chr6_20642623 0 20642623 T T T T G T T T T T T T T T T T T T T T
6 chr6_20648174 0 20648174 C C C C C C C C G G G G C C C C C C G G
6 chr6_20660090 0 20660090 T T T T T T T T G G G G T T T T T T G G
6 chr6_20663431 0 20663431 C C C C A C C C C C C C C C C C C C C C
6 chr6_20664076 0 20664076 A A A A A A A A A A A A A A A A C C A A
6 chr6_20688834 0 20688834 C C G G C C C C C C C C C C C C C C C C
6 chr6_20692121 0 20692121 T T T T T T T T T T T T T T T T G T T T
6 chr6_20698468 0 20698468 T T T T A T T T T T T T T T T T T T T T
6 chr6_20700843 0 20700843 C C C C C C C C C C A C C C C C C C C C
6 chr6_20702167 0 20702167 G G T T G G G G G G G G G G G G G G G G
6 chr6_20707018 0 20707018 C C C C C G C C C C C C C C C C C C C C
6 chr6_20722149 0 20722149 A A A A A A A A A A A A C C A A A A A A
6 chr6_20737579 0 20737579 A A A A A A A A A A C C A A A A A A A A
6 chr6_20740405 0 20740405 C C C C C C C C C C C C C C C C A C C C
6 chr6_20744986 0 20744986 A A A A A A A A C C C C A A A A A A C C
6 chr6_20746575 0 20746575 G G G G G G G G G G G G G G G G G T G G
6 chr6_20751691 0 20751691 A A A A A C A A C C C C A A A A A A C C
6 chr6_20752852 0 20752852 G G G G G G G G C G C C G G G G G G C C
6 chr6_20774567 0 20774567 G T T T T T T T T T T T T T T T T T T T
6 chr6_20782169 0 20782169 T T T T T T T T G G G G T T T T T T G G
6 chr6_20787818 0 20787818 C G G G G G G G G G G G G G G G G G G G
6 chr6_20813082 0 20813082 G G G G G G G G C C C C G G G G G G C C
6 chr6_20814456 0 20814456 C C C C A C C C C C C C C C C C C C C C
6 chr6_20823930 0 20823930 G G G G G G G G G G G G G G C C G G G G
6 chr6_20835940 0 20835940 A A A A C C A A A A A A A A A A A A A A
6 chr6_20840819 0 20840819 C C C C C C C C A C C C C C C C C C C C
6 chr6_20891963 0 20891963 G G G G G G G G T T T T G G G G G G T T
6 chr6_20927973 0 20927973 G G T T T T G G T T T T T T T T T T T T
6 chr6_20928038 0 20928038 G G G G G G G G G T T T G G G G G G T T
6 chr6_20940970 0 20940970 A T A A A A A A A A A A A A A A A A A A
6 chr6_20955041 0 20955041 G G G G G G G G T T T T G G G G G G T T
6 chr6_20956898 0 20956898 G G G G G G G G G G G G G T G G G G G G
6 chr6_20978302 0 20978302 C C A A A A A C A A A A A A A A A A A A
6 chr6_20981667 0 20981667 C C C C C C C C A A A A C C C C C C A A
6 chr6_20990372 0 20990372 T T T T T T T T G G G G T T T T T T G G
6 chr6_20996821 0 20996821 G G T T T T G G T T T T T T T T T T T T
6 chr6_21017845 0 21017845 T T T T G T T T T T T T T T T T T T T T
6 chr6_21018307 0 21018307 A A A A C C A A A A A A A A A A A A A A
6 chr6_21022528 0 21022528 G G G G G G G G T T T T T T T T T T T T
6 chr6_21024254 0 21024254 C C C C C C C C C G G G C C C C C C C C
6 chr6_21027628 0 21027628 A A A A A A A A A A A A A A A C A A A A
6 chr6_21031579 0 21031579 A A A A A A A A A A A A A A A C A A A A
6 chr6_21082874 0 21082874 T T T T T T T T A A A A T T T T T T A A
6 chr6_21106337 0 21106337 T T T T T T T T A A A A T T T T T T A A
6 chr6_21114923 0 21114923 C C A A A A C C A A A A A A A A A A A A
6 chr6_21124154 0 21124154 C C C C C C C C A A A A C C C C C C C C
6 chr6_21133440 0 21133440 C C C C C C A C C C C C C C C C C C C C
6 chr6_21137021 0 21137021 G G G G G G C G G G G G G G G G G G G G
6 chr6_21150907 0 21150907 A A C C A A A A A A A A A A A A A A A A
6 chr6_21151072 0 21151072 C C C C C C C C A A A A C C C C C C A A
6 chr6_21152117 0 21152117 T T T T T T T T G G G G T T T T T T G G
6 chr6_21192390 0 21192390 A A T T T T A A T T T T T T T T T T T T
6 chr6_21192599 0 21192599 C C C C C C C C G G G G C C C C C C G G
6 chr6_21196818 0 21196818 A A A A A A A A A A A A A A C C A A A A
6 chr6_21218584 0 21218584 T T T T T T T T T T T T T T T T A A T T
6 chr6_21222534 0 21222534 A A A A A A A A A A A A A C A A A A A A
6 chr6_21225568 0 21225568 T T T T T T A T T T T T T T T T T T T T
6 chr6_21238556 0 21238556 T T A A A T T T T T T T T T T T T T T T
6 chr6_21251055 0 21251055 A A A A A A A A A A A A A A A A T T A A
6 chr6_21251836 0 21251836 T T G G T T T T T T T T T T T T T T T T
6 chr6_21258032 0 21258032 C C G G G G C C G G G G G G G G G G G G
6 chr6_21258736 0 21258736 T T T T G T T T T T T T T T T T T T T T
6 chr6_21295176 0 21295176 G G G G C G G G G G G G G G G G G G G G
6 chr6_21295870 0 21295870 G G G G G G G G C G C C C C C C C C G G
6 chr6_21296067 0 21296067 C C C C C C C C A A A A A A A A A A A A
6 chr6_21311940 0 21311940 T T T T T T G T T T T T T T T T T T T T
6 chr6_21320350 0 21320350 C C C C A C C C C C C C C C C C C C C C
6 chr6_21335811 0 21335811 C C C C C C C C C C C C C C C C A C C C
6 chr6_21338187 0 21338187 A A A A A A A A A A A A A A T T A A A A
6 chr6_21339823 0 21339823 C C A C C C C C C C C C C C C C C C C C
6 chr6_21341925 0 21341925 A A A A A A A A A A A A A C A A A A A A
6 chr6_21347934 0 21347934 G G G G G G G G C C C C G G G G G G C C
6 chr6_21355459 0 21355459 T T G G G G T T G G G G G G G G G G G G
6 chr6_21364054 0 21364054 A A A A A A A A A T T T A A A A A A T T
6 chr6_21376258 0 21376258 C C C C C C C C G G G G G G G G G G G G
6 chr6_21379688 0 21379688 T T T T G T T T T T T T T T T T T T T T
6 chr6_21399918 0 21399918 G G G G G T G G G G G G G G G G G G G G
6 chr6_21410398 0 21410398 G G G G G G G G G G G G G G G T G G G G
6 chr6_21413947 0 21413947 C C C C C C C C G G G G C C C C C C G G
6 chr6_21429139 0 21429139 G G G G G G G G T T T T G G G G G G T T
6 chr6_21444827 0 21444827 G G G G G G G G G G G G G G C C G G G G
6 chr6_21449645 0 21449645 C C C C A C C C C C C C C C C C C C C C
6 chr6_21456813 0 21456813 C C C C C C C C C G C G C C C C C C G G
6 chr6_21461612 0 21461612 G G G G G G G G G T G T G G G G G G T T
6 chr6_21467646 0 21467646 T T T T T T T T G G G G T T T T T T G G
6 chr6_21468335 0 21468335 C C C C G G C C C C C C C C C C C C C C
6 chr6_21476267 0 21476267 G G G G G G G G G G G G G G G G C C G G
6 chr6_21479768 0 21479768 G G G G G G G G G T G T G G G G G G G G
6 chr6_21490568 0 21490568 C C C C C C C C C C C C C C C C G G C C
6 chr6_21492112 0 21492112 C C C C C C C C G G G G C C C C C C G G
6 chr6_21494654 0 21494654 G G G G G G G G G G G G T T G G G G G G
6 chr6_21506177 0 21506177 C C C C C C C C C C C C C C C C A A C C
6 chr6_21506913 0 21506913 C C C G C G C C C C C C C C C C C C C C
6 chr6_21513524 0 21513524 A A A A A A A A A A A T A A A A A A A A
6 chr6_21516739 0 21516739 G G G G G G C G G G G G G G G G G G G G
6 chr6_21520521 0 21520521 A A A A A A A A A C A A A A A A A A A A
6 chr6_21524867 0 21524867 A A A A A A A A T T T T A A A A A A T T
6 chr6_21530555 0 21530555 G G G G G G G G C C C C G G G G G G C C
6 chr6_21530749 0 21530749 C C C C C C C C A A A A C C C C C C A A
6 chr6_21531703 0 21531703 T T A A A A A T A A A A A A A A A A A A
6 chr6_21545137 0 21545137 T T T T T T T T G G G G T T T T T T G G
6 chr6_21571318 0 21571318 A A A A A A A A T T T T A A A A A A T T
6 chr6_21582789 0 21582789 T T T T T T T T T T T T T T G G T T T T
6 chr6_21590758 0 21590758 T T T T T T T T T T T T T T T T G G T T
6 chr6_21598513 0 21598513 G G T T T T G T T T T T T T T T T T T T
6 chr6_21620099 0 21620099 T T G G G G T T G G G G G G G G G G G G
6 chr6_21664205 0 21664205 A A C C C C A A A A A A A A A A A A A A
6 chr6_21710678 0 21710678 C C C C C C C C G G G G C C C C C C G G
6 chr6_21730580 0 21730580 T T T T T T T T T T T T G T T T T T T T
6 chr6_21733478 0 21733478 C C C C C C C C C G C C C C C C C C C C
6 chr6_21737698 0 21737698 A A A A A A A A C C C C A A A A A A C C
6 chr6_21741922 0 21741922 G G G G G G G G G G G G G T G G G G G G
6 chr6_21745463 0 21745463 G G G G G G G G T T T T G G G G G G T T
6 chr6_21746476 0 21746476 C C A A C C C C C C C C C C C C C C C C
6 chr6_21749417 0 21749417 T T T T T T T T G G G G T T T T T T G G
6 chr6_21767433 0 21767433 G G G G G G G G C C C C G G G G G G C C
6 chr6_21774968 0 21774968 G G G G G G G G T T T T G G G G G G T T
6 chr6_21802429 0 21802429 G G C G C C G G G G G G C C C C C C G G
6 chr6_21821995 0 21821995 G G G G G G G G C C C C G G G G G G C C
6 chr6_21823991 0 21823991 G G T T T T G T T T T T T T T T T T T T
6 chr6_21839278 0 21839278 G G G G G G G G C C C C G G G G G G C C
6 chr6_21848987 0 21848987 A A A A A A A T A A A A A A A A A A A A
6 chr6_21859222 0 21859222 G G G G G G G G G G G G G G C C G G G G
6 chr6_21861991 0 21861991 C C C C C C C G C C C C C C C C C C C C
6 chr6_21862435 0 21862435 T T T T T T T T A T T T T T T T T T T T
6 chr6_21864966 0 21864966 T T G G G G T T G G G G G G G G G G G G
6 chr6_21870466 0 21870466 T T T T T T T T G G T T T T T T T T G G
6 chr6_21890383 0 21890383 T T T T T T T T T T T T T T T T A T T T
6 chr6_21898139 0 21898139 T T T T T T T T G G G G T T T T T T G G
6 chr6_21900139 0 21900139 G G G G G G G G G T G G G G G G G G G G
6 chr6_21901033 0 21901033 T T T T T T T T G G G G T T T T T T G G
6 chr6_21908256 0 21908256 C C C C C C C C G G G G C C C C C C G G
6 chr6_21940491 0 21940491 G G G G G G G G T T T T G G G G G G T T
6 chr6_21942212 0 21942212 G G G G C G G G G G G G G G G G G G G G
6 chr6_21954741 0 21954741 A A A A A A A A A T T T A A A A A A T T
6 chr6_21956570 0 21956570 G G G G G G G G G G G G G T G G G G G G
6 chr6_21986355 0 21986355 C C C C C C C C G G G G C C C C C C G G
6 chr6_21987714 0 21987714 T T T T T T T T G G G G T T T T T T G G
6 chr6_22052107 0 22052107 C C C C C C C C C C C C C C C C C G C C
6 chr6_22052803 0 22052803 G G G G C G G G G G G G G G G G G G G G
6 chr6_22052818 0 22052818 A A A A A A A A T T T T A A A A A A T T
6 chr6_22056388 0 22056388 G G G G G G G G G G G G T T T T T T G G
6 chr6_22059395 0 22059395 T T T T T T T T G G G G T T T T T T G G
6 chr6_22108565 0 22108565 G G G G G G G G C C C C G G G G G G C C
6 chr6_22160550 0 22160550 C C C C C C C C C C C C C G C C C C C C
6 chr6_22169972 0 22169972 T T T T T T T T T T T T T T T T G G T T
6 chr6_22182996 0 22182996 C C C G C C C C C C C C C C C C C C C C
6 chr6_22234754 0 22234754 A A A A A A A A C C C C A A A A A A C C
6 chr6_22242936 0 22242936 G G G G G G G G C C C C G G G G G G C C
6 chr6_22264787 0 22264787 C C C C C C C C C C C C A C C C C C C C
6 chr6_22264924 0 22264924 C C C C C C C C G G G G C C C C C C G G
6 chr6_22273730 0 22273730 A A A A A A A A A A A A A C A A A A A A
6 chr6_22302890 0 22302890 G G G G C G G G G G G G G G G G G G G G
6 chr6_22314033 0 22314033 A A A A A A A A C C C C A A A A A A C C
6 chr6_22318061 0 22318061 T T A A A A T T A A A A A A A A A A A A
6 chr6_22341519 0 22341519 G T G G G G G G G G G G G G G G G G G G
6 chr6_22344565 0 22344565 A A A A A A A A A A A A A A A A T T A A
6 chr6_22345946 0 22345946 G G G G G G G G G G G G G G C C G G G G
6 chr6_22351574 0 22351574 G G G G G G G G C C C C G G G G G G C C
6 chr6_22359532 0 22359532 T T T T T T T T T T T T A T T T T T T T
6 chr6_22372337 0 22372337 C G G G G G C G G G G G G G G G G G G G
6 chr6_22386671 0 22386671 G G G G G G G G G G G T G G G G G G G G
6 chr6_22404939 0 22404939 T T G G G G T T G G G G G G G G G G G G
6 chr6_22424218 0 22424218 T T T T T T T T G G G G T T T T T T G G
6 chr6_22447201 0 22447201 C C C C C C C C A A A A A A A A A A A A
6 chr6_22449208 0 22449208 G G G G G T G G G G G G G G G G G G G G
6 chr6_22515385 0 22515385 C C C C C C C C A A A A C C C C C C A A
6 chr6_22538596 0 22538596 G T G G G G G G G G G G G G G G G G G G
6 chr6_22541855 0 22541855 A A A A A A A A A C C C A A A A A A C C
6 chr6_22550734 0 22550734 G G G G G G G G G G G G G G T T G G G G
6 chr6_22551384 0 22551384 A A C C A C A A A A A A A A A A A A A A
6 chr6_22582008 0 22582008 A A A A A A A A C C A C A A A A A A C C
6 chr6_22587717 0 22587717 T T T T G T T T T T T T T T T T T T T T
6 chr6_22593303 0 22593303 C C C C C C C C C C C C C C G G C C C C
6 chr6_22603894 0 22603894 G G G G G G G G C C C C G G G G G G C C
6 chr6_22642178 0 22642178 G G G G G G G G C C C C G G G G G G C C
6 chr6_22683179 0 22683179 C C G G G G C C G G G G G G G G G G G G
6 chr6_22689663 0 22689663 G G G G G G G G G G T T G G G G G G G G
6 chr6_22721939 0 22721939 T T T T T T T T A A A A T T T T T T A A
6 chr6_22727425 0 22727425 C C C C C C C C C C C C C C G G C C C C
6 chr6_22744253 0 22744253 C C A A A A C C A A A A A A A A A A A A
6 chr6_22744765 0 22744765 T T T T T T T T G G G G T T T T T T G G
6 chr6_22749238 0 22749238 A A A A A A A A T T T T A A A A A A T T
6 chr6_22755297 0 22755297 G G G G G G G G C C C C G G G G G G C C
6 chr6_22791374 0 22791374 G G G G G T G G G G G G G G G G G G G G
6 chr6_22799877 0 22799877 G G G G G G G G G G G G T T G G G G G G
6 chr6_22809625 0 22809625 T T T T T T T T A A A A T T T T T T A A
6 chr6_22811971 0 22811971 A C C C C C A C C C C C C C C C C C C C
6 chr6_22820344 0 22820344 A A A A A A A A T T T T A A A A A A T T
6 chr6_22820843 0 22820843 A A A A A A A A A A C C A A A A A A A A
6 chr6_22850667 0 22850667 G G G G G G G G G G T T G G G G G G T T
6 chr6_22852769 0 22852769 T T T T T T A T T T T T T T T T T T T T
6 chr6_22878376 0 22878376 G G G G G G G G G G G T G G G G G G T T
6 chr6_22879697 0 22879697 G G G G G G G T G G G G G G G G G G G G
6 chr6_22881818 0 22881818 A A A A A A A A A A A C A A A A A A A A
6 chr6_22882249 0 22882249 A A A A A A A C A A A A A A A A A A A A
6 chr6_22909527 0 22909527 T T G T T T T T T T T T T T T T T T T T
6 chr6_22913225 0 22913225 G G G G G G G G G G G G G G C C G G G G
6 chr6_22917436 0 22917436 T T T T T T T T A A A A T T T T T T A A
6 chr6_22919641 0 22919641 C C C C C C C C C C C C C C A C C C C C
6 chr6_22920419 0 22920419 C C C C C C C C G G G G C C C C C C G G
6 chr6_22922411 0 22922411 G G G G G G G G G T G T G G G G G G G G
6 chr6_22944807 0 22944807 A T A A A A A A A A A A A A A A A A A A
6 chr6_22962149 0 22962149 T T T T T T T T G G G G T T T T T T G G
6 chr6_22962602 0 22962602 A A A A A A A A C C C C A A A A A A C C
6 chr6_22969600 0 22969600 T T T T T T T T T T T T A T T T T T T T
6 chr6_22977990 0 22977990 C C C C C C C C A A A C C C C C C C A A
6 chr6_22983485 0 22983485 T T T T G T T T T T T T T T T T T T T T
6 chr6_22992997 0 22992997 T T T T T T T T G G G G T T T T T T G G
6 chr6_22993421 0 22993421 C C C C C C C C C C C C C C G G C C C C
6 chr6_23000858 0 23000858 G G G G G G G G G G G T G G G G G G G G
6 chr6_23010957 0 23010957 A A A A A A A C A A A A A A A A A A A A
6 chr6_23016003 0 23016003 A A A A A A A A T T T T A A A A A A T T
6 chr6_23018247 0 23018247 A A A A A A A A C C C C A A A A A A C C
6 chr6_23022907 0 23022907 A A A A A C A A A A A A A A A A A A A A
6 chr6_23034029 0 23034029 C G G G G G G G G G G G G G G G G G G G
6 chr6_23044513 0 23044513 G G G G G G G G T T T T G G G G G G T T
6 chr6_23052061 0 23052061 T T G G G G T T G G G G T T T T T T G G
6 chr6_23069370 0 23069370 T T T T T T T T T T T T T T T T G T T T
6 chr6_23134837 0 23134837 A A A A A A A A A A A A C C C C C C A A
6 chr6_23179287 0 23179287 T T T T T T T T T T A T T T T T T T T T
6 chr6_23181167 0 23181167 T T T T T T T T G G G G T T T T T T G G
6 chr6_23211049 0 23211049 C C C C C C C C C C C C A C C C C C C C
6 chr6_23253906 0 23253906 C C C C C C C C G G G G C C C C C C G G
6 chr6_23256321 0 23256321 T T G G G G T T G G G G G G G G G G G G
6 chr6_23274203 0 23274203 C C C C C C C C G G G G C C C C C C G G
6 chr6_23287971 0 23287971 G G T T G G G G G G G G G G G G G G G G
6 chr6_23291128 0 23291128 C C C C C C C C C C C C C G C C C C C C
6 chr6_23299194 0 23299194 G G G G G G G G G G G G C G G G G G G G
6 chr6_23309330 0 23309330 C C C C C C C C G G C C C C C C C C C C
6 chr6_23324514 0 23324514 A A A A A A A A C C C C A A A A A A C C
6 chr6_23327440 0 23327440 A A A A A A A A A A A A A A A A C C A A
6 chr6_23331679 0 23331679 G G G G G G C G G G G G G G G G G G G G
6 chr6_23334355 0 23334355 T T T T T T T T A A A A T T T T T T A A
6 chr6_23336784 0 23336784 C C C C C C C C G G G G G G G G G G G G
6 chr6_23376529 0 23376529 A A A A A C A A A A A A A A A A A A A A
6 chr6_23382665 0 23382665 C C C C C C C C G G G G C C C C C C G G
6 chr6_23388204 0 23388204 C C C C C C C C A A A A C C C C C C A A
6 chr6_23392888 0 23392888 C C C C C C C G C C C C C C C C C C C C
6 chr6_23393424 0 23393424 C C A A A A C C A A A A A A A A A A A A
6 chr6_23396607 0 23396607 C C C C C C C G C C C C C C C C C C C C
6 chr6_23430622 0 23430622 A A A A A A A A T T T T A A A A A A T T
6 chr6_23432432 0 23432432 C G C C C C C G C C C C C C C C C C C C
6 chr6_23448626 0 23448626 T T T T T T T T G G G G T T T T T T G G
6 chr6_23449296 0 23449296 G G C G G G G G G G G G G G G G G G G G
6 chr6_23462594 0 23462594 A A C C A A A A A A A A A A A A A A A A
6 chr6_23464073 0 23464073 A A A A A A A A C C C C A A A A A A C C
6 chr6_23468799 0 23468799 G G G G C G G G G G G G G G G G G G G G
6 chr6_23469452 0 23469452 C C C C C C C C A A A A C C C C C C A A
6 chr6_23480857 0 23480857 T T T T G T T T T T T T T T T T T T T T
6 chr6_23482963 0 23482963 G G G G G G G G G G G T G G G G G G G G
6 chr6_23495608 0 23495608 A A A A A A A A A A A A C C A A A A A A
6 chr6_23499537 0 23499537 G G G G G G G G G G G G G G C C G G G G
6 chr6_23501350 0 23501350 A A C C A A A A A A A A A A A A A A A A
6 chr6_23516281 0 23516281 G G G G G G G G C C C C G G G G G G C C
6 chr6_23517958 0 23517958 C C C C C C C C C C C C C C C C A C C C
6 chr6_23535438 0 23535438 G G G G G G G G C C C C G G G G G G C C
6 chr6_23538637 0 23538637 C C C C C C C C C C C C C C C G C C C C
6 chr6_23540152 0 23540152 T T A A T T T T T T T T T T T T T T T T
6 chr6_23546167 0 23546167 C C C C C C C C G G G G C C C C C C G G
6 chr6_23558814 0 23558814 C C C C C C C C C C C C A A C C C C C C
6 chr6_23572126 0 23572126 T T T T T T T T T T T T T T T T G G T T
6 chr6_23610319 0 23610319 T T T T T T T T G G G G T T T T T T G G
6 chr6_23610401 0 23610401 T T T T T T T T A A A A T T T T T T A A
6 chr6_23617699 0 23617699 T T T T T T G T T T T T T T T T T T T T
6 chr6_23620194 0 23620194 T T T T T T T T G G G G T T T T T T G G
6 chr6_23626382 0 23626382 G G G G G T G G G G G G G G G G G G G G
6 chr6_23639294 0 23639294 T T T T T T T T A A A A T T T T T T A A
6 chr6_23649064 0 23649064 G G C C G G G G G G G G G G G G G G G G
6 chr6_23653275 0 23653275 A A A A A T A A A A A A A A A A A A A A
6 chr6_23670123 0 23670123 C C C C C C C C A A A A C C C C C C C C
6 chr6_23689939 0 23689939 A C A A A A A A A A A A A A A A A A A A
6 chr6_23705576 0 23705576 C C C C C C C C C C C C C G C C C C C C
6 chr6_23731763 0 23731763 C C C C C C C C C C A C C C C C C C A A
6 chr6_23738226 0 23738226 A A A A A A A A A A A A A A A T A A A A
6 chr6_23755870 0 23755870 C C C C C C C C A A A A C C C C C C A A
6 chr6_23782942 0 23782942 T T T T T T T T T T T T A T T T T T T T
6 chr6_23787999 0 23787999 C C C C C C C C C C C C A C C C C C C C
6 chr6_23801817 0 23801817 A A A A A A A A A A A A A T A A A A A A
6 chr6_23805963 0 23805963 G G G G G G G G G G G G C G G G G G G G
6 chr6_23808807 0 23808807 T T A T A A T T T T T T T T T T T T T T
6 chr6_23833128 0 23833128 G G C C G G G G G G G G G G G G G G G G
6 chr6_23847193 0 23847193 T T T T T T T T G G G G T T T T T T G G
6 chr6_23848337 0 23848337 C C C C C C C C C C C C A A C C C C C C
6 chr6_23856791 0 23856791 G G G G G G G G G G G G C C G G G G G G
6 chr6_23871341 0 23871341 G G G G G G G G G G G G C G G G G G G G
6 chr6_23887610 0 23887610 T T T T T T T T T T T T T T T T A A T T
6 chr6_23898959 0 23898959 T T T T T T T T T T T T T T T T G G T T
6 chr6_23900761 0 23900761 A A A A A A A A C C A C A A A A A A A A
6 chr6_23904468 0 23904468 T T T T T T T T T T T T T T T T A A T T
6 chr6_23910540 0 23910540 C C A A C C C C C C C C C C C C C C C C
6 chr6_23966602 0 23966602 C C C C C C C C C C A C C C C C C C C C
6 chr6_23997165 0 23997165 C C C C C C C C A A A A C C C C C C A A
6 chr6_23999797 0 23999797 G G G G G G G G T T T T G G G G G G T T
6 chr6_24074452 0 24074452 G G G G G G C G G G G G G G G G G G G G
6 chr6_24101261 0 24101261 G G C C C G G G G G G G G G G G G G G G
6 chr6_24104392 0 24104392 C C C C C C C C C C C C A C C C C C C C
6 chr6_24124907 0 24124907 G G G G G G G G G G G G G G G G T T G G
6 chr6_24136290 0 24136290 G G G G G G G G C C C C G G G G G G C C
6 chr6_24166040 0 24166040 T T T T T T T T T T T T T T A A T T T T
6 chr6_24169452 0 24169452 T T T T T T G T T T T T T T T T T T T T
6 chr6_24196842 0 24196842 C C C C C C C C C C C C C G C C C C C C
6 chr6_24227084 0 24227084 A A A A A A A A A A A C A A A A A A A A
6 chr6_24238256 0 24238256 G G G G G G G G C C C C G G G G G G C C
6 chr6_24244179 0 24244179 G G T T T T G G G G G G G G G G G G G G
6 chr6_24247409 0 24247409 C C A A C C C C C C C C C C C C C C C C
6 chr6_24251608 0 24251608 C C C C C C A A C C C C C C C C C C C C
6 chr6_24280530 0 24280530 C C C C C C C C C C C C C C A A C C C C
6 chr6_24284931 0 24284931 T T T T G T T T T T T T T T T T T T T T
6 chr6_24304301 0 24304301 G G T T G T G G G G G G G G G G G G G G
6 chr6_24306344 0 24306344 G G G G G G G G C G G G G G G G G G C C
6 chr6_24315097 0 24315097 A T A A A A A A A A A A A A A A A A A A
6 chr6_24319079 0 24319079 T T T T T T T T T T T T T T A A T T T T
6 chr6_24330063 0 24330063 T T T T T T T T T T T T T T G T T T T T
6 chr6_24337862 0 24337862 G G C G G G G G G G G G G G G G G G G G
6 chr6_24362987 0 24362987 C C G G C C C C C C C C C C C C C C C C
6 chr6_24365252 0 24365252 T T T T A T T T T T T T T T T T T T T T
6 chr6_24367235 0 24367235 C C C C C C C C G G G G C C C C C C G G
6 chr6_24368930 0 24368930 A A A A A A A A A A A C A A A A A A A A
6 chr6_24395283 0 24395283 A A A A A T A A A A A A A A A A A A A A
6 chr6_24402652 0 24402652 A A A A A A A A C C C C A A A A A A C C
6 chr6_24415470 0 24415470 C C C C C C C C C C C C C C A A C C C C
6 chr6_24417274 0 24417274 G G G G G G G G C C C C G G G G G G C C
6 chr6_24423758 0 24423758 A A A A A A A A C C C C A A A A A A C C
6 chr6_24431303 0 24431303 C C C C C C C C C G C C C C C C C C C C
6 chr6_24434886 0 24434886 C C C C C C C C C C C C A C C C C C C C
6 chr6_24448503 0 24448503 A A A A A A A A A A A A A A A A C C A A
6 chr6_24454670 0 24454670 G G G G G G G G G G G G C G G G G G G G
6 chr6_24465348 0 24465348 G G G G C G G G G G G G G G G G G G G G
6 chr6_24469943 0 24469943 G G G G G G G G G G G G G G G G T T G G
6 chr6_24493118 0 24493118 T T T T T T T T T T T T T T A T T T T T
6 chr6_24493472 0 24493472 T T T T T T T T G G G G T T T T T T G G
6 chr6_24500810 0 24500810 C C C C C C C C G G G G G G G G G G G G
6 chr6_24529679 0 24529679 G G G G T T G G G G G G G G G G G G G G
6 chr6_24532735 0 24532735 A A C C C C A A C C C C C C C C C C C C
6 chr6_24533160 0 24533160 T T T T T T T T G G G G T T T T T T G G
6 chr6_24560008 0 24560008 G G G T T T G G G G G G G G G G G G G G
6 chr6_24576246 0 24576246 C C C C C C C C C C C C A C C C C C C C
6 chr6_24576335 0 24576335 C C C C C C C C G G G G C C C C C C G G
6 chr6_24589348 0 24589348 G G G G G G G G G G G G G G G G C G G G
6 chr6_24590022 0 24590022 A A A A A A A A A A C C A A A A A A C C
6 chr6_24599064 0 24599064 G G G G G G G G G G G G C C G G G G G G
6 chr6_24616143 0 24616143 G T G G G G G G G G G G G G G G G G G G
6 chr6_24647333 0 24647333 C C C C C C C C C C C C G G C C C C C C
6 chr6_24654422 0 24654422 G G G G G G G G T T T T G G G G G G T T
6 chr6_24676159 0 24676159 C C C C C C C C A A A A C C C C C C A A
6 chr6_24678055 0 24678055 G G C G G G G G G G G G G G G G G G G G
6 chr6_24678389 0 24678389 G G G G G G G G G G G G G G T T G G G G
6 chr6_24746753 0 24746753 C C C C C C C C C C C C C C C C A A C C
6 chr6_24762307 0 24762307 C C C C C C C C A C A A C C C C C C C C
6 chr6_24770546 0 24770546 A A A C C C A A A A A A A A A A A A A A
6 chr6_24775213 0 24775213 G G G G G G G G G G G G G G G G G T G G
6 chr6_24782722 0 24782722 C C G G G G G G G G G G G G G G G G G G
6 chr6_24786988 0 24786988 G G C C G G G G C C C C C C C C G G C C
6 chr6_24798765 0 24798765 C C C C C C C C A A A A C C C C C C A A
6 chr6_24799848 0 24799848 A A T T T T A A T T T T T T T T T T T T
6 chr6_24823512 0 24823512 A A C C A A A A A A A A A A A A A A A A
6 chr6_24841436 0 24841436 G G G G G G G G C C C C G G G G G G C C
6 chr6_24849690 0 24849690 C C C C C C C C G G G G C C C C C C G G
6 chr6_24849999 0 24849999 C C C C C C C C C C C C C C C C A C C C
6 chr6_24854110 0 24854110 A A A A A A A A T T T T A A A A A A T T
6 chr6_24905911 0 24905911 A A A A A C A A A A A A A A A A A A A A
6 chr6_24951248 0 24951248 A A A A A A A A A C A C A A A A A A C C
6 chr6_24960885 0 24960885 C C C C C G C C C C C C C C C C C C C C
6 chr6_24981830 0 24981830 C C C C C C C C C C C C C C C C G G C C
6 chr6_24982828 0 24982828 T T T T T T T T T T T T T T G G T T T T
6 chr6_24992586 0 24992586 C C C C C C C C C C C C C C C C G G C C
6 chr6_24994947 0 24994947 T T T T T T T T G G G G T T T T T T G G
6 chr6_24995397 0 24995397 C C A A C C C C C C C C C C C C C C C C
6 chr6_24999461 0 24999461 G G G G G G G G C G C G G G G G G G C C
6 chr6_25001387 0 25001387 A T T T T T T T T T T T T T T T T T T T
6 chr6_25008424 0 25008424 C C C C C C C C C C C C C C A A C C C C
6 chr6_25022800 0 25022800 G G C C G G G G G G G G G G G G G G G G
6 chr6_25030155 0 25030155 T T T T T T T T G G G G T T T T T T G G
6 chr6_25034794 0 25034794 C C C C C C C C C C C C C C G G C C C C
6 chr6_25036737 0 25036737 G G G G G G G G T T T T G G G G G G T T
6 chr6_25037237 0 25037237 G G G G C G G G G G G G G G G G G G G G
6 chr6_25037390 0 25037390 G G G G G G G G C C C C G G G G G G C C
6 chr6_25044730 0 25044730 C C C C C C C C C C C C A A C C C C C C
6 chr6_25056294 0 25056294 G G G G G G G G C C C C G G G G G G C C
6 chr6_25078296 0 25078296 T T G G G G T T G G G G G G G G G G G G
6 chr6_25079032 0 25079032 C C C C C C C C G G G G C C C C C C G G
6 chr6_25085374 0 25085374 C G G G G G C C G G G G G G G G G G G G
6 chr6_25089632 0 25089632 C C A A A C C C C C C C C C C C C C C C
6 chr6_25094460 0 25094460 C C C C C C C C C C C C C G C C C C C C
6 chr6_25099621 0 25099621 G G C C C C G G C C C C C C C C C C C C
6 chr6_25106917 0 25106917 C C C C C C C C A A A A C C C C C C A A
6 chr6_25111880 0 25111880 C C C C C C C C A A A A C C C C C C A A
6 chr6_25120210 0 25120210 C C C C C G C C C C C C C C C C C C C C
6 chr6_25121715 0 25121715 A A A A A A A A T T T T A A A A A A T T
6 chr6_25122975 0 25122975 G G G G G G G G C C C C G G G G G G C C
6 chr6_25144689 0 25144689 C C C C C C C C C C C C C C C C C G C C
6 chr6_25144791 0 25144791 C C C C C C C C C C C G C C C C C C C C
6 chr6_25148407 0 25148407 G G G G C G G G G G G G G G G G G G G G
6 chr6_25156689 0 25156689 G G G G G G G G C C C C G G G G G G C C
6 chr6_25160540 0 25160540 A C C C C C C C C C C C C C C C C C C C
6 chr6_25162199 0 25162199 C C A A A A C C A A A A A A A A A A A A
6 chr6_25163451 0 25163451 C C G G C G C C C C C C C C C C C C C C
6 chr6_25171070 0 25171070 G G G G G G G G C G G G G G G G G G G G
6 chr6_25197873 0 25197873 C C C C C C C C G G G G C C C C C C G G
6 chr6_25199434 0 25199434 T T T T T T T T G G G G T T T T T T G G
6 chr6_25200348 0 25200348 G G G G G G G G T T T T G G G G G G T T
6 chr6_25249641 0 25249641 C C C C C C C C C C C C C C A A C C C C
6 chr6_25275115 0 25275115 C C C C C C C C A A A A A A A A A A A A
6 chr6_25279710 0 25279710 T T T T T T T T G T G T T T T T T T T T
6 chr6_25282684 0 25282684 T T G G G G T T T T T T T T T T T T T T
6 chr6_25288046 0 25288046 C C C C C C C C C C C C C C C C C G C C
6 chr6_25296905 0 25296905 G G G G G G C G G G G G G G G G G G G G
6 chr6_25307193 0 25307193 G G G G G G G G C C C C G G G G G G C C
6 chr6_25309040 0 25309040 G G C C C G G G G G G G G G G G G G G G
6 chr6_25315802 0 25315802 G G G G G T G G G G G G G G G G G G G G
6 chr6_25350536 0 25350536 G G G G G T G G G G G G G G G G G G G G
6 chr6_25360758 0 25360758 A A A A A A A A A A A A C C C C C C A A
6 chr6_25394025 0 25394025 G G G G G G G G G G G G G G G G G T G G
6 chr6_25408343 0 25408343 C C C C C C C G C C C C C C C C C C C C
6 chr6_25422365 0 25422365 C C C C C C C C G G C C C C C C C C G G
6 chr6_25427181 0 25427181 T T T T T T T T T T T T A T T T T T T T
6 chr6_25439063 0 25439063 G G G G G G G G C G C G G G G G G G G G
6 chr6_25450059 0 25450059 G G G G G G G G G G G G C C G G C C G G
6 chr6_25467511 0 25467511 A A A A A A A A C C C C A A A A A A C C
6 chr6_25476239 0 25476239 A T T T T T A T T T T T T T T T T T T T
6 chr6_25482889 0 25482889 T T T T A T T T T T T T T T T T T T T T
6 chr6_25511015 0 25511015 G G G G G G G G C C C C G G G G G G C C
6 chr6_25512765 0 25512765 G G G G G G G G C C C C G G G G G G C C
6 chr6_25513029 0 25513029 G G G G G G G G T T T T G G G G G G T T
6 chr6_25516857 0 25516857 G G C C C G G G G G G G G G G G G G G G
6 chr6_25517985 0 25517985 G G G G G G G G G G C G G G G G G G G G
6 chr6_25519529 0 25519529 T T T T T T T T A A A A T T T T T T A A
6 chr6_25525007 0 25525007 C C C C C C C C C C C G C C C C C C C C
6 chr6_25525761 0 25525761 T T T T T T T T G G G G T T T T T T G G
6 chr6_25547475 0 25547475 T T T T T T T T G G G G T T T T T T G G
6 chr6_25547753 0 25547753 C C C C C C C C C C A C C C C C C C C C
6 chr6_25557743 0 25557743 A A A A A A A A C C A C A A A A A A C C
6 chr6_25561277 0 25561277 T T T T T T T T A A A T T T T T T T A A
6 chr6_25577559 0 25577559 G G G G G G G G T T T T G G G G G G T T
6 chr6_25589148 0 25589148 G G G G G G G G G G G G G G T T G G G G
6 chr6_25593072 0 25593072 A A A C A A A A A A A A A A A A A A A A
6 chr6_25604414 0 25604414 A A A A A A A A A A A C A A A A A A A A
6 chr6_25645713 0 25645713 C C C C C C C C C C C C C C G G G G C C
6 chr6_25652255 0 25652255 G T G G G G G G G G G G G G G G G G G G
6 chr6_25653743 0 25653743 C C C C C C C C C C G G C C C C C C C C
6 chr6_25689160 0 25689160 A A A A A A A A C C C C A A A A A A C C
6 chr6_25741187 0 25741187 G G G G G G G G C C C C G G G G G G C C
6 chr6_25747957 0 25747957 C C C C C C C C C C C C C C A A C C C C
6 chr6_25776677 0 25776677 G G G G G G G G G G G G G G G G C C G G
6 chr6_25787872 0 25787872 C C C C C C C C G G C C C C C C C C G G
6 chr6_25792257 0 25792257 C C A A A C C C C C C C C C C C C C C C
6 chr6_25794558 0 25794558 C C C C C C C C G G C C C C C C C C G G
6 chr6_25803454 0 25803454 G T G G G G G G G G G G G G G G G G G G
6 chr6_25821242 0 25821242 C C C C C C C C C C C C C G C C C C C C
6 chr6_25822462 0 25822462 T T T T T T T T T T T T T T G T T T T T
6 chr6_25825315 0 25825315 G G G G G G G G G G G G C G G G G G G G
6 chr6_25827439 0 25827439 C C C C C C C C C C C C C G C C C C C C
6 chr6_25829992 0 25829992 G G C C G G G G G G G G G G G G G G G G
6 chr6_25862151 0 25862151 C C C C C C C C C C C C C G C C C C C C
6 chr6_25870397 0 25870397 T T T T T T T T A T T T T T T T T T T T
6 chr6_25870961 0 25870961 C C C C C C C C A A A A C C C C C C A A
6 chr6_25879535 0 25879535 C C C C C C C C C C C C C G C C C C C C
6 chr6_25882745 0 25882745 A C C C C C C C C C C C C C C C C C C C
6 chr6_25885138 0 25885138 A A T T A A A A A A A A A A A A A A A A
6 chr6_25903262 0 25903262 G G G G G G G G C C C C G G G G G G C C
6 chr6_25924631 0 25924631 C C C C C C C C A A A A C C C C C C A A
6 chr6_25926249 0 25926249 C C A A A A C C A A A A A A A A A A A A
6 chr6_25929279 0 25929279 G G T T T T G G T T T T T T T T T T T T
6 chr6_25943175 0 25943175 C C C C C C C C G G G G C C C C C C G G
6 chr6_25950816 0 25950816 C C C C A C C C C C C C C C C C C C C C
6 chr6_25981171 0 25981171 A A A A A A A A A C A A A A A A A A C C
6 chr6_25988236 0 25988236 C C C C C C C G C C C C C C C C C C C C
6 chr6_26023649 0 26023649 C C A C C C C C C C C C C C C C C C C C
6 chr6_26025354 0 26025354 C C C C C C C C C C C C C G C C C C C C
6 chr6_26039279 0 26039279 G G G G G G G G C G C C G G G G G G G G
6 chr6_26048043 0 26048043 G G G G G G G G C C C C G G G G G G C C
6 chr6_26069463 0 26069463 T T T T T T T T T T T T T T T T G G T T
6 chr6_26080468 0 26080468 G G G G G G G G T T T T G G G G G G T T
6 chr6_26098960 0 26098960 G G G G G G G G C C C C G G G G G G C C
6 chr6_26114807 0 26114807 G G G G G G G G G G C G G G G G G G G G
6 chr6_26123060 0 26123060 T T T T T T G T T T T T T T T T T T T T
6 chr6_26152255 0 26152255 C C C C C C A C C C C C C C C C C C C C
6 chr6_26161466 0 26161466 C C C C C C C C C C C C C G C C C C C C
6 chr6_26173483 0 26173483 G G G G G G G G G G G G G G C C G G G G
6 chr6_26174278 0 26174278 G G G G G G G G T T T T G G G G G G T T
6 chr6_26200850 0 26200850 G G G G G G G G G G G G G G C C G G G G
6 chr6_26201572 0 26201572 C C C C C C C C G G G G C C C C C C G G
6 chr6_26201801 0 26201801 G G G G G G G G C C C C G G G G G G C C
6 chr6_26211956 0 26211956 A A A A A A A A C C C C A A A A A A C C
6 chr6_26245897 0 26245897 A A A A A A A A A A A A A A A A T T A A
6 chr6_26248497 0 26248497 G G G G G G G G G G G G G G G G T T G G
6 chr6_26259530 0 26259530 A A A A A A C C A A A A A A A A A A A A
6 chr6_26268803 0 26268803 G G G G G G G G G G G G G G T T G G G G
6 chr6_26325543 0 26325543 C C C C C C C C G G G G C C C C C C G G
6 chr6_26333123 0 26333123 G G G G G G G G G T G G G G G G G G G G
6 chr6_26336586 0 26336586 G G G G G G G G G G G G T T T T T T G G
6 chr6_26358379 0 26358379 T T T T T T T T A A A A T T T T T T A A
6 chr6_26367061 0 26367061 G G G G G G G G G G G G C C G G G G G G
6 chr6_26375555 0 26375555 G G G G G G C G G G G G G G G G G G G G
6 chr6_26384837 0 26384837 C C C C C C C C A A A A C C C C C C A A
6 chr6_26397424 0 26397424 C C C C C C C C G G G G C C C C C C G G
6 chr6_26400715 0 26400715 G G T T G G G G G G G G G G G G G G G G
6 chr6_26408375 0 26408375 G G G G G G G G G G G G G G T T G G G G
6 chr6_26409209 0 26409209 G G G G G G G G G T G G G G G G G G G G
6 chr6_26466299 0 26466299 T T T T T T G T T T T T T T T T T T T T
6 chr6_26473883 0 26473883 A A A A A A A A A A A A A C A A A A A A
6 chr6_26475432 0 26475432 A A A A A A A A T T T T A A A A A A T T
6 chr6_26515956 0 26515956 C C C C C C A A C C C C C C C C C C C C
6 chr6_26521219 0 26521219 C C C C C C C C C G C C C C C C C C C C
6 chr6_26535639 0 26535639 T T T T T T T T G G G G T T T T T T G G
6 chr6_26545631 0 26545631 G G G G G G G G G G G G G T G G G G G G
6 chr6_26545664 0 26545664 A A A A A A A A C C C C A A A A A A C C
6 chr6_26556845 0 26556845 A A A A A A A A C C C C A A A A A A C C
6 chr6_26571961 0 26571961 A A T T T T A A A A A A A A A A A A A A
6 chr6_26596099 0 26596099 G G G G G G G G G G G G G G G G T T G G
6 chr6_26602857 0 26602857 G G G G G G G G G G G G G G C C G G G G
6 chr6_26627770 0 26627770 G G G G G G G G G G G G G G G G C C G G
6 chr6_26672957 0 26672957 T T T T T T T T A T T T T T T T T T T T
6 chr6_26735932 0 26735932 T T T T T T T T A A A A A A A A A A A A
6 chr6_26751372 0 26751372 G G G T G G G G G G G G G G G G G G G G
6 chr6_26766922 0 26766922 T T G G G G T T G G G G G G G G G G G G
6 chr6_26772132 0 26772132 G G G G G G C G G G G G G G G G G G G G
6 chr6_26792048 0 26792048 G G G G C C G G G G G G G G G G G G G G
6 chr6_26794441 0 26794441 A A C C C C A A A A A A A A A A A A A A
6 chr6_26795970 0 26795970 T T T T T T T T T T T T A T T T T T T T
6 chr6_26806620 0 26806620 G G G G G G G G C C C C G G G G G G C C
6 chr6_26820049 0 26820049 C C C C C C C C A A A A C C C C C C A A
6 chr6_26909401 0 26909401 C C C C C C C C G G G G C C C C C C G G
6 chr6_26918384 0 26918384 G G G G G G G G G G G G T T G G G G G G
6 chr6_26920651 0 26920651 G G G G G G G G T T T T G G G G G G T T
6 chr6_26925533 0 26925533 C C C C C C C C A A A A C C C C C C A A
6 chr6_26938047 0 26938047 C C C C C C C C G G G G C C C C C C G G
6 chr6_26946546 0 26946546 A A A A A A A A C C C C A A A A A A C C
6 chr6_26951633 0 26951633 G G G G G G G G C C C C G G G G G G C C
6 chr6_26966219 0 26966219 C C C C C C C C C C C C C G C C C C C C
6 chr6_26968252 0 26968252 C C C C C C C C G G G G C C C C C C G G
6 chr6_26998719 0 26998719 T T T T T T T T G G G G T T T T T T G G
6 chr6_27019839 0 27019839 C C C C C C C C G G G G C C C C C C G G
6 chr6_27024282 0 27024282 G G G G G G G G G G G G G G C G G G G G
6 chr6_27089853 0 27089853 G G G G G G G G C C C C G G G G G G C C
6 chr6_27109147 0 27109147 T T G G G G T T T T T T T T T T T T T T
6 chr6_27132292 0 27132292 G G G G T T G G G G G G G G G G G G G G
6 chr6_27146767 0 27146767 C C C C C C C C C C C G C C C C C C C C
6 chr6_27166404 0 27166404 C C C C C C C C C C C C A C C C C C C C
6 chr6_27178922 0 27178922 C C C C G G C C C C C C C C C C C C C C
6 chr6_27188580 0 27188580 C C A A C C C C C C C C C C C C C C C C
6 chr6_27207041 0 27207041 G G C C C C G G C C C C C C C C C C C C
6 chr6_27209192 0 27209192 G G G G G G G G G G G G G G C C G G G G
6 chr6_27237789 0 27237789 C C C C C C C C G G G G C C C C C C G G
6 chr6_27252675 0 27252675 T T T T T T T T G G G G T T T T T T G G
6 chr6_27279257 0 27279257 A A A A A A A A A A T T A A A A A A A A
6 chr6_27296009 0 27296009 G G G G T T G G G G G G G G G G G G G G
6 chr6_27302928 0 27302928 C C C C C C C C G G G G C C C C C C G G
6 chr6_27307847 0 27307847 G G C C C C G G G G G G G G G G G G G G
6 chr6_27380088 0 27380088 C C C C C C C C G G G G C C C C C C G G
6 chr6_27402761 0 27402761 G G G G T T G G G G G G G G G G G G G G
6 chr6_27405727 0 27405727 A C C C C C C C C C C C C C C C C C C C
6 chr6_27408654 0 27408654 G G G G G G G G G T T T G G G G G G T T
6 chr6_27413079 0 27413079 C G G G G G G G G G G G G G G G G G G G
6 chr6_27413927 0 27413927 T T T T T T T T A T T T T T T T T T T T
6 chr6_27428228 0 27428228 G G G G G G G G G G G G T T T T T T G G
6 chr6_27490784 0 27490784 C C C C C C C C C C C C C G C C C C C C
6 chr6_27524551 0 27524551 C C C C C C C C G G G G C C C C C C G G
6 chr6_27543368 0 27543368 A A A A A A A A T T T T A A A A A A T T
6 chr6_27550472 0 27550472 T T T T T T T T A A A A T T T T T T A A
6 chr6_27621894 0 27621894 A A A A A A A A C C C C A A A A A A C C
6 chr6_27647889 0 27647889 C C A A C C C C C C C C C C C C C C C C
6 chr6_27673956 0 27673956 C C C C C C C C G G G G C C C C C C G G
6 chr6_27679148 0 27679148 T T T T T T T T A A A A T T T T T T A A
6 chr6_27693300 0 27693300 A A A A A A A A T T T T A A A A A A T T
6 chr6_27696787 0 27696787 C C C C C C C C A A A A C C C C C C A A
6 chr6_27708194 0 27708194 G G G G G G G G C C C C G G G G G G C C
6 chr6_27708317 0 27708317 A A A A A A A A C C C C A A A A A A C C
6 chr6_27723481 0 27723481 C C C C C C C C C C C C C C G G C C C C
6 chr6_27725366 0 27725366 C C C C C C A A C C C C C C C C C C C C
6 chr6_27738064 0 27738064 C C C C C C C C C C C C A A A A C C C C
6 chr6_27770309 0 27770309 A A A A A A A A A A A A A A A C A A A A
6 chr6_27788275 0 27788275 C C C C C C C C C C C C A C C C C C C C
6 chr6_27801990 0 27801990 A A A A A A A A T T T T A A A A A A T T
6 chr6_27823896 0 27823896 A A C C C C A A C C C C C C C C C C C C
6 chr6_27845983 0 27845983 C C C C C C C C C C C C C C C C A A C C
6 chr6_27849581 0 27849581 T T T T T T T T T T T T G G G G G G T T
6 chr6_27872127 0 27872127 C C C C C C C C C C C C C G C C C C C C
6 chr6_27873068 0 27873068 T T T T T T T T A A A A T T T T T T A A
6 chr6_27882139 0 27882139 A A A A A A A A A A A A T T T T A A A A
6 chr6_27882896 0 27882896 T T T T T T T T G G G G T T T T T T G G
6 chr6_27895232 0 27895232 G G G G G G G G G G G G G G G G T T G G
6 chr6_27925811 0 27925811 T T T T T T T T G G G G T T T T T T G G
6 chr6_27936328 0 27936328 T T T T T T T T A A A A T T T T T T A A
6 chr6_27958598 0 27958598 G G G G G G G G G G G G T T T T T T G G
6 chr6_27968494 0 27968494 A A C C C C A A C C C C C C C C C C C C
6 chr6_27978259 0 27978259 C C A A A A C C C C C C C C C C C C C C
6 chr6_27988609 0 27988609 G T G G G G G G G G G G G G G G G G G G
6 chr6_27996524 0 27996524 G G T T T T G G G G G G G G G G G G G G
6 chr6_28025143 0 28025143 G G G G G G G G T T T T G G G G G G T T
6 chr6_28039267 0 28039267 T T T T T T T T A A A T T T T T T T A A
6 chr6_28046467 0 28046467 T T T T T T T T G G G G T T T T T T G G
6 chr6_28055466 0 28055466 A A A A A A A A A A A A A A T T A A A A
6 chr6_28061413 0 28061413 T T T T T T T T T T T T G T T T T T T T
6 chr6_28061815 0 28061815 G G G G G G G G G G G G G G G G C C G G
6 chr6_28101450 0 28101450 A A A A A A A A T T T T A A A A A A T T
6 chr6_28104722 0 28104722 G G G G G G G G C G G G G G G G G G C C
6 chr6_28118385 0 28118385 A A A A A A A A C C C C A A A A A A C C
6 chr6_28123443 0 28123443 G G C C C C G G G G G G C C C C C C G G
6 chr6_28124119 0 28124119 G G T T T T G G T T T T T T T T T T T T
6 chr6_28125114 0 28125114 C C C C C C C C A C C C C C C C C C C C
6 chr6_28129047 0 28129047 G G G G G G G G G G G G G G G G C C G G
6 chr6_28132423 0 28132423 T T T T T T T T G G G G T T T T T T G G
6 chr6_28155885 0 28155885 G G C C C C G G G G G G G G G G G G G G
6 chr6_28158179 0 28158179 G G G G G G G G T T T T G G G G G G T T
6 chr6_28168206 0 28168206 A A T T T T A A A A A A A A A A A A A A
6 chr6_28176558 0 28176558 C C C C C C C C C G G G C C C C C C G G
6 chr6_28187449 0 28187449 C G C C C C C C C C C C C C C C C C C C
6 chr6_28210748 0 28210748 A A A A A A A A A A A A A C A A A A A A
6 chr6_28213032 0 28213032 C C C C C C C C G G C G C C C C C C G G
6 chr6_28215603 0 28215603 C C C C C C C C G G G G C C C C C C G G
6 chr6_28218867 0 28218867 C C C C C C C C C C C G C C C C C C C C
6 chr6_28222306 0 28222306 C C C C C C C C C C C C C C C C A A C C
6 chr6_28226461 0 28226461 A A A A A A A A A A A A A C A A A A A A
6 chr6_28235422 0 28235422 C C C C C C C C C C C C C C C C A C C C
6 chr6_28250184 0 28250184 G G G G G G G G G G G G C G G G G G G G
6 chr6_28256871 0 28256871 T T T T T T T T A A A A T T T T T T A A
6 chr6_28258116 0 28258116 T T T T T T T T G G G G T T T T T T G G
6 chr6_28266479 0 28266479 G G G G G G G G G G G G G G C G G G G G
6 chr6_28283677 0 28283677 G G G G G G G G G G G G G T G G G G G G
6 chr6_28317392 0 28317392 G G G G G G G G G T G G G G G G G G G G
6 chr6_28353578 0 28353578 C C C C C C C C C G C C C C C C C C G G
6 chr6_28354272 0 28354272 C C C C C C C C C G C C C G C C C C C C
6 chr6_28370093 0 28370093 T T T T T T T T G G G G T T T T T T G G
6 chr6_28389732 0 28389732 A A T T T T A A A A A A T T T T T T A A
6 chr6_28393467 0 28393467 C C C C C C C C C C A C C C C C C C A A
6 chr6_28397197 0 28397197 G G G G G G G G G G G T G G G G G G T T
6 chr6_28399377 0 28399377 G G G G G G G G C C C C G G G G G G C C
6 chr6_28412792 0 28412792 A A C C C C A A C C C C C C C C C C C C
6 chr6_28430998 0 28430998 C C C C C C C C C C C C C C G G C C C C
6 chr6_28436227 0 28436227 A A C C C C A A C C C C C C C C C C C C
6 chr6_28462406 0 28462406 C C C C C C C C A A A A C C C C C C A A
6 chr6_28479459 0 28479459 A A A A A A A A T T T T A A A A A A T T
6 chr6_28495400 0 28495400 A A A A A A A A A A A A A C A A A A A A
6 chr6_28499708 0 28499708 G G C C C C G G C C C C C C C C C C C C
6 chr6_28502082 0 28502082 A A A A A A A A A A A C A A A A A A A A
6 chr6_28504828 0 28504828 T T T T T T T T G G G G T T T T T T G G
6 chr6_28508246 0 28508246 G G G G G G G G G G G G G G G T G G G G
6 chr6_28515026 0 28515026 A A C C C C C C C C C C C C C C C C C C
6 chr6_28516226 0 28516226 G G C C C C G G C C C C C C C C C C C C
6 chr6_28543575 0 28543575 G G G G G G G G C G G G G G G G G G G G
6 chr6_28555429 0 28555429 T T T T T T G G T T T T T T T T T T T T
6 chr6_28556909 0 28556909 G G G G G G G G T T T T G G G G G G T T
6 chr6_28566871 0 28566871 C C C C C C C C A A A A C C C C C C A A
6 chr6_28566892 0 28566892 A A A A A A A A T T T T A A A A A A T T
6 chr6_28567746 0 28567746 A A A A A A A A T T T T A A A A A A T T
6 chr6_28572305 0 28572305 T T G G G G T T T T T T T T T T T T T T
6 chr6_28600612 0 28600612 G G G G G G G G C C C C G G G G G G C C
6 chr6_28613951 0 28613951 A A A A A A A A A A C C A A A A A A A A
6 chr6_28616353 0 28616353 T T T T T T T T G G G G T T T T T T G G
6 chr6_28641495 0 28641495 G G G G G G G G G G G G C C G G G G G G
6 chr6_28662278 0 28662278 T T T T T T T T T T A T T T T T T T T T
6 chr6_28663376 0 28663376 G G G G G G G G T T T T G G G G G G T T
6 chr6_28681617 0 28681617 C C C C C C C C G G G G C C C C C C G G
6 chr6_28691705 0 28691705 A A A A A A A A C C A C A A A A A A C C
6 chr6_28697543 0 28697543 C C C C C C C C C C C C C C C C C G C C
6 chr6_28707429 0 28707429 A A A A A A A A A A A T A A A A A A A A
6 chr6_28708483 0 28708483 T T T T T T T T A A A A T T T T T T A A
6 chr6_28709562 0 28709562 A C A A A A A A A A A A A A A A A A A A
6 chr6_28748890 0 28748890 C C C C C C C C G G G G C C C C C C G G
6 chr6_28772840 0 28772840 T T T T T T T T T T T T T T G T T T T T
6 chr6_28778859 0 28778859 G G G G G G G G C C C C G G G G G G C C
6 chr6_28823900 0 28823900 A A A A A A A A C C C C A A A A A A C C
6 chr6_28834129 0 28834129 A A A A A A A A C C C C A A A A A A C C
6 chr6_28836405 0 28836405 C C C C C C C C G G G G C C C C C C G G
6 chr6_28856318 0 28856318 A A A A A A A A C C C C A A A A A A C C
6 chr6_28866661 0 28866661 C G C C C C C C C C C C C C C C C C C C
6 chr6_28869336 0 28869336 T T T T G G T T T T T T T T T T T T T T
6 chr6_28883952 0 28883952 A A A A A A A A A A A A A A T T A A A A
6 chr6_28885636 0 28885636 C C C C C C C C G G G G C C C C C C G G
6 chr6_28890731 0 28890731 G G G G G G G G T T T T G G G G G G T T
6 chr6_28896653 0 28896653 C C C C C C C C G G G G C C C C C C G G
6 chr6_28940955 0 28940955 G G G G G G G G C C C C G G G G G G C C
6 chr6_28986039 0 28986039 A A A A A A A A A A A A A A T T A A A A
6 chr6_29053618 0 29053618 G G G G T T G G G G G G G G G G G G G G
6 chr6_29061336 0 29061336 A A A A A A A A C C C C A A A A A A C C
6 chr6_29061985 0 29061985 G G G G G G G G T T T T G G G G G G T T
6 chr6_29101501 0 29101501 C C C C C C C C A A A A C C C C C C A A
6 chr6_29109473 0 29109473 G G G G T T G G G G G G G G G G G G G G
6 chr6_29149410 0 29149410 C C C C G G C C C C C C C C C C C C C C
6 chr6_29180031 0 29180031 C C C C C C C C C C C C C C C C A A C C
6 chr6_29218585 0 29218585 T T T T T T A A T T T T T T T T T T T T
6 chr6_29225346 0 29225346 A A A A A A A A T T T T A A A A A A T T
6 chr6_29254040 0 29254040 G G G G G G G G C C C C G G G G G G C C
6 chr6_29269274 0 29269274 A A A A A A A A A A A A A A T T A A A A
6 chr6_29308386 0 29308386 C C C C G G C C C C C C C C C C C C C C
6 chr6_29362817 0 29362817 A A A A C C A A A A A A A A A A A A A A
6 chr6_29382574 0 29382574 T T G G G G T T T T T T T T T T T T T T
6 chr6_29392755 0 29392755 G G G G G G G G G G G G G G G G T T G G
6 chr6_29397959 0 29397959 A A A A A A A A A A A A A A A A C C A A
6 chr6_29412585 0 29412585 A A A A A A A A T T T T A A A A A A T T
6 chr6_29489761 0 29489761 A A T T T T A A T T T T T T T T T T T T
6 chr6_29518071 0 29518071 C C C C C C C C C C A C C C C C C C C C
6 chr6_29536005 0 29536005 T T T T T T T T A A A A T T T T T T A A
6 chr6_29570580 0 29570580 C C C C C C C C C C C C A A A A A A C C
6 chr6_29610739 0 29610739 G G T T T T G G T T T T T T T T T T T T
6 chr6_29630399 0 29630399 C C C C C C C C G G G G C C C C C C G G
6 chr6_29633008 0 29633008 C C C C C C C C C C C C C C C C A C C C
6 chr6_29713572 0 29713572 T T T T T T T T T T T T G T T T T T T T
6 chr6_29721756 0 29721756 G T T T T T T T T T T T T T T T T T T T
6 chr6_29741732 0 29741732 T T T T T T T T A A A A T T T T T T A A
6 chr6_29744528 0 29744528 G G G G G G C C G G G G G G G G G G G G
6 chr6_29764493 0 29764493 G G G G G G G G C C C C G G G G G G C C
6 chr6_29769653 0 29769653 G G G G G G G G T T T T G G G G G G T T
6 chr6_29788122 0 29788122 G G G G G G G G C C C C G G G G G G C C
6 chr6_29795769 0 29795769 C C G G G G C C G G G G G G G G G G G G
6 chr6_29798500 0 29798500 C C C C C C C C C C C C A C C C C C C C
6 chr6_29836149 0 29836149 G G G G G G G G T T T T G G G G G G T T
6 chr6_29871118 0 29871118 T T T T T T T T G G G G T T T T T T G G
6 chr6_29892003 0 29892003 T T A A A A T T A A A A A A A A A A A A
6 chr6_30081194 0 30081194 G G G G G G G G C C C C G G G G G G C C
6 chr6_30088696 0 30088696 A A A A A A A A A A A A C C A A A A A A
6 chr6_30088859 0 30088859 G G C C C C G G C C C C C C C C C C C C
6 chr6_30093387 0 30093387 C C C C C C C C G G G G C C C C C C G G
6 chr6_30108249 0 30108249 T T T T T T T T T T T T T T A A T T T T
6 chr6_30137995 0 30137995 C C G G G G C C G G G G G G G G G G G G
6 chr6_30146489 0 30146489 C C C C C C C C C C C C C C C G C C C C
6 chr6_30152620 0 30152620 C C A A C C C C C C C C C C C C C C C C
6 chr6_30154198 0 30154198 C C A A A A C C A A A A C C A A A A A A
6 chr6_30164271 0 30164271 G G G G G G G G T T T T G G G G G G T T
6 chr6_30178271 0 30178271 A A C C C C A A C C C C A A A A A A C C
6 chr6_30196155 0 30196155 C C C C C C C C G G G G C C C C C C G G
6 chr6_30196842 0 30196842 A A A A A A A A A A A A T T T T T T A A
6 chr6_30211955 0 30211955 C C C C C C C C A A A A C C C C C C A A
6 chr6_30292910 0 30292910 G G G G G G G G G G G G C C C C G G G G
6 chr6_30349544 0 30349544 C C C C G G C C C C C C C C C C C C C C
6 chr6_30359966 0 30359966 A A A A A A A A T T T T A A A A A A T T
6 chr6_30397351 0 30397351 C C C C C C C C C C C C C G C C C C C C
6 chr6_30407929 0 30407929 G G G G G G G G C C C C G G G G G G C C
6 chr6_30432731 0 30432731 A A A A A A A A A C A A A A A A A A A A
6 chr6_30433441 0 30433441 T T T T T T T T G G G G T T T T T T G G
6 chr6_30442444 0 30442444 T T T T T T T T G G G G T T T T T T G G
6 chr6_30456983 0 30456983 C C A A A A A C A A A A A A A A A A A A
6 chr6_30469534 0 30469534 T T T T T T T T T T T T G G G G G G T T
6 chr6_30471507 0 30471507 A A C C C C A A C C C C C C C C C C C C
6 chr6_30492402 0 30492402 C C C C C C C G C C C C C C C C C C C C
6 chr6_30502970 0 30502970 G G T T T T G G G G G G G G G G G G G G
6 chr6_30517616 0 30517616 G G G G G G G G G G G G T T G G G G G G
6 chr6_30526807 0 30526807 A A A A A A A A A A A A A C A A A A A A
6 chr6_30536324 0 30536324 G G T T T T G G G G G G G G G G G G G G
6 chr6_30539982 0 30539982 T T G T T T T T T T T T T T T T T T T T
6 chr6_30541504 0 30541504 G G G G G G G G C C C C G G G G G G C C
6 chr6_30545722 0 30545722 T T T T T T T T G G G G T T T T T T G G
6 chr6_30555710 0 30555710 A A A A A A A A C C C C A A A A A A C C
6 chr6_30588324 0 30588324 A A A A A A A A A A A A A C A A A A A A
6 chr6_30609155 0 30609155 A A A A A A A A C C C C A A A A A A C C
6 chr6_30618618 0 30618618 A A A A A A A T A A A A A A A A A A A A
6 chr6_30630316 0 30630316 C C C C C C C C C C C C C C C G C C C C
6 chr6_30630587 0 30630587 G G G G G G G G G G G G G G C C G G G G
6 chr6_30640588 0 30640588 T T T T T T T T G T T T T T T T T T T T
6 chr6_30644099 0 30644099 G G G G G G G G G T G G G G G G G G G G
6 chr6_30650539 0 30650539 T T T T T T T T A T A T T T T T T T A A
6 chr6_30655169 0 30655169 C C C C C C C C C C A C C C C C C C A A
6 chr6_30676512 0 30676512 A A A A A A A A A A A A A A C C A A A A
6 chr6_30676949 0 30676949 A A A A A A A A C C A C A A A A A A A A
6 chr6_30684117 0 30684117 C C C C C C C C C C C C A C C C C C C C
6 chr6_30684162 0 30684162 T T T T T T T T G G G T T T T T T T T T
6 chr6_30693073 0 30693073 G G G G G G G G G G G G C G G G G G G G
6 chr6_30695431 0 30695431 T T A A A A T T T T T T T T T T T T T T
6 chr6_30697171 0 30697171 C C C C C C C C G G G G C C C C C C G G
6 chr6_30769065 0 30769065 A A A A T T A A A A A A A A A A A A A A
6 chr6_30775992 0 30775992 C C G G C C C C C C C C C C C C C C C C
6 chr6_30779735 0 30779735 T T G G G G T T T T T T T T T T T T T T
6 chr6_30798525 0 30798525 G G G G G G G G C C C C G G G G G G C C
6 chr6_30800067 0 30800067 T T T T T T T T G G G G T T T T T T G G
6 chr6_30842325 0 30842325 T T T T T T T T A A A A T T T T T T A A
6 chr6_30859116 0 30859116 C C G G G G G G G G G G G G G G G G G G
6 chr6_30875286 0 30875286 A A A A A A A A A A A A C C C C A A A A
6 chr6_30881503 0 30881503 G G G G G G G G C G G G G G G G G G C C
6 chr6_30885495 0 30885495 G G G G G G G G C G G G G G G G G G G G
6 chr6_30888135 0 30888135 T T T T T T T T G G G G T T T T T T G G
6 chr6_30901262 0 30901262 G G G G G G G G C G G G G G G G G G C C
6 chr6_30914010 0 30914010 C C C C C C G G C C C C C C C C C C C C
6 chr6_30922806 0 30922806 G G G G G G G G G G G G G G G G C C G G
6 chr6_30923274 0 30923274 A A A A A A A A A A A A A T A A A A A A
6 chr6_30926023 0 30926023 G G G G G G G G G G G G C G G G G G G G
6 chr6_30929843 0 30929843 G G G G G G G G C C C C G G G G G G C C
6 chr6_30931474 0 30931474 G G G G G G G G T T T T G G G G G G T T
6 chr6_30937077 0 30937077 T T G G G G T T T T T T T T G G G G T T
6 chr6_30963113 0 30963113 A A A T A A A A A A A A A A A A A A A A
6 chr6_30989636 0 30989636 G G G G G G G G G G G G C G G G G G G G
6 chr6_30996965 0 30996965 C C C C C C C C C G C C C C C C C C C C
6 chr6_30999875 0 30999875 C C C C C C C C A A A A C C C C C C A A
6 chr6_31020293 0 31020293 C C C C C C C C C C C C A C C C C C C C
6 chr6_31038646 0 31038646 T T T T T T T T T T T T T T T T A T T T
6 chr6_31040999 0 31040999 A A A A A A C C A A A A A A A A A A A A
6 chr6_31050492 0 31050492 C C C C C C C C A A A A C C C C C C A A
6 chr6_31085415 0 31085415 A A T T T T A A A A A A A A A A A A A A
6 chr6_31092188 0 31092188 C C G G C G C C C C C C C C C C C C C C
6 chr6_31112521 0 31112521 T T T T T T T T A A A A T T T T T T A A
6 chr6_31134758 0 31134758 A A A A A A A A T T T T A A A A A A T T
6 chr6_31138440 0 31138440 G G T T T T T T T T T T T T T T T T T T
6 chr6_31139287 0 31139287 C C C C C C C C C C C C C C C C A C C C
6 chr6_31141156 0 31141156 A T T T T T T T T T T T T T T T T T T T
6 chr6_31143333 0 31143333 G G C G G G G G G G G G G G G G G G G G
6 chr6_31180985 0 31180985 G G G G G G G G G G G G C G G G G G G G
6 chr6_31185614 0 31185614 C C C C C C C C G G G G C C C C C C G G
6 chr6_31204936 0 31204936 A A A A A C A A A A A A A A A A A A A A
6 chr6_31208821 0 31208821 G G C C G G G G G G G G G G G G G G G G
6 chr6_31211412 0 31211412 G G G G G G G G T T T T G G G G G G T T
6 chr6_31226384 0 31226384 T T T T T T T T A A A A T T T T T T A A
6 chr6_31229277 0 31229277 C C C C C C C C A A A A C C C C C C A A
6 chr6_31239657 0 31239657 G G T T T T T T T T T T T T T T T T T T
6 chr6_31239714 0 31239714 C C C C C C C C G G G G C C C C C C G G
6 chr6_31255126 0 31255126 G G G T G G G G G G G G G G G G G G G G
6 chr6_31259340 0 31259340 A A A A A A A A A A A A A C A A A A A A
6 chr6_31288375 0 31288375 C C C C C C C C C C C C G G G G G G C C
6 chr6_31362534 0 31362534 T T T T T T T T T T T T A T T T T T T T
6 chr6_31370767 0 31370767 T T T T T T T T G G G G T T T T T T G G
6 chr6_31375958 0 31375958 G G C C C C G G C C C C C C C C C C C C
6 chr6_31377578 0 31377578 T T T T T T T T T T A T T T T T T T T T
6 chr6_31382432 0 31382432 G G G G G G G G G G G G G G G G T T G G
6 chr6_31393230 0 31393230 C C G G G G C C C C C C C C C C C C C C
6 chr6_31427997 0 31427997 A A A A A A A A C C C C A A A A A A C C
6 chr6_31434656 0 31434656 G G G G G T G G G G G G G G G G G G G G
6 chr6_31472855 0 31472855 C C C C C C C C C C C C A A A A C C C C
6 chr6_31475795 0 31475795 G T G G G G G G G G G G G G G G G G G G
6 chr6_31489302 0 31489302 A A C C C C A A C C C C C C C C C C C C
6 chr6_31512880 0 31512880 G G G G G G G G T T T T G G G G G G T T
6 chr6_31518139 0 31518139 G G C C C C G G C C C C C C C C C C C C
6 chr6_31521438 0 31521438 A A A A A T A A T T T T T T T T T T T T
6 chr6_31529504 0 31529504 A A A A A A A A A A A A A C A A A A A A
6 chr6_31534465 0 31534465 G G G G G G G G G G C G G G G G G G G G
6 chr6_31539140 0 31539140 A A A A A A A A C C C C A A A A A A C C
6 chr6_31541097 0 31541097 C C C C C C C C G G G G C C C C C C G G
6 chr6_31542188 0 31542188 T T T T G T T T T T T T T T T T T T T T
6 chr6_31546094 0 31546094 A A A A A A A A A A A A A A A A A T A A
6 chr6_31596198 0 31596198 A A A A A A A A A A A A C C A A A A A A
6 chr6_31626428 0 31626428 C C C C C C C C C C C C C C A C C C C C
6 chr6_31634202 0 31634202 C C C C C C C C C C C C C C G G C C C C
6 chr6_31636900 0 31636900 C C C C C C C C A A A A C C C C C C A A
6 chr6_31641407 0 31641407 A A A A A A A A T T T T A A A A A A T T
6 chr6_31644590 0 31644590 A A A A A A A A T T T T A A A A A A T T
6 chr6_31651724 0 31651724 C C C C A C C C C C C C C C C C C C C C
6 chr6_31653207 0 31653207 C C C C C C C C C C C C C C A A C C C C
6 chr6_31665043 0 31665043 G G T T T T G G G G G G G G G G G G G G
6 chr6_31680573 0 31680573 A A A A A A A A A A A A A C A A A A A A
6 chr6_31695565 0 31695565 T T T T T T T T A T A A T T T T T T A A
6 chr6_31720732 0 31720732 C C C C C C C C C G G G C C C C C C G G
6 chr6_31747416 0 31747416 C C C C C C C C C C C C C G C C C C C C
6 chr6_31748354 0 31748354 G G C G G G G G G G G G G G G G G G G G
6 chr6_31781092 0 31781092 A A A A A A A A A A A A A C A A A A A A
6 chr6_31786145 0 31786145 A A A A A A A C A A A A A A A A A A A A
6 chr6_31816981 0 31816981 G G G G G T G G G G G G G G G G G G G G
6 chr6_31845676 0 31845676 G G G G G G G G T T T T G G G G G G T T
6 chr6_31865571 0 31865571 G G G G G G G G C C C C G G G G G G C C
6 chr6_31867840 0 31867840 A A A A A A A A C C C C A A A A A A C C
6 chr6_31871585 0 31871585 G G T T G G G G G G G G G G G G G G G G
6 chr6_31895623 0 31895623 C G G G G G G G G G G G G G G G G G G G
6 chr6_31902850 0 31902850 C C C C C C C C A A A A C C C C C C A A
6 chr6_31906619 0 31906619 T T G G T T T T T T T T T T T T T T T T
6 chr6_31918379 0 31918379 G G G G G G G G G G G G C C C C C C G G
6 chr6_31918456 0 31918456 G G G G G G G G G G G G G G G G C C G G
6 chr6_31919394 0 31919394 G G G G T T G G G G G G G G G G G G G G
6 chr6_31933861 0 31933861 T T T T T T T T T T G T T T T T T T T T
6 chr6_31934821 0 31934821 G G G G G G G G T T T T G G G G G G T T
6 chr6_31942626 0 31942626 A A A A A A A A A A A A A C A A A A A A
6 chr6_31944495 0 31944495 G G G G G G G G G G C C G G G G G G G G
6 chr6_31965414 0 31965414 C C C C C C C C C C C C C C C C C G C C
6 chr6_31977406 0 31977406 C C G G G G C C C C C C C C C C C C C C
6 chr6_31988310 0 31988310 A A C C C C A A A A A A C C C C C C A A
6 chr6_31994978 0 31994978 T T A A A A T T T T T T A A A A A A T T
6 chr6_31996236 0 31996236 C C G G G G C C G G G G G G G G G G G G
6 chr6_32003701 0 32003701 T T A A A A T T A A A A A A A A A A A A
6 chr6_32008493 0 32008493 C C C C C C A A C C C C C C C C C C C C
6 chr6_32008830 0 32008830 C C G G G G C C C C C C C C C C C C C C
6 chr6_32008917 0 32008917 C C C C C C C C A A A A C C C C C C A A
6 chr6_32023041 0 32023041 T T T T T T T T T T A A T T T T T T T T
6 chr6_32027953 0 32027953 G G G G G G G G G G G T G G G G G G G G
6 chr6_32032952 0 32032952 T T T T T T T T G G G G T T T T T T G G
6 chr6_32036404 0 32036404 C C C C C C C C G G G G C C C C C C G G
6 chr6_32053194 0 32053194 G G G G G G G G T T T T G G G G G G T T
6 chr6_32087946 0 32087946 G G G G G G G G G G G G C G G G G G G G
6 chr6_32096248 0 32096248 C C C C C C A A C C C C C C C C C C C C
6 chr6_32108017 0 32108017 C C C C C C C C C C C C C C C G C C C C
6 chr6_32119528 0 32119528 T T T T T T T T A T A A T T T T T T T T
6 chr6_32163071 0 32163071 A A A A A A A A A A A A T T T T T T A A
6 chr6_32169081 0 32169081 T T T T T T T T G G G G T T T T T T G G
6 chr6_32212592 0 32212592 G G T T G G G G G G G G G G G G G G G G
6 chr6_32220995 0 32220995 G G C C C C C C C C C C C C C C C C C C
6 chr6_32222771 0 32222771 G G G G G G G G T T T T G G G G G G T T
6 chr6_32242473 0 32242473 G G C C C C G G G G G G G G G G G G G G
6 chr6_32245862 0 32245862 C C C C C C C C G G G G C C C C C C G G
6 chr6_32249721 0 32249721 T T T T T T T T G G G G T T T T T T G G
6 chr6_32254574 0 32254574 G G C C C C G G G G G G G G G G G G G G
6 chr6_32258079 0 32258079 T T G G G G T T G G G G G G G G G G G G
6 chr6_32290547 0 32290547 A A A A A A A A A A A A A A C C A A A A
6 chr6_32300449 0 32300449 A A A A A A A A A A A A C C A A A A A A
6 chr6_32353918 0 32353918 T T T T T T T T T T T T T T A A T T T T
6 chr6_32391159 0 32391159 T T G G T T T T T T T T T T T T T T T T
6 chr6_32441471 0 32441471 A A A A A A A A C C C C A A A A A A C C
6 chr6_32453361 0 32453361 G G G G G G G G T T T T G G G G G G T T
6 chr6_32455424 0 32455424 C C C C C C C C C C C C C C G G C C C C
6 chr6_32459213 0 32459213 C C C C C C C C C C C C C C C C C G C C
6 chr6_32463692 0 32463692 C C C C C C C C G G G G C C C C C C G G
6 chr6_32474801 0 32474801 C C C C C C C C A A A A C C C C C C A A
6 chr6_32477157 0 32477157 C C C C C C C C G G G G G G G G G G G G
6 chr6_32491891 0 32491891 A C C C C C A C C C C C C C C C C C C C
6 chr6_32502171 0 32502171 C G C C C C C C C C C C C C C C C C C C
6 chr6_32515584 0 32515584 G G G G G G G G G G C G G G G G G G G G
6 chr6_32520291 0 32520291 T T T T T T T T G G G G T T T T T T G G
6 chr6_32544334 0 32544334 T T T T T T T T A T T T T T T T T T T T
6 chr6_32562183 0 32562183 T T G G G G T T G G G G G G G G G G G G
6 chr6_32584120 0 32584120 T T T T T T T T T T A T T T T T T T T T
6 chr6_32594983 0 32594983 T T T T T T T T G G G G G G G G G G G G
6 chr6_32600243 0 32600243 C C A C C C C C C C C C C C C C C C C C
6 chr6_32602209 0 32602209 G G G G G G G G G G G G C C G G G G G G
6 chr6_32603037 0 32603037 C C C C C C C C G G G G C C C C C C G G
6 chr6_32608243 0 32608243 G G G G G G G G G G G G T T G G G G G G
6 chr6_32642036 0 32642036 G G G G G G G G G G G G G G G G G T G G
6 chr6_32648230 0 32648230 T T T T T T T T T T T T G T T T T T T T
6 chr6_32676419 0 32676419 T T T T G T T T T T T T T T T T T T T T
6 chr6_32688999 0 32688999 T T T T T T T T T T T T T T A A T T T T
6 chr6_32700014 0 32700014 G G G G G G G G G G G G G G C C G G G G
6 chr6_32705485 0 32705485 G G G G G G G G C C C C G G G G G G C C
6 chr6_32705502 0 32705502 T T A A A A T T A A A A A A A A A A A A
6 chr6_32707589 0 32707589 A A A A A A A A A A A A A C A A A A A A
6 chr6_32707785 0 32707785 T T T T T T T T G G G G T T T T T T G G
6 chr6_32716009 0 32716009 C C C C C C C C C C C C C C C C G G C C
6 chr6_32720919 0 32720919 G G G G G G G G C C C C G G G G G G C C
6 chr6_32723019 0 32723019 T T T T T T T T G G G G T T T T T T G G
6 chr6_32728717 0 32728717 G T G G G G G G G G G G G G G G G G G G
6 chr6_32728836 0 32728836 C C A A A C C C C C C C C C C C C C C C
6 chr6_32732290 0 32732290 A A A A A A A T A A A A A A A A A A A A
6 chr6_32743681 0 32743681 G G G G G G G G G G G G G G C C G G G G
6 chr6_32754910 0 32754910 G G G G G G G G G T T T G G G G G G T T
6 chr6_32756083 0 32756083 G G G G G G G G T T T T T T T T T T T T
6 chr6_32756874 0 32756874 T T T T T T T T T T T T G T T T T T T T
6 chr6_32766073 0 32766073 C C C G C C C C C C C C C C C C C C C C
6 chr6_32771320 0 32771320 A A A A A A A A A A A A A C A A A A A A
6 chr6_32775660 0 32775660 G G G G C C G G G G G G G G G G G G G G
6 chr6_32790326 0 32790326 C C C C C C C C A A A A C C C C C C A A
6 chr6_32826444 0 32826444 G G G G G G G G G G G G G T G G G G G G
6 chr6_32833598 0 32833598 G G G G G G G G T T T T G G G G G G T T
6 chr6_32838751 0 32838751 A A A A A A A A C C C C A A A A A A C C
6 chr6_32844222 0 32844222 G G G G G G G G T T T T G G G G G G T T
6 chr6_32846347 0 32846347 G G G G G G G G C C C C G G G G G G C C
6 chr6_32919826 0 32919826 C C C C C C C C C C C C C C C C A C C C
6 chr6_32936974 0 32936974 T T T T T T T T T T T T T T T T G T T T
6 chr6_32938451 0 32938451 G G G G G G G G T T T T G G G G G G T T
6 chr6_32955157 0 32955157 G G G G G G G G T T T T G G G G G G T T
6 chr6_32957073 0 32957073 A A A A A A A A C C C C C C C C C C C C
6 chr6_32966667 0 32966667 A A A A A A A A A A A A C C C C C C A A
6 chr6_32969020 0 32969020 G T G G G G G G G G G G G G G G G G G G
6 chr6_32987616 0 32987616 C C C C C C C G C C C C C C C C C C C C
6 chr6_33032014 0 33032014 G G G G G G G G G G G G C G G G G G G G
6 chr6_33035927 0 33035927 T T T T T T T T A A A A T T T T T T A A
6 chr6_33056456 0 33056456 G G G G G G G G G G G G G G G G T T G G
6 chr6_33065874 0 33065874 A A A A A A A A C C C C A A A A A A C C
6 chr6_33075004 0 33075004 C C C C C C C C C C C C C C C C A A C C
6 chr6_33075858 0 33075858 A A A A A A A A A A A C A A A A A A C C
6 chr6_33078310 0 33078310 C C C C C C C C C C C C C C A A C C C C
6 chr6_33080817 0 33080817 A A A A A A A A A A A A A C A A A A A A
6 chr6_33081029 0 33081029 T T T T T T T T A A A A T T T T T T A A
6 chr6_33086065 0 33086065 T T T T T T T T A A A T T T T T T T T T
6 chr6_33089608 0 33089608 C C C C C C C C G G G G G G G G G G G G
6 chr6_33097474 0 33097474 T T T T T T T T A A A A T T T T T T A A
6 chr6_33113646 0 33113646 G G G G G G G G C C C C G G G G G G C C
6 chr6_33121662 0 33121662 G G G G G G G G C C C C G G G G G G C C
6 chr6_33125157 0 33125157 A A A A A A A A C C C C A A A A A A C C
6 chr6_33151224 0 33151224 G G G G G G G G C C C C G G G G G G C C
6 chr6_33153031 0 33153031 C C C C C C C C C C C G C C C C C C C C
6 chr6_33162957 0 33162957 T T T T T T T T G G G G G G G G G G G G
6 chr6_33163168 0 33163168 C C C C C C C C G G G G G G G G G G G G
6 chr6_33169868 0 33169868 C C C C C C C C A A A A C C C C C C A A
6 chr6_33181592 0 33181592 T T T T T T T T T T T T T T G G T T T T
6 chr6_33185679 0 33185679 A A T T T T A A T T T T T T T T T T T T
6 chr6_33186729 0 33186729 T T T T T T T T T T T T A T T T T T T T
6 chr6_33193415 0 33193415 G G C C C C G G G G G G G G G G G G G G
6 chr6_33195567 0 33195567 G G G G G G G G G G C G G G G G G G G G
6 chr6_33203502 0 33203502 C C C C C C C C C G C G C C C C C C G G
6 chr6_33215733 0 33215733 C C C C C C C C C C C C A C C C C C C C
6 chr6_33220825 0 33220825 T T T T T T T T T T T T T T A A T T T T
6 chr6_33223639 0 33223639 G T G G G G G G G G G G G G G G G G G G
6 chr6_33232859 0 33232859 T T T T T T T T A A A A T T T T T T A A
6 chr6_33236147 0 33236147 C C C C C C C C C C C C C C G G C C C C
6 chr6_33247654 0 33247654 G G G G G G G G T T G G G G G G G G G G
6 chr6_33262508 0 33262508 T T T T T T T T T T T T T T T T G G T T
6 chr6_33274533 0 33274533 A A C C C C A A A A A A A A A A A A A A
6 chr6_33305250 0 33305250 G G G G G G G G G G G G G G G G T T G G
6 chr6_33306109 0 33306109 A A A A A A A A A A A A A C A A A A A A
6 chr6_33314238 0 33314238 G G G T T T G G G G G G G G G G G G G G
6 chr6_33315566 0 33315566 G G C G C C G G G G G G G G G G G G G G
6 chr6_33326620 0 33326620 A A A A A A A A C C C C A A A A A A C C
6 chr6_33335955 0 33335955 G G T T G T G G G G G G G G G G G G G G
6 chr6_33336655 0 33336655 T T G G G G T T T T T T T T T T T T T T
6 chr6_33339444 0 33339444 G G G G G G G G C C C C G G G G G G C C
6 chr6_33343154 0 33343154 G G G G G G G G G G G G G G C C G G G G
6 chr6_33345634 0 33345634 T T T T T T T T T T T T T T G G T T T T
6 chr6_33347181 0 33347181 C C C C C C C C G G G G C C C C C C G G
6 chr6_33361000 0 33361000 G G G G G G G G G G G G C C C C C C G G
6 chr6_33361468 0 33361468 A A A A A A A A C C C C A A A A A A C C
6 chr6_33371174 0 33371174 T T T T T T T T G G G G T T T T T T G G
6 chr6_33403704 0 33403704 T T T T T T T T T T T T T T T T A A T T
6 chr6_33411043 0 33411043 C C C C C C C C A A A A C C C C C C A A
6 chr6_33419336 0 33419336 A A A A A A A A A A A A A C A A A A A A
6 chr6_33435559 0 33435559 G G G G G G G G T T T T G G G G G G T T
6 chr6_33457109 0 33457109 A A A A A A A A T T T T A A A A A A T T
6 chr6_33483800 0 33483800 C C A A A A C C C C C C C C C C C C C C
6 chr6_33503207 0 33503207 G G G G G G G G C C C C G G G G G G C C
6 chr6_33530382 0 33530382 C C C C C C C C G G G G C C C C C C G G
6 chr6_33536503 0 33536503 G G G G G G G G G G G G G G T T G G G G
6 chr6_33567569 0 33567569 A A A A A A A A A A A A C C A A A A A A
6 chr6_33570865 0 33570865 C G G G G G C C G G G G G G G G G G G G
6 chr6_33571599 0 33571599 C C C C C C C C G G G G G G C C C C G G
6 chr6_33574305 0 33574305 A A A A A A A A C C C C A A A A A A C C
6 chr6_33597709 0 33597709 C C C C C C C C C C C C A A C C A A C C
6 chr6_33640226 0 33640226 T T T T T T T T G G G G T T T T T T G G
6 chr6_33654805 0 33654805 G G G G G G G G G G G G G G C C G G G G
6 chr6_33656948 0 33656948 T T T T T T T T T T T T T T G T T T T T
6 chr6_33665338 0 33665338 A A A A A A A A C C C C A A A A A A C C
6 chr6_33686122 0 33686122 G G G G G G G G G G G G G T G G G G G G
6 chr6_33699838 0 33699838 G G G G G G G G G G G G C C G G G G G G
6 chr6_33805391 0 33805391 A A A A A A A A A T A A A A A A A A A A
6 chr6_33812855 0 33812855 C C C C C C C C G G G G C C C C C C G G
6 chr6_33828904 0 33828904 T T T T T T T T G G G G T T T T T T G G
6 chr6_33833412 0 33833412 A A A A A C A A A A A A A A A A A A A A
6 chr6_33845362 0 33845362 C C C C C C C C G G G G C C C C C C G G
6 chr6_33850409 0 33850409 A A A A C C A A A A A A A A A A A A A A
6 chr6_33864012 0 33864012 T T T T T T T T A A A A T T T T T T A A
6 chr6_33866513 0 33866513 C C C C C C C C G G G G C C C C C C G G
6 chr6_33891689 0 33891689 C C C C C C C C G G G G C C C C C C G G
6 chr6_33897534 0 33897534 A A A A A A A A A A A A A C A A A A A A
6 chr6_33908087 0 33908087 A A A A A A A C A A A A A A A A A A A A
6 chr6_33926538 0 33926538 A A A A A A A A T T T T A A A A A A T T
6 chr6_33932230 0 33932230 G G G G G G G G G G G G G G G G T T G G
6 chr6_33936485 0 33936485 T T T T T T T T A A A A T T T T T T A A
6 chr6_33962894 0 33962894 C C C C C C C C C C C C C C A A C C C C
6 chr6_33969348 0 33969348 T T A A A A T T T T T T T T T T T T T T
6 chr6_33973122 0 33973122 C C C C C C C C G G G G C C C C C C G G
6 chr6_33988454 0 33988454 G G G G G G G G G G G G G T G G G G G G
6 chr6_33996399 0 33996399 T T T T T T T T G G G G T T T T T T G G
6 chr6_34024111 0 34024111 C C C C C C C C C C C C C C A C C C C C
6 chr6_34032823 0 34032823 A A A A A A A A A A A C A A A A A A A A
6 chr6_34039629 0 34039629 C C C C C C C C C C C G C C C C C C C C
6 chr6_34042109 0 34042109 G G G G G G G G T T T T G G G G G G T T
6 chr6_34045185 0 34045185 C C C C C C C C G G G G C C C C C C G G
6 chr6_34102773 0 34102773 G G G G G G G G G G G G C G G G G G G G
6 chr6_34142438 0 34142438 A A A A A A A A T T T T A A A A A A T T
6 chr6_34148673 0 34148673 G G C C C C G G G G G G G G G G G G G G
6 chr6_34155360 0 34155360 G G C C C C G G C C C C C C C C C C C C
6 chr6_34191812 0 34191812 C C G G G G C C G G G G G G G G G G G G
6 chr6_34223782 0 34223782 T T T T T T T T G G G G T T T T T T G G
6 chr6_34228373 0 34228373 G G T T T T G G T T T T T T T T T T T T
6 chr6_34241830 0 34241830 G G G G G G G G G G G G C C C C C C G G
6 chr6_34257200 0 34257200 G G G G G G G G T T T T G G G G G G T T
6 chr6_34270135 0 34270135 C C C C C C C C G G G G C C C C C C G G
6 chr6_34278779 0 34278779 G G G G G G G G C C C C G G G G G G C C
6 chr6_34304848 0 34304848 G G C C G G G G C C C C C C C C C C C C
6 chr6_34316890 0 34316890 C C C C C C C C G G G G C C C C C C G G
6 chr6_34324785 0 34324785 C C C C C C C C G G G G C C C C C C G G
6 chr6_34361102 0 34361102 C C C C C C C C G G G G C C C C C C G G
6 chr6_34368833 0 34368833 T T T T T T T T G G G G T T T T T T G G
6 chr6_34443696 0 34443696 T T T T T T T T G G G G T T T T T T G G
6 chr6_34457280 0 34457280 T T T T T T T T T T T T T T G G G G T T
6 chr6_34467553 0 34467553 T T T T T T A T T T T T T T T T T T T T
6 chr6_34507389 0 34507389 T T T T T T T T T T T T T T G G T T T T
6 chr6_34520651 0 34520651 A A A A A A A A C C C C A A A A A A C C
6 chr6_34521417 0 34521417 C C C C C C C C G G G G C C C C C C G G
6 chr6_34540467 0 34540467 G G G G G G G G G T G G G G G G G G G G
6 chr6_34559219 0 34559219 G G G G G G G G G G G G G G G G C C G G
6 chr6_34559639 0 34559639 C C C C C C C C A C C C C C C C C C A A
6 chr6_34563412 0 34563412 A A A A A A A A A A A A A A T T A A A A
6 chr6_34610746 0 34610746 C C C C C C C C G G G G C C C C C C G G
6 chr6_34629156 0 34629156 T T T T T T T T G G G G T T T T T T G G
6 chr6_34630474 0 34630474 G G G G G G G G G G G G G G G G G T G G
6 chr6_34631677 0 34631677 A T A A A A A A A A A A A A A A A A A A
6 chr6_34642526 0 34642526 T T G G G G T T G G G G G G G G G G G G
6 chr6_34663730 0 34663730 A A T T A A A A A A A A A A A A A A A A
6 chr6_34681221 0 34681221 T T T T T T T T A A A A T T T T T T A A
6 chr6_34737136 0 34737136 T T T T T T T T G T T T T T T T T T T T
6 chr6_34739098 0 34739098 A A A A A A A A C C C C A A A A A A C C
6 chr6_34745896 0 34745896 C C A A C C C C C C C C C C C C C C C C
6 chr6_34763799 0 34763799 G G G G G G G G T T T T G G G G G G T T
6 chr6_34766566 0 34766566 A A A A A A A A A A T T A A A A A A T T
6 chr6_34771394 0 34771394 T T T T T T T T A A A A T T T T T T A A
6 chr6_34813716 0 34813716 A A A A A A A A C C C C A A A A A A C C
6 chr6_34846431 0 34846431 C C C C C C C C C C C G C C C C C C C C
6 chr6_34878943 0 34878943 A A A A A A A A T T T T A A A A A A T T
6 chr6_34883485 0 34883485 G G T T T T G T T T T T T T T T T T T T
6 chr6_34885957 0 34885957 T T T T T T T T A A A A T T T T T T A A
6 chr6_34909113 0 34909113 C C C C C C C C A A A A C C C C C C A A
6 chr6_34941875 0 34941875 C C C C C C C C C C C C A C C C C C C C
6 chr6_34954617 0 34954617 C C C C C C C C G G G G C C C C C C G G
6 chr6_34964429 0 34964429 T T T T T T T T A A A A T T T T T T A A
6 chr6_34965096 0 34965096 A A A A A A A A C C A C A A A A A A C C
6 chr6_34969776 0 34969776 C C C C C C C C C C A C C C C C C C A A
6 chr6_34974709 0 34974709 C C A A C C C C C C C C C C C C C C C C
6 chr6_34987043 0 34987043 C C C C C C C G C C C C C C C C C C C C
6 chr6_34999509 0 34999509 C C C C C C C C C C C C C C C C A A C C
6 chr6_35002522 0 35002522 T T T T T T T T G T G T T T T T T T G G
6 chr6_35055692 0 35055692 C C C C C C C C A C A A C C C C C C A A
6 chr6_35083144 0 35083144 G G C C C C G G G G G G G G G G G G G G
6 chr6_35104786 0 35104786 A A A A A A A A C C C C C C C C C C C C
6 chr6_35105089 0 35105089 G G G G G G G G G T G T G G G G G G T T
6 chr6_35108501 0 35108501 C C G G G G C C C C C C G G G G G G C C
6 chr6_35154964 0 35154964 A A C C A C A A A A A A A A A A A A A A
6 chr6_35181071 0 35181071 C C C C A C C C C C C C C C C C C C C C
6 chr6_35181545 0 35181545 A A A A A A A A A A A A A C A A A A A A
6 chr6_35198508 0 35198508 T T T T T T T T A A A A T T T T T T A A
6 chr6_35251213 0 35251213 A A A A A A A A A A A A A A A T A A A A
6 chr6_35253285 0 35253285 G G G G G G G G T T T T G G G G G G T T
6 chr6_35256462 0 35256462 A A A A A A A A A A A A T T T T T T A A
6 chr6_35280777 0 35280777 C C A A A A C C A A A A A A A A A A A A
6 chr6_35281954 0 35281954 C C G G C G C C C C C C C C C C C C C C
6 chr6_35293096 0 35293096 C C C C C C C C C C A C C C C C C C C C
6 chr6_35330341 0 35330341 C C C C C C C C C C C C C C C C C G C C
6 chr6_35331193 0 35331193 T T T T T T T T G G G G T T T T T T G G
6 chr6_35344078 0 35344078 A A A A A A A A A C A A A A A A A A A A
6 chr6_35366343 0 35366343 A A A A A T A A A A A A A A A A A A A A
6 chr6_35433529 0 35433529 C C C C C G C C C C C C C C C C C C C C
6 chr6_35469505 0 35469505 C C C C C C C C C C C C C C C C A A C C
6 chr6_35490038 0 35490038 C C A C C C C C C C C C C C C C C C C C
6 chr6_35490670 0 35490670 T T T T T T T T T T G T T T T T T T T T
6 chr6_35532236 0 35532236 T T G G G G T T G G G G G G G G G G G G
6 chr6_35551591 0 35551591 C C C C C C C C C C C C G G G G C C C C
6 chr6_35580065 0 35580065 G G G G G G G G C C C C G G G G G G C C
6 chr6_35588020 0 35588020 G G G G G T G G G G G G G G G G G G G G
6 chr6_35589927 0 35589927 A A A A A A A T A A A A A A A A A A A A
6 chr6_35589965 0 35589965 C C C C C C C C G G G G C C C C C C G G
6 chr6_35605014 0 35605014 T T T T A A T T T T T T T T T T T T T T
6 chr6_35606640 0 35606640 C C C C C C C C C C C C C C A C C C C C
6 chr6_35623477 0 35623477 G G G G G G G G G G C G G G G G G G G G
6 chr6_35638447 0 35638447 T T T T T T T T A A A A T T T T T T A A
6 chr6_35657414 0 35657414 G G G T G G G G G G G G G G G G G G G G
6 chr6_35659518 0 35659518 G G G G G G G G G G G G C C C C C C G G
6 chr6_35662433 0 35662433 C C A A A A C C A A A A A A A A A A A A
6 chr6_35673449 0 35673449 T T T T T T T T G G G G T T T T T T G G
6 chr6_35702340 0 35702340 T T T T T T T T T T T T T T T T G G T T
6 chr6_35731461 0 35731461 A A A A A A A A A A A A T T A A A A A A
6 chr6_35760873 0 35760873 T T T T T T T T T T T T T T G T T T T T
6 chr6_35778405 0 35778405 G G C C C C G G G G G G G G G G G G G G
6 chr6_35785071 0 35785071 C C C C C C C C C C C C C C A C C C C C
6 chr6_35849644 0 35849644 A A A A A A A A C C C C A A A A A A C C
6 chr6_35868572 0 35868572 T T T T T T T T A T A T T T T T T T T T
6 chr6_35907907 0 35907907 G G G G C G G G G G G G G G G G G G G G
6 chr6_35936476 0 35936476 A A A A A A A A C C C C A A A A A A C C
6 chr6_35946783 0 35946783 G G G G G G G G G G G G G G G G T T G G
6 chr6_35955140 0 35955140 T T T T T T T T G G G G T T T T T T G G
6 chr6_35961614 0 35961614 T T T T T T T T G G G G T T T T T T G G
6 chr6_35991138 0 35991138 C G C C C C C C C C C C C C C C C C C C
6 chr6_36051642 0 36051642 A A A A A A A A C C C C A A A A A A C C
6 chr6_36071286 0 36071286 T T T T T T T T T T T T G G G G G G T T
6 chr6_36079288 0 36079288 G G G G G G G G C C C C G G G G G G C C
6 chr6_36098935 0 36098935 A A C C C C C C C C C C C C C C C C C C
6 chr6_36114723 0 36114723 A A A A A A A A A A A A C C C C A A A A
6 chr6_36167422 0 36167422 C C C C C C C C C C C C A C C C C C C C
6 chr6_36197375 0 36197375 C C C C C C C C A A A A C C C C C C A A
6 chr6_36249701 0 36249701 A A C C C C A A C C C C C C C C C C C C
6 chr6_36290780 0 36290780 C C G G C C C C C C C C C C C C C C C C
6 chr6_36317274 0 36317274 G G G G G G G T G G G G G G G G G G G G
6 chr6_36342438 0 36342438 A A A A A A A A T T T T A A A A A A T T
6 chr6_36344321 0 36344321 C C C C C C C C A A A A C C C C C C A A
6 chr6_36363398 0 36363398 G G G G G T G G G G G G G G G G G G G G
6 chr6_36378964 0 36378964 T T T T T T T T A A A A T T T T T T A A
6 chr6_36398808 0 36398808 T T A A A A A T A A A A A A A A A A A A
6 chr6_36401046 0 36401046 A A A A A A A A C C C C A A A A A A C C
6 chr6_36443968 0 36443968 T T T T T T T T T T T T T T A A T T T T
6 chr6_36446507 0 36446507 C C G G G G C C G G G G G G G G G G G G
6 chr6_36458252 0 36458252 A A A A A A A A A A A A T T A A A A A A
6 chr6_36481408 0 36481408 C C A A A C C C C C C C C C C C C C C C
6 chr6_36489692 0 36489692 T T T T T T T T T T A T T T T T T T T T
6 chr6_36489822 0 36489822 C C C C C C C C A A A A C C C C C C A A
6 chr6_36523023 0 36523023 A A A A A A A A C C C C A A A A A A C C
6 chr6_36531211 0 36531211 C C C C C C C C G G G G C C C C C C G G
6 chr6_36535379 0 36535379 G G G G G G G G T T T T G G G G G G T T
6 chr6_36558185 0 36558185 T T T T G G T T T T T T T T T T T T T T
6 chr6_36581527 0 36581527 C C C G C C C C C C C C C C C C C C C C
6 chr6_36583781 0 36583781 G G T T G G G G G G G G G G G G G G G G
6 chr6_36584605 0 36584605 C C C C C C C C G G G G C C C C C C G G
6 chr6_36612950 0 36612950 A A A A A A A C A A A A A A A A A A A A
6 chr6_36645518 0 36645518 A A A A A A A A A A T T A A A A A A T T
6 chr6_36648231 0 36648231 C C C C C C C C C C C C C C A A C C C C
6 chr6_36666364 0 36666364 G G G G G G G G G G G T G G G G G G G G
6 chr6_36672248 0 36672248 C C C C C C C C G G G G C C C C C C G G
6 chr6_36681446 0 36681446 T T T T T T T T G G G G T T T T T T G G
6 chr6_36691252 0 36691252 G G G G G G G G G G G G G G G G C G G G
6 chr6_36709940 0 36709940 C C A A A A C C C C C C C C C C C C C C
6 chr6_36766962 0 36766962 G G T T T T G G T T T T T T T T T T T T
6 chr6_36799521 0 36799521 G G G G G G G G C G G G G G G G G G G G
6 chr6_36805989 0 36805989 T T G G G G T T T T T T T T T T T T T T
6 chr6_36814195 0 36814195 T T T T T T T T T T T T T T A A T T T T
6 chr6_36829585 0 36829585 C C C C C C C C C C C C A A C C C C C C
6 chr6_36886325 0 36886325 T T T T T T T T T T T T T T A A T T T T
6 chr6_36890122 0 36890122 A A A A A C A A A A A A A A A A A A A A
6 chr6_36893206 0 36893206 C C A A A A C C C C C C C C C C C C C C
6 chr6_36924619 0 36924619 G G G G G G G G C G G G G G G G G G G G
6 chr6_36948969 0 36948969 C C C C C C C C G G G G C C C C C C G G
6 chr6_36960500 0 36960500 A A A A A A A A A A A C A A A A A A A A
6 chr6_36969929 0 36969929 T T G G T T T T T T T T T T T T T T T T
6 chr6_37035515 0 37035515 G G G G G G G G G G G T G G G G G G G G
6 chr6_37043511 0 37043511 G G C C C C G G G G G G C G C G C C G G
6 chr6_37048776 0 37048776 C C C C C C C C C C A C C C C C C C C C
6 chr6_37100365 0 37100365 G G G G G G G G G G G G G G G G T T G G
6 chr6_37122802 0 37122802 C C A C C C C C C C C C C C C C C C C C
6 chr6_37152164 0 37152164 T T T T T T T T T T T T T T T T G G T T
6 chr6_37187300 0 37187300 A A A A A A A A A A A C A A A A A A C C
6 chr6_37192079 0 37192079 A A A A A T A A A A A A A A A A A A A A
6 chr6_37193702 0 37193702 A A A A A C A A A A A A A A A A A A A A
6 chr6_37203005 0 37203005 C C A A A C C C A A A A A A A A A A A A
6 chr6_37205124 0 37205124 T T T T G T T T T T T T T T T T T T T T
6 chr6_37227988 0 37227988 A A A A A A A A T T T T A A A A A A T T
6 chr6_37249569 0 37249569 A A A A A A A A C C C C A A A A A A C C
6 chr6_37319544 0 37319544 A A A A A A A A A C A A A A A A A A A A
6 chr6_37324730 0 37324730 C C C C C C C C C G C C C C C C C C C C
6 chr6_37361042 0 37361042 G G G G G G G G G G G G G T G G G G G G
6 chr6_37361772 0 37361772 G G C C G G G G G G G G G G G G G G G G
6 chr6_37367904 0 37367904 G G G G G G G G G T G G G G G G G G T T
6 chr6_37384340 0 37384340 G G C C C C G G G G G G G G G G G G G G
6 chr6_37385360 0 37385360 A A A A A A A A A A A A A A A C A A A A
6 chr6_37394743 0 37394743 G G G G G G G G T T T T G G G G G G T T
6 chr6_37418189 0 37418189 G G G G G G G G G G G G G G G G T T G G
6 chr6_37435529 0 37435529 T T T T T T T T A A A A T T T T T T A A
6 chr6_37518476 0 37518476 A T T T T T T T T T T T T T T T T T T T
6 chr6_37554567 0 37554567 C C C C C C C C C C C C A C A C C C C C
6 chr6_37570765 0 37570765 A A A A A A A A T T T T A A A A A A T T
6 chr6_37577102 0 37577102 T T T T T T T T A A A A T T T T T T A A
6 chr6_37643721 0 37643721 T T T T T T T T G G G G T T T T T T G G
6 chr6_37648638 0 37648638 T T T T A T T T T T T T T T T T T T T T
6 chr6_37699403 0 37699403 A A A A A A A A A A A A A A A C A A A A
6 chr6_37729576 0 37729576 A A A A A A A A T T T T A A A A A A T T
6 chr6_37814093 0 37814093 A A A A A A A A C C C C A A A A A A C C
6 chr6_37815381 0 37815381 T T T T T T T T G G G G T T T T T T G G
6 chr6_37865491 0 37865491 C C C C C G C C C C C C C C C C C C C C
6 chr6_37885389 0 37885389 T T T T T T G G T T T T T T T T T T T T
6 chr6_37905452 0 37905452 G G G G G G G G T T T T G G G G G G T T
6 chr6_37985191 0 37985191 C C C C C C C C C C C C C C C C A A C C
6 chr6_38020621 0 38020621 C C C C C C C C G G G G C C C C C C G G
6 chr6_38030374 0 38030374 T T T T T T T T T T G T T T T T T T T T
6 chr6_38045106 0 38045106 G G G G G G G G T T G T G G G G G G G G
6 chr6_38045472 0 38045472 G G G G C G G G C C C C C C C C C C C C
6 chr6_38051507 0 38051507 G G G G G G G G G G G G G G C C G G G G
6 chr6_38052015 0 38052015 A A C C A C A A C C C C A A A A A A C C
6 chr6_38071111 0 38071111 T T T T T T T T G G G G T T T T T T G G
6 chr6_38128598 0 38128598 T T T T T T T T A A A A T T T T T T A A
6 chr6_38131748 0 38131748 A A A A A A A A A A A A A A C C A A A A
6 chr6_38141710 0 38141710 A A A A A A A A T T T T A A A A A A T T
6 chr6_38173897 0 38173897 C C C C C C C C A A A A C C C C C C A A
6 chr6_38212890 0 38212890 G G C C G G G G G G G G G G G G G G G G
6 chr6_38215353 0 38215353 A A A A A A A A C C A C A A A A A A C C
6 chr6_38222767 0 38222767 G G G G G G G G G G G G G G C C G G G G
6 chr6_38243633 0 38243633 G G G G G G G G C G C G G G G G G G G G
6 chr6_38324049 0 38324049 T T T T T T G T T T T T T T T T T T T T
6 chr6_38330764 0 38330764 A A A A A A A A C C C C C C C C C C C C
6 chr6_38342403 0 38342403 C C C C C C C C C C C C G G C C C C C C
6 chr6_38427832 0 38427832 A A A A A A A A C C A C A A A A A A C C
6 chr6_38427866 0 38427866 G G G G G G G G C C C C G G G G G G C C
6 chr6_38438004 0 38438004 A A C C A A A A A A A A A A A A A A A A
6 chr6_38440263 0 38440263 C C C C C C C C C C C C G G G G G G C C
6 chr6_38442610 0 38442610 A C C C C C C C C C C C C C C C C C C C
6 chr6_38451744 0 38451744 G G G G T T G G G G G G G G G G G G G G
6 chr6_38462803 0 38462803 T T G G G G T T T T T T G G G G G G T T
6 chr6_38553110 0 38553110 T T T T T T T T T T T T G T T T T T T T
6 chr6_38559976 0 38559976 T T T T T T T T A A A A T T T T T T A A
6 chr6_38589434 0 38589434 G G G G C G G G G G G G G G G G G G G G
6 chr6_38593740 0 38593740 G G G G G G G G G G G G G G T T G G G G
6 chr6_38596034 0 38596034 A A A A A A A A A A A A A A A A A C A A
6 chr6_38610015 0 38610015 G G G G G G G G G G G G G G G G C G G G
6 chr6_38661956 0 38661956 C C C C A C C C C C C C C C C C C C C C
6 chr6_38680810 0 38680810 T T T T T T T T T T T T T T T T G T T T
6 chr6_38701516 0 38701516 C C C C C C C C C C C G C C C C C C C C
6 chr6_38709593 0 38709593 T T T T A T T T T T T T T T T T T T T T
6 chr6_38717169 0 38717169 C C C C C C C C G G G G C C C C C C G G
6 chr6_38719888 0 38719888 G G G G G G G G G G G G C G G G G G G G
6 chr6_38727592 0 38727592 C C C C C C C C A A A A C C C C C C A A
6 chr6_38746254 0 38746254 C C C G C G C C C C C C C C C C C C C C
6 chr6_38751462 0 38751462 A A C C C C C C A A A A C C C C C C A A
6 chr6_38778830 0 38778830 T T T T T T T T A A A A T T T T T T A A
6 chr6_38820169 0 38820169 G G G T G G G G G G G G G G G G G G G G
6 chr6_38885945 0 38885945 G G G G G G G G C C G G G G G G G G G G
6 chr6_38895377 0 38895377 C C C C C C C C C C C C A C C C C C C C
6 chr6_38897297 0 38897297 A A A A A A A A A A A A T T A A T T A A
6 chr6_38985986 0 38985986 C C C C C C C C G G G G C C C C C C G G
6 chr6_38987246 0 38987246 C C C C A C C C C C C C C C C C C C C C
6 chr6_38997529 0 38997529 A A A A A A A A A A A A A A A A C C A A
6 chr6_39080395 0 39080395 T T G G T T T T T T T T T T T T T T T T
6 chr6_39089929 0 39089929 G G G G G G G G G G G G T T T T T T G G
6 chr6_39141194 0 39141194 A A A A A A A A C C C C A A A A A A C C
6 chr6_39151697 0 39151697 T T T T T T T T A A A A T T T T T T A A
6 chr6_39175016 0 39175016 G T T T T T T T T T T T T T T T T T T T
6 chr6_39217205 0 39217205 G G G G G G G G T T G G G G G G G G G G
6 chr6_39224597 0 39224597 A A A A A A A A A A A T A A A A A A T T
6 chr6_39275701 0 39275701 G G G G G G G G G G G G G G G G G T G G
6 chr6_39281275 0 39281275 A C A A A A C C A A A A A A A A A A A A
6 chr6_39317955 0 39317955 C C A C C C C C C C C C C C C C C C C C
6 chr6_39329826 0 39329826 G G G G G G G G T T T T G G G G G G T T
6 chr6_39373773 0 39373773 G G T T G T G G G G G G G G G G G G G G
6 chr6_39407823 0 39407823 A C C C C C C C C C C C C C C C C C C C
6 chr6_39410366 0 39410366 G T T T T T T T T T T T T T T T T T T T
6 chr6_39439072 0 39439072 A T A A A T A T A A A A A A A T A T A A
6 chr6_39446612 0 39446612 A A T T A A A A A A A A A A A A A A A A
6 chr6_39454164 0 39454164 T T T T T T T T G G G G T T T T T T G G
6 chr6_39480246 0 39480246 A A A A A A A A C C C C A A A A A A C C
6 chr6_39480835 0 39480835 A A A A A A A A C C C C A A A A A A C C
6 chr6_39481445 0 39481445 A A T T T T A A T T T T T T T T T T T T
6 chr6_39483213 0 39483213 G G G G G G G G G G G G G T G G G G G G
6 chr6_39511837 0 39511837 C C C C C C C C A C C C C C C C C C C C
6 chr6_39514536 0 39514536 G G G G G T G G G G G G G G G G G G G G
6 chr6_39546594 0 39546594 A A C C C C A A C C C C C C C C C C C C
6 chr6_39554673 0 39554673 T T T T T T T T G G G G T T T T T T G G
6 chr6_39557629 0 39557629 A A A A A A A A A A A A C C A A A A A A
6 chr6_39600731 0 39600731 T T T T T T A A T T T T T T T T T T T T
6 chr6_39608053 0 39608053 G G G G G G G G C C C C G G G G G G C C
6 chr6_39614463 0 39614463 T T T T T T T T T T T T G G G G T T T T
6 chr6_39630415 0 39630415 T T T T T T T T G T T T T T T T T T T T
6 chr6_39635757 0 39635757 G G G G G G G G T T T T G T G G T T T T
6 chr6_39644519 0 39644519 G G G G G G C C G G G G G G G G G G G G
6 chr6_39672924 0 39672924 G G G G G G G G G T G G G G G G G G G G
6 chr6_39677272 0 39677272 C C C C C C C C C C C C C C C C C G C C
6 chr6_39687252 0 39687252 G G G G G G G G T T T T G G G G G G T T
6 chr6_39706352 0 39706352 G G G G G G G G G T G T G G G G G G T T
6 chr6_39747254 0 39747254 C C A A A C C C C C C C C C C C C C C C
6 chr6_39784850 0 39784850 G G G G G G G G C C C C G G G G G G C C
6 chr6_39823626 0 39823626 T T T T T T T T G G G G T T T T T T G G
6 chr6_39831445 0 39831445 A A A A A A A A A A A A A A A A C C A A
6 chr6_39851665 0 39851665 C C C C C C C C C C A C C C C C C C A A
6 chr6_39858014 0 39858014 A A A A A A A A C C C C A A A A A A C C
6 chr6_39861004 0 39861004 C C G G G G C C C C C C C C C C C C C C
6 chr6_39861751 0 39861751 T T T T T T T T A A A A T T T T T T A A
6 chr6_39874354 0 39874354 C C C C C C C C C C C C C C C C A C C C
6 chr6_39878703 0 39878703 A A A A A A A A T T T T A A A A A A T T
6 chr6_39902994 0 39902994 T T T T T T T T T T A T T T T T T T A A
6 chr6_39913267 0 39913267 A A A A A A A A A A A A A A A C A A A A
6 chr6_39919807 0 39919807 T T T T T T T T T T T T T T T T G G T T
6 chr6_39942935 0 39942935 C C C C C C C C A A A A C C C C C C A A
6 chr6_39943601 0 39943601 T T T T T T T T G G G G T T T T T T G G
6 chr6_39970393 0 39970393 C C C C C C C C C C C C C C C C A C C C
6 chr6_39984811 0 39984811 C C C C C C C C C C C C C C C G C C C C
6 chr6_39986334 0 39986334 T T A T T T T T T T T T T T T T T T T T
6 chr6_39995290 0 39995290 T T T T T T T T G G G G T T T T T T G G
6 chr6_40002217 0 40002217 A A A A A A A A A A A A A A A C A A A A
6 chr6_40045032 0 40045032 C C C C C C C C C C C C C G C C C C C C
6 chr6_40132159 0 40132159 G G C C C C G G G G G G G G G G G G G G
6 chr6_40133837 0 40133837 T T T T T T T T A A A T T T T T T T T T
6 chr6_40149099 0 40149099 G G G G G G G G G G C G G G G G G G G G
6 chr6_40161471 0 40161471 C C C C C G C C C C C C C C C C C C C C
6 chr6_40176084 0 40176084 G G G G G G G G G G G G G G G G C C G G
6 chr6_40182193 0 40182193 G G G G G G G G G G G G G G G G T T G G
6 chr6_40213289 0 40213289 A A A C C C A A A A A A A A A A A A A A
6 chr6_40230618 0 40230618 C C G G G G C C G G G G G G G G G G G G
6 chr6_40236778 0 40236778 A A A A A A A A C C C C A A A A A A C C
6 chr6_40264985 0 40264985 T T T T T T T T T T T T T T G T T T T T
6 chr6_40278636 0 40278636 A A C C C C A A C C C C C C C C C C C C
6 chr6_40291693 0 40291693 T T T T G T T T T T T T T T T T T T T T
6 chr6_40321120 0 40321120 T T T T T T T T A A T T T T T T T T T T
6 chr6_40325339 0 40325339 T T T T T T T T A A A A T T T T T T A A
6 chr6_40346146 0 40346146 T T T T T T T T T T T T T T A A T T T T
6 chr6_40347618 0 40347618 C C A A A A C C C C C C C C C C C C C C
6 chr6_40360067 0 40360067 A A T T T T A A A A A A A A A A A A A A
6 chr6_40392105 0 40392105 G G T T T T G G T T T T T T T T T T T T
6 chr6_40408262 0 40408262 G T T T T T T T T T T T T T T T T T T T
6 chr6_40419616 0 40419616 C C C C C C C C A A A A C C C C C C A A
6 chr6_40434986 0 40434986 C C C C C C C C G G G G C C C C C C G G
6 chr6_40465767 0 40465767 G G G G G G G G T T T T G G G G G G T T
6 chr6_40473244 0 40473244 A A A A A A A A C C C C A A A A A A C C
6 chr6_40477412 0 40477412 G G G G G T G G G G G G G G G G G G G G
6 chr6_40497004 0 40497004 A A A A A A A A C C C C A A A A A A C C
6 chr6_40537677 0 40537677 G G C C G G G G G G G G G G G G G G G G
6 chr6_40539287 0 40539287 A A A A A A A A A A A T A A A A A A A A
6 chr6_40556588 0 40556588 G G C C C C G G G G G G G G G G G G G G
6 chr6_40605427 0 40605427 C C C C C C C C C C C C C G C C C C C C
6 chr6_40631596 0 40631596 T T G G G G G G G G G G G G G G G G G G
6 chr6_40634389 0 40634389 C C C C C C C C A A A A C C C C C C A A
6 chr6_40643364 0 40643364 A A A A A A A C A A A A A A A A A A A A
6 chr6_40648355 0 40648355 C C C C C C C C C C C C C C C G C C C C
6 chr6_40653355 0 40653355 T T T T T T T T T T T T A T T T T T T T
6 chr6_40661526 0 40661526 T T T T T T T T T T T T G T T T T T T T
6 chr6_40680704 0 40680704 G G G G G G G T G G G G G G G G G G G G
6 chr6_40701083 0 40701083 A A A A A A A A C C C C A A A A A A C C
6 chr6_40712005 0 40712005 A A A A A A A A A A A A A C C C C C A A
6 chr6_40716217 0 40716217 A A A A A C A A A A A A A A A A A A A A
6 chr6_40723351 0 40723351 C C C C C G C C C C C C C C C C C C C C
6 chr6_40724137 0 40724137 C C C C C C C C C C C C A A A A C C C C
6 chr6_40761343 0 40761343 A A A A A A A A A A A A A A A T A A A A
6 chr6_40782570 0 40782570 T T T T T T T T G G G G T T T T T T G G
6 chr6_40786453 0 40786453 C C C C C C C C C C C C A C C C C C C C
6 chr6_40789910 0 40789910 A A A T A A A A A A A A A A A A A A A A
6 chr6_40799162 0 40799162 C C C C C C C C C C C C C C C C A C C C
6 chr6_40821659 0 40821659 C C C C C C C C A A A A C C C C C C A A
6 chr6_40823383 0 40823383 G G G G G G G G G G G G G G G G C C G G
6 chr6_40824594 0 40824594 C C C C C C C C C C A C C C C C C C A A
6 chr6_40840467 0 40840467 C C A C C C C C C C C C C C C C C C C C
6 chr6_40857054 0 40857054 A A A A A A A A A A A A A A C C A A A A
6 chr6_40857640 0 40857640 A A C C C C A A C C C C C C C C C C C C
6 chr6_40857950 0 40857950 C C G G G G C G G G G G G G G G G G G G
6 chr6_40891090 0 40891090 G G C C C C C G C C C C C C C C C C C C
6 chr6_40891784 0 40891784 G G G G G T G G G G G G G G G G G G G G
6 chr6_40906916 0 40906916 G G G G G G C G G G G G G G G G G G G G
6 chr6_40944526 0 40944526 T T T T T T T T T T T T G T T T T T T T
6 chr6_40958614 0 40958614 A A A A A C A A A A A A A C C C C C A A
6 chr6_40961427 0 40961427 T T T T T T T T T T T T A T A A T T T T
6 chr6_40971183 0 40971183 T T T T T T T T T T T T T T T T G T T T
6 chr6_40975329 0 40975329 G G G G G G G G T T T T G G G G G G T T
6 chr6_40976352 0 40976352 A A A A A A A A T T A T A A A A A A T T
6 chr6_40978506 0 40978506 C C G G G G C C C C C C C C C C C C C C
6 chr6_41009874 0 41009874 G G C G C G G G G G G G G G G G G G G G
6 chr6_41063687 0 41063687 C C C C C C C C C C C C C G C C C C C C
6 chr6_41073808 0 41073808 G G G G G G G G G G G G G G G G T T G G
6 chr6_41100133 0 41100133 C C A A A A C C C C C C C C C C C C C C
6 chr6_41117059 0 41117059 A A A A A A A A C C C C A A A A A A C C
6 chr6_41145443 0 41145443 C C C C C C C C C C A C C C C C C C C C
6 chr6_41146342 0 41146342 T T T T T T T T T T T T G T T T T T T T
6 chr6_41149764 0 41149764 C C C C C C C C C C C C C C C C A C C C
6 chr6_41155966 0 41155966 C C C C C C C C A A A A C C C C C C A A
6 chr6_41169933 0 41169933 C G C C C C C C C C C C C C C C C C C C
6 chr6_41192033 0 41192033 C C C C C C C C A A A A C C C C C C A A
6 chr6_41193059 0 41193059 G G G G G G G G G G C G G G G G G G G G
6 chr6_41194392 0 41194392 C C C C C C C C G G G G C C C C C C G G
6 chr6_41194927 0 41194927 A A A A A A A A C C C C A A A A A A C C
6 chr6_41211521 0 41211521 A A A A A A A A C C C C A A A A A A C C
6 chr6_41220210 0 41220210 T T T T T T T T G G G G T T T T T T G G
6 chr6_41233302 0 41233302 A A A A A A A A A A A A A T A A A A A A
6 chr6_41242102 0 41242102 C C A A A A C C A A A A A A A A A A A A
6 chr6_41244605 0 41244605 C C C C A A C C C C C C C C C C C C C C
6 chr6_41248878 0 41248878 T T T T G T T T T T T T T T T T T T T T
6 chr6_41248885 0 41248885 G G G G G G G G G G G G G G G T G G G G
6 chr6_41270927 0 41270927 T T G G G G T T G G G G G G G G G G G G
6 chr6_41277596 0 41277596 T T T T T T T T A A A A T T T T T T A A
6 chr6_41287486 0 41287486 C C C C C C A C C C C C C C C C C C C C
6 chr6_41296159 0 41296159 T T T T T T G G T T T T T T T T T T T T
6 chr6_41311092 0 41311092 C C C C C C A C C C C C C C C C C C C C
6 chr6_41321500 0 41321500 C C C C C C A A C C C C C C C C C C C C
6 chr6_41322242 0 41322242 A A A A A A A A C C C C A A A A A A C C
6 chr6_41334098 0 41334098 T T T T T T T T T T T T T T T T A A T T
6 chr6_41339911 0 41339911 G G G G G G G T G G G G G G G G G G G G
6 chr6_41346641 0 41346641 C C C C C C C C A A A A C C C C C C A A
6 chr6_41349103 0 41349103 G G G G G G G G G G G G G G G G G T G G
6 chr6_41355483 0 41355483 G G G G G G G G G G G G T T G G G G G G
6 chr6_41361234 0 41361234 T T T T T T T T G G G G T T T T T T G G
6 chr6_41398225 0 41398225 A A C C C C A A C C C C C C C C C C C C
6 chr6_41443248 0 41443248 C C C C C C C C C C C C C C C C G G C C
6 chr6_41459735 0 41459735 C C C C C C C C C C C C G G G G G G C C
6 chr6_41492494 0 41492494 C C C C C C C C G G G G C C C C C C G G
6 chr6_41496285 0 41496285 T T T T G T T T T T T T T T T T T T T T
6 chr6_41501190 0 41501190 T T T T G G T T T T T T T T T T T T T T
6 chr6_41501980 0 41501980 T T T T T T T T T T T T A T T T T T T T
6 chr6_41531641 0 41531641 C C C C C C C G C C C C C C C C C C C C
6 chr6_41545808 0 41545808 T T T T T T T T G G G G T T T T T T G G
6 chr6_41557607 0 41557607 C C C C C C C C C C C C C C C C G G C C
6 chr6_41583317 0 41583317 G T G G G G G G G G G G G G G G G G G G
6 chr6_41591960 0 41591960 A A A A A A A A A A A C A A A A A A A A
6 chr6_41604116 0 41604116 C C C C A C C C C C C C C C C C C C C C
6 chr6_41604531 0 41604531 T T T T T T T T T T A T T T T T T T T T
6 chr6_41612278 0 41612278 T T T T T T T T A A A A A A A A T T A A
6 chr6_41616211 0 41616211 G G G G G G G G G G G G T T T T G G G G
6 chr6_41641052 0 41641052 C C C C C C C C C C C C C C C C A A C C
6 chr6_41674980 0 41674980 A A T T A A A A A A A A A A A A A A A A
6 chr6_41690196 0 41690196 G G T T G G G G G G G G G G G G G G G G
6 chr6_41700256 0 41700256 G G G G G G G G C C C C G G G G G G C C
6 chr6_41700493 0 41700493 C C C C A C C C C C C C C C C C C C C C
6 chr6_41712308 0 41712308 A A A A A C A A A A A A A A A A A A A A
6 chr6_41731100 0 41731100 T T G T T T T T T T T T T T T T T T T T
6 chr6_41732007 0 41732007 T T T T T T T T T T T T T T T T G G T T
6 chr6_41766698 0 41766698 G G G G G G G G T T T T G G G G G G T T
6 chr6_41776666 0 41776666 G G G G G G G G G G G G G T G G G G G G
6 chr6_41804354 0 41804354 A A A A A A A A A A A A A C A A A A A A
6 chr6_41804476 0 41804476 T T T T T T T T T T T T G T T T T T T T
6 chr6_41805766 0 41805766 G G C C G G G G G G G G G G G G G G G G
6 chr6_41846436 0 41846436 A A T T T T A A A A A A A A A A A A A A
6 chr6_41922125 0 41922125 G G G G G G G G C C C C G G G G G G C C
6 chr6_41944569 0 41944569 G G G G G G C G G G G G G G G G G G G G
6 chr6_41987803 0 41987803 T T T T T T T T G G G G T T T T T T G G
6 chr6_41999249 0 41999249 G G G G G T G G G G G G G G G G G G G G
6 chr6_42011099 0 42011099 C C C C C C C C C C A C C C C C C C C C
6 chr6_42024205 0 42024205 A A A A A A A C A A A A A A A A A A A A
6 chr6_42040285 0 42040285 C C C C A C C C C C C C C C C C C C C C
6 chr6_42041222 0 42041222 T T A T T T T T T T T T T T T T T T T T
6 chr6_42057222 0 42057222 T T T T T T T T G G T T T T T T T T T T
6 chr6_42069220 0 42069220 T T G T T T T T T T T T T T T T T T T T
6 chr6_42080512 0 42080512 C C C C C C C C C C C C A C C C C C C C
6 chr6_42116380 0 42116380 A A A A A A A A C C C C A A A A A A C C
6 chr6_42118356 0 42118356 C C C C A C C C C C C C C C C C C C C C
6 chr6_42192282 0 42192282 T T T T T T T T G G G G T T T T T T G G
6 chr6_42198723 0 42198723 A A A A A A A A T T T T A A A A A A T T
6 chr6_42245519 0 42245519 A A A A A A A A C C C C A A A A A A C C
6 chr6_42277474 0 42277474 A A A A A A A A C C C C A A A A A A C C
6 chr6_42315649 0 42315649 A A A A A A A A A A A A A A A A A C A A
6 chr6_42337543 0 42337543 T T T T T T T T G G G G T T T T T T G G
6 chr6_42346800 0 42346800 T T T T T T T T A A A A T T T T T T A A
6 chr6_42350551 0 42350551 C C C C C C C C C C C C A A C C C C C C
6 chr6_42361037 0 42361037 A A T T T T A A T T T T A T A T T T T T
6 chr6_42363912 0 42363912 C C A A A A C C A A A A A A A A A A A A
6 chr6_42410503 0 42410503 C C C C A C C C C C C C C C C C C C C C
6 chr6_42410630 0 42410630 C C C C C C C C A A A A C C C C C C A A
6 chr6_42418089 0 42418089 C C C C C C C C C C C C C C C C A A C C
6 chr6_42421264 0 42421264 G T G G G G G G G G G G G G G G G G G G
6 chr6_42465322 0 42465322 C C C C C C C C A A A A C C C C C C A A
6 chr6_42506217 0 42506217 T T T T T T T T T T T T T T T T G G T T
6 chr6_42517582 0 42517582 C C C C C C C C C C C C C C A C C C C C
6 chr6_42526995 0 42526995 G T G G G G G G G G G G G G G G G G G G
6 chr6_42556269 0 42556269 C C C C C C C C G G G G C C C C C C G G
6 chr6_42603089 0 42603089 T T T T T T T T T T T T T T G T T T T T
6 chr6_42621967 0 42621967 G T T T T T T T T T T T T T T T T T T T
6 chr6_42649589 0 42649589 T T A T T T T T T T T T T T T T T T T T
6 chr6_42669576 0 42669576 C C A A A A A A A A A A A A A A A A A A
6 chr6_42681687 0 42681687 A A A A C C A A A A A A A A A A A A A A
6 chr6_42712578 0 42712578 G G G G G G G G G G G G G G G G C C G G
6 chr6_42735885 0 42735885 G G G G G G G G G G G T G G G G G G G G
6 chr6_42736350 0 42736350 G G G G G G G G C C C C G G G G G G C C
6 chr6_42744878 0 42744878 T T T T T T T T T T T T A T T T T T T T
6 chr6_42757682 0 42757682 A A A A A C A A A A A A A A A A A A A A
6 chr6_42770807 0 42770807 G T T T T T T T T T T T T T T T T T T T
6 chr6_42809143 0 42809143 A A A A A A A A A A A A A A A A A T A A
6 chr6_42811264 0 42811264 T T T T T T T T T T T T T T T T G T T T
6 chr6_42822402 0 42822402 A A T T A T A A A A A A A A A A A A A A
6 chr6_42834637 0 42834637 G G G G G G G G G G G G G G G T G G G G
6 chr6_42857708 0 42857708 G G G G G G G G G G G G G G C G G G G G
6 chr6_42861947 0 42861947 T T T T T T T T A A T T T T T T T T T T
6 chr6_42868190 0 42868190 A C A A A A A A A A A A A A A A A A A A
6 chr6_42871159 0 42871159 C C C C C C C C A A A A C C C C C C A A
6 chr6_42880832 0 42880832 G G C G C G C C C C C C C C G G C C C C
6 chr6_42883085 0 42883085 T T T T T T T T A A A A T T T T T T A A
6 chr6_42891307 0 42891307 G G G T G G G G G G G G G G G G G G G G
6 chr6_42901364 0 42901364 C C C C A C C C C C C C C C C C C C C C
6 chr6_42914285 0 42914285 G G G G G G G G C C C C G G G G G G C C
6 chr6_42923653 0 42923653 C G G G G G G G G G G G G G G G G G G G
6 chr6_42940240 0 42940240 C C C C C C C C G G C C C C C C C C G G
6 chr6_42948188 0 42948188 C C C C C C C C C C C C G G G G C C C C
6 chr6_42954788 0 42954788 A A A A A A A A A A A A A A A A C C A A
6 chr6_42969056 0 42969056 A A A A A A A A A A A A A C A A A A A A
6 chr6_42984186 0 42984186 A A A A A A A A T T A T A A A A A A A A
6 chr6_42995061 0 42995061 G G G G G G G G G G G G G G G G T T G G
6 chr6_43006781 0 43006781 G G G G G G C C G G G G G G G G G G G G
6 chr6_43007635 0 43007635 T T A A A A T T T T T T T T T T T T T T
6 chr6_43045375 0 43045375 T T T T T T T T T T T T T T G T T T T T
6 chr6_43067526 0 43067526 T T T T T T T T T T T T A A A A A A T T
6 chr6_43078974 0 43078974 G G T T G G G G G G G G G G G G G G G G
6 chr6_43090003 0 43090003 G G G G G G G G T T T T G G G G G G T T
6 chr6_43108554 0 43108554 A A A A A A A A A A A T A A A A A A A A
6 chr6_43120168 0 43120168 G G G G C G G G G G G G G G G G G G G G
6 chr6_43146410 0 43146410 T T T T G T T T T T T T T T T T T T T T
6 chr6_43147344 0 43147344 G G G G G G G G T T T T G G G G G G T T
6 chr6_43154046 0 43154046 C C C C C C C C G G G G C C C C C C G G
6 chr6_43163801 0 43163801 G G G G G G G G G G G G G G G T G G G G
6 chr6_43165960 0 43165960 A A A A A A A A A A A A T T A A A A A A
6 chr6_43205211 0 43205211 T T T T T T T T T T T T G G G G T T T T
6 chr6_43209514 0 43209514 A A A A A A A A A A A A A A A T A A A A
6 chr6_43249421 0 43249421 A A A A A A A A C C A C A A A A A A C C
6 chr6_43261227 0 43261227 C C C C C C C C A A A A C C C C C C A A
6 chr6_43311902 0 43311902 G G G G G G G G G G G G G G G G C C G G
6 chr6_43323137 0 43323137 A A A A A A A A A A A A A T A A A A A A
6 chr6_43327731 0 43327731 G G G G G G G G C C C C G G G G G G C C
6 chr6_43332545 0 43332545 T T T T T T T T A A A A T T T T T T A A
6 chr6_43419698 0 43419698 T T T T T T T T T T T T G G T T T T T T
6 chr6_43435750 0 43435750 G G G G G G G T G G G G G G G G G G G G
6 chr6_43439479 0 43439479 G G C C C C C C C C C C C C C C C C C C
6 chr6_43446681 0 43446681 T T T T T T T T T T T T T T G G T T T T
6 chr6_43451870 0 43451870 C C C C C G C C C C C C C C C C C C C C
6 chr6_43472297 0 43472297 A A A A A A A T A A A A A A A A A A A A
6 chr6_43510495 0 43510495 A A A A A A A A A A A A A A A A A T A A
6 chr6_43525104 0 43525104 T T T T T T T T T T T T A T T T T T T T
6 chr6_43545174 0 43545174 C C C G C C C C C C C C C C C C C C C C
6 chr6_43550513 0 43550513 C C C C C C C C C C A C C C C C C C C C
6 chr6_43581428 0 43581428 T T G T T T T T T T T T T T T T T T T T
6 chr6_43600119 0 43600119 T T T T T T T T T T A T T T T T T T T T
6 chr6_43609351 0 43609351 T T T T T T T T T T T T G T T T T T T T
6 chr6_43631901 0 43631901 T T T T T T T T T T T T T T T T A T T T
6 chr6_43634989 0 43634989 T T T T T T T T T T T T T T T T A A T T
6 chr6_43700277 0 43700277 T T T T T T T T T T A T T T T T T T T T
6 chr6_43701289 0 43701289 C C C C C C C C A A C C C C C C C C A A
6 chr6_43726035 0 43726035 G G C G G G G G G G G G G G G G G G G G
6 chr6_43748419 0 43748419 G G G G G T G G T T T T T T T T T T T T
6 chr6_43755605 0 43755605 T T T T A T T T T T T T T T T T T T T T
6 chr6_43779624 0 43779624 A C A A A A A A A A A A A A A A A A A A
6 chr6_43804311 0 43804311 A A A A A A A A A A A A A A A T A A A A
6 chr6_43805340 0 43805340 T T T T T T T T A A A A T T T T T T A A
6 chr6_43835012 0 43835012 A A A A A A A A C C C C C C C C C C C C
6 chr6_43840892 0 43840892 G G G G G G G G G G G G G G C G G G G G
6 chr6_43841289 0 43841289 C C C G C G C C C C C C C C C C C C C C
6 chr6_43843658 0 43843658 T T T T T T T T G G G G T T T T T T G G
6 chr6_43868429 0 43868429 C C C C C C C C C C C C C C C C G G C C
6 chr6_43872975 0 43872975 G G G G G G G G T T T T G G G G G G T T
6 chr6_43925432 0 43925432 C C G G C C C C C C C C C C C C C C C C
6 chr6_43930735 0 43930735 G G C C C C C C C C C C C C C C C C C C
6 chr6_43932044 0 43932044 C C C C C C C C A A A A C C C C C C A A
6 chr6_43935280 0 43935280 G G C C G G G G G G G G G G G G G G G G
6 chr6_43935402 0 43935402 A A A A A A A A A A A A A A A A C C A A
6 chr6_43940619 0 43940619 A T A A A A A A A A A A A A A A A A A A
6 chr6_44000165 0 44000165 A C C C C C C C C C C C C C C C C C C C
6 chr6_44027782 0 44027782 G G G G G G G G C C C G G G G G G G G G
6 chr6_44037619 0 44037619 A A A A A A A A A A A A A A C C A A A A
6 chr6_44081316 0 44081316 A A A A A A A A A A A A A T A A A A A A
6 chr6_44084689 0 44084689 G G T T G G G G G G G G G G G G G G G G
6 chr6_44093624 0 44093624 G G G G G G G G G G G G G G G G C C G G
6 chr6_44116781 0 44116781 T T T T A T T T T T T T T T T T T T T T
6 chr6_44158033 0 44158033 T T G G G G T T G G G G G G G G G G G G
6 chr6_44169083 0 44169083 C C C C C C C C G G G G C C C C C C G G
6 chr6_44185033 0 44185033 T T T T A T T T T T T T T T T T T T T T
6 chr6_44203061 0 44203061 T T T T T T T T G G G G T T T T T T G G
6 chr6_44211060 0 44211060 C C C C C C C C C C C C A A A A A A C C
6 chr6_44241529 0 44241529 A A A A A A A A C C C C A A A A A A C C
6 chr6_44255942 0 44255942 T T T T T T T T T T A A T T T T T T A A
6 chr6_44279741 0 44279741 G T T T T T T T T T T T T T T T T T T T
6 chr6_44326396 0 44326396 C C C C A C C C C C C C C C C C C C C C
6 chr6_44336049 0 44336049 A A A A A A A A A A A A A A A C A A A A
6 chr6_44353324 0 44353324 A A A A A A A A A A A A A A A A T T A A
6 chr6_44361404 0 44361404 G G G G G G G G G G C G G G G G G G G G
6 chr6_44378433 0 44378433 T T T T T T G T T T T T T T T T T T T T
6 chr6_44379355 0 44379355 C C C C C C A C C C C C C C C C C C C C
6 chr6_44404333 0 44404333 A A A A A A A A T T T T A A A A A A T T
6 chr6_44411591 0 44411591 G G C C G G G G G G G G G G G G G G G G
6 chr6_44472640 0 44472640 T T T T T T T T A A T T T T T T T T T T
6 chr6_44495405 0 44495405 G G G G G G G G G G G G C G G G G G G G
6 chr6_44501150 0 44501150 G G G G G G G G G G G G G G C G G G G G
6 chr6_44515706 0 44515706 T T T T T T T T T T T T T T T T A T T T
6 chr6_44576279 0 44576279 G G G G G G G G C C C C G G G G G G C C
6 chr6_44594540 0 44594540 A A A A A A A A C C C C A A A A A A C C
6 chr6_44600415 0 44600415 C C C C C C C C C C C G C C C C C C C C
6 chr6_44607178 0 44607178 A A A A A A A A T T T T A A A A A A T T
6 chr6_44645461 0 44645461 G G G G G G G G T T T T G G G G G G T T
6 chr6_44651786 0 44651786 T T T T T T T T G G G G T T T T T T G G
6 chr6_44705400 0 44705400 G G G G T T G G G G G G G G G G G G G G
6 chr6_44725666 0 44725666 T T T T T T T T T T T T T T A A T T T T
6 chr6_44726336 0 44726336 A A A A A A A C A A A A A A A A A A A A
6 chr6_44759723 0 44759723 G G G G G G G G G G C G G G G G G G G G
6 chr6_44785995 0 44785995 G T G G G G T T G G G G G G G G G G G G
6 chr6_44794081 0 44794081 C C C C C C C C G G G G C C C C C C G G
6 chr6_44819538 0 44819538 A A A A A A A A A A A A A A A A A C A A
6 chr6_44820585 0 44820585 T T A T T T T T T T T T T T T T T T T T
6 chr6_44858492 0 44858492 C C C C C C C C C C C C A C C C C C C C
6 chr6_44872628 0 44872628 C C C C C G C C C C C C C C C C C C C C
6 chr6_44875655 0 44875655 G G T T G T G G G G G G G G G G G G G G
6 chr6_44878478 0 44878478 A A A A A A A A T T T T A A A A A A T T
6 chr6_44986354 0 44986354 T T T T T T T T G T T T T T T T T T T T
6 chr6_45029565 0 45029565 T T T T T T T T A A A A T T T T T T A A
6 chr6_45037095 0 45037095 G G G G G G C G G G G G G G G G G G G G
6 chr6_45074457 0 45074457 G G C C G G G G G G G G G G G G G G G G
6 chr6_45121681 0 45121681 G G G G G T G G G G G G G G G G G G G G
6 chr6_45124967 0 45124967 T T T T T T T T G G G G T T T T T T G G
6 chr6_45140196 0 45140196 C C C G C C C C C C C C C C C C C C C C
6 chr6_45143381 0 45143381 C C G G G G C C G G G G G G G G G G G G
6 chr6_45152735 0 45152735 G G G G G G G G T T T T G G G G G G T T
6 chr6_45157067 0 45157067 A A A A A A A A A A A A T T A A T T A A
6 chr6_45161590 0 45161590 G G G G G G G G T T T T G G G G G G T T
6 chr6_45161866 0 45161866 A A A A A A A A A A A A A A A A C C A A
6 chr6_45162335 0 45162335 C C C C C C C C C C C C C C A A C C C C
6 chr6_45172202 0 45172202 C C C C C C C C G G G G C C C C C C C C
6 chr6_45174508 0 45174508 A T A A A A A A A A A A A A A A A A A A
6 chr6_45218247 0 45218247 A A C C A C A A A C A A A A A A A A A A
6 chr6_45251938 0 45251938 G G G G G G G G G G G G G T G G G G G G
6 chr6_45290723 0 45290723 C C C C C C C C C C C C C C C C G G C C
6 chr6_45320750 0 45320750 A T A A A A A A A A A A A A A A A A A A
6 chr6_45320922 0 45320922 T T T T T T T T G G G G T T T T T T G G
6 chr6_45337055 0 45337055 G G G G G G G G G G G G T T G G G G G G
6 chr6_45337290 0 45337290 A A A A A A A A A A A A T T T T T T A A
6 chr6_45426260 0 45426260 C C C C C C C C C C C C C C C C C G C C
6 chr6_45432112 0 45432112 A A A A A A C C A A A A A A A A A A A A
6 chr6_45433763 0 45433763 A A A A A A A A C C C C A A A A A A C C
6 chr6_45469386 0 45469386 T T T T T T T T A A A A T T T T T T A A
6 chr6_45498301 0 45498301 T T T T T T T T T T T T G T T T T T T T
6 chr6_45511639 0 45511639 C C C C C C C C G G G G C C C C C C G G
6 chr6_45537004 0 45537004 C C C C C C C C A A A A C C C C C C A A
6 chr6_45552417 0 45552417 A A A A A A A A C C C C A A A A A A C C
6 chr6_45573733 0 45573733 C C C C C G C C C C C C C C C C C C C C
6 chr6_45575155 0 45575155 G G G G G G G G G G C G G G G G G G G G
6 chr6_45604758 0 45604758 G G C C G G G G G G G G G G G G G G G G
6 chr6_45608613 0 45608613 T T T T T T T T T T T T G G T T T T T T
6 chr6_45637207 0 45637207 C C G G G G C C G G G G G G G G G G G G
6 chr6_45637949 0 45637949 G G C C C C G G G G G G C C C C C C G G
6 chr6_45651352 0 45651352 T T T T T T T T T T T T A A T T T T T T
6 chr6_45683063 0 45683063 A A A A A A A A C C C C A A A A A A C C
6 chr6_45747848 0 45747848 C C C C C C C C G G G G C C C C C C G G
6 chr6_45753381 0 45753381 G T T T T T T T T T T T T T T T T T T T
6 chr6_45761150 0 45761150 A A C C A A A A A A A A C C A A A A A A
6 chr6_45770175 0 45770175 T T G G G G T T T T T T G G G G G G T T
6 chr6_45772972 0 45772972 G G C C C C G G C C C C C C C C C C C C
6 chr6_45805436 0 45805436 C C C C C C C C C C C C C C A C C C C C
6 chr6_45824610 0 45824610 A A A A A A A A A A A A A T A A A A A A
6 chr6_45841426 0 45841426 T T T T T T T T T T T T G G T T T T T T
6 chr6_45859543 0 45859543 G G G G G G G G C C C C G G G G G G C C
6 chr6_45867788 0 45867788 T T T T T T T T A A A A T T T T T T A A
6 chr6_45868277 0 45868277 A A A A A A A A T T T T A A A A A A T T
6 chr6_45884946 0 45884946 C C G G G G C C G G G G G G G G G G G G
6 chr6_45890451 0 45890451 G G G G G G G G T T T T G G G G G G T T
6 chr6_45921199 0 45921199 C C C C C C C C G G G G C C C C C C G G
6 chr6_45940186 0 45940186 G G G G G G G G G G G G C C G G G G G G
6 chr6_45963029 0 45963029 G T T T T T T T T T T T T T T T T T T T
6 chr6_45975193 0 45975193 A A A A A T A A A A A A A A A A A A A A
6 chr6_45989770 0 45989770 C C C C C C A C C C C C C C C C C C C C
6 chr6_45996602 0 45996602 C C C C C G C C C C C C C C C C C C C C
6 chr6_46003144 0 46003144 G G G G G G G G G G G G C G G G G G G G
6 chr6_46019245 0 46019245 C C C C C C C C C C C C C G C C C C C C
6 chr6_46023377 0 46023377 A C A A A A A C A A A A A A A A A A A A
6 chr6_46044830 0 46044830 C C C C C C C C G G G G G G G G G G G G
6 chr6_46093324 0 46093324 G G C G C C G G G G G G G G G G G G G G
6 chr6_46104355 0 46104355 T T T T T T T T G G G G T T T T T T G G
6 chr6_46123899 0 46123899 G G G G G G G G G G G G G G T T G G G G
6 chr6_46157146 0 46157146 C C C C C C C C A A A A A A A A A A A A
6 chr6_46176464 0 46176464 G T T T T T T T T T T T T T T T T T T T
6 chr6_46185871 0 46185871 G G G G G G G G C C G G G G G G G G G G
6 chr6_46205518 0 46205518 T T T T T T T T T T T T T T G G T T T T
6 chr6_46221865 0 46221865 T T T T T T T T G G G G T T T T T T G G
6 chr6_46257828 0 46257828 G G T T T T G T T T T T T T T T T T T T
6 chr6_46282927 0 46282927 C C C C C C C C G G G G C C C C C C G G
6 chr6_46305063 0 46305063 T T T T T T T T G G G G T T T T T T G G
6 chr6_46328275 0 46328275 G G G G G G G G T T G T G G G G G G G G
6 chr6_46334908 0 46334908 T T T T T T T T T T A T T T T T T T T T
6 chr6_46345060 0 46345060 T T T T T T T T G G G G T T T T T T G G
6 chr6_46357131 0 46357131 G G G G C G G G G G G G G G G G G G G G
6 chr6_46389125 0 46389125 T T T T T T T T A A A A T T T T T T A A
6 chr6_46411622 0 46411622 A C A A A A A A A A A A A A A A A A A A
6 chr6_46412044 0 46412044 G G G G G G G G G G G G G T G G G G G G
6 chr6_46420124 0 46420124 T T T T T T T T T T T T T T G T T T T T
6 chr6_46461868 0 46461868 T T T T T T T T G G G G T T T T T T G G
6 chr6_46463667 0 46463667 A T A A A A A A A A A A A A A A A A A A
6 chr6_46464671 0 46464671 A A A A A A A A A A A A A A A C A A A A
6 chr6_46465010 0 46465010 A A A A A A A A A A A A A A A C A A A A
6 chr6_46469700 0 46469700 T T T T T T T T T T T T A T T T T T T T
6 chr6_46472802 0 46472802 A A A A A A A A T T T T A A A A A A T T
6 chr6_46500088 0 46500088 T T T T T T T T A A A A T T T T T T A A
6 chr6_46523697 0 46523697 G G G G G G G G G G G G C C C C C C G G
6 chr6_46527568 0 46527568 T T T T T T T T T T T T G G G T T T T T
6 chr6_46532667 0 46532667 C C C C C C C C C C C G C C C C C C C C
6 chr6_46533634 0 46533634 T T T T T T T T G G G G T T T T T T G G
6 chr6_46652756 0 46652756 G G G G G G G G G G G G G G C G G G G G
6 chr6_46663935 0 46663935 C C C C C C C C G G G G C C C C C C C C
6 chr6_46691881 0 46691881 A A C C A A A A A A A A A A A A A A A A
6 chr6_46696031 0 46696031 A A A A A C A A A A A A A A A A A A A A
6 chr6_46725400 0 46725400 G G G G G G G G T T T T G G G G G G T T
6 chr6_46742556 0 46742556 C C C C C C C C A A A A C C C C C C A A
6 chr6_46748937 0 46748937 C C C C C C C C C C C C A C C C C C C C
6 chr6_46767970 0 46767970 A A A A A A A A C C C C A A A A A A C C
6 chr6_46808138 0 46808138 G G G G G G G G T T T T G G G G G G T T
6 chr6_46819636 0 46819636 T T T T T T T T T T T T T T T T G T T T
6 chr6_46836045 0 46836045 G G G G G G G G C C C C G G G G G G C C
6 chr6_46858980 0 46858980 A A A A A A A A A A A A C C A C C C A A
6 chr6_46867277 0 46867277 G G G G G G G G G G G G G G G G C C G G
6 chr6_46872001 0 46872001 G G G G G G G G C C G G G G G G G G G G
6 chr6_46884963 0 46884963 C C C C C G C C C C C C C C C C C C C C
6 chr6_46888942 0 46888942 C C C C C C C C C C C C C C C G C C C C
6 chr6_46907773 0 46907773 G G G G G G G G G G G G G T G G G G G G
6 chr6_46911163 0 46911163 A C C C C C C C C C C C C C C C C C C C
6 chr6_46939081 0 46939081 G G G G C G G G G G G G G G G G G G G G
6 chr6_46969455 0 46969455 T T T T G G T T T T T T T T T T T T T T
6 chr6_46995604 0 46995604 C C C C C C C C G G G G C C C C C C G G
6 chr6_47007585 0 47007585 A A A A A C A A A A A A A A A A A A A A
6 chr6_47021068 0 47021068 A A A A A A A A A A A A A C A A A A A A
6 chr6_47076450 0 47076450 T T G G G G T T T T T T T T T T T T T T
6 chr6_47076713 0 47076713 A A A A A A A A A A A A A A A T A A A A
6 chr6_47084941 0 47084941 A A A A A A A A A A A A A C A A A A A A
6 chr6_47110144 0 47110144 T T G T T T T T T T T T T T T T T T T T
6 chr6_47119701 0 47119701 T T T T T T T T A A A A T T T T T T A A
6 chr6_47140767 0 47140767 C C C C C C C C C C C C C C A A C C C C
6 chr6_47205495 0 47205495 A A A A A A A A T T T T A A A A A A T T
6 chr6_47223155 0 47223155 C G C C C C C C C C C C C C C C C C C C
6 chr6_47265951 0 47265951 T T T T T T T T T T T T T T T T G G T T
6 chr6_47290067 0 47290067 T T T T T T G G T T T T T T T T T T T T
6 chr6_47331029 0 47331029 C C C C C C C C A A A A C C C C C C A A
6 chr6_47347252 0 47347252 C C C C C C C C C C C C C C C C C G C C
6 chr6_47354711 0 47354711 T T T T T T T T T T T T G G T T T T T T
6 chr6_47355457 0 47355457 A A A A A A A A A A A A A C A A A A A A
6 chr6_47370249 0 47370249 C C C C C C C G C C C C C C C C C C C C
6 chr6_47370605 0 47370605 A A A A A A A A A A A A A T A A A A A A
6 chr6_47379107 0 47379107 T T T T G G T T T T T T T T T T T T T T
6 chr6_47381196 0 47381196 C C G G G G C C G G G G G G G G G G G G
6 chr6_47385682 0 47385682 G G G G G G G G T T T T G G G G G G T T
6 chr6_47387804 0 47387804 C C C C C C C C C C C C A C C C C C C C
6 chr6_47453659 0 47453659 T T T T T T T T G G G G T T T T T T G G
6 chr6_47473547 0 47473547 T T T T T T A A T T T T T T T T T T T T
6 chr6_47478837 0 47478837 G G G G G G G G G G G G G G G G G T G G
6 chr6_47500180 0 47500180 T T T T T T T T T T T T T T G T T T T T
6 chr6_47502133 0 47502133 A A A A A A A A A A A A T T A A T T A A
6 chr6_47547884 0 47547884 A A A A A A A A T T A A A T T T A A A A
6 chr6_47571748 0 47571748 C C C C C C C C C C C C C C C C A A C C
6 chr6_47572161 0 47572161 C C C C C C C C C C C C C G G G C C C C
6 chr6_47601608 0 47601608 T T T T T T T T T T T T T T T T G T T T
6 chr6_47613738 0 47613738 A A A A A A A A A A A A A C A A A A A A
6 chr6_47619619 0 47619619 A A A A A A A A A A A A A C A A A A A A
6 chr6_47628910 0 47628910 T T T T T T T T T T T T T T A T T T T T
6 chr6_47636808 0 47636808 A A A A A A A A A A A A A C A A A A A A
6 chr6_47659135 0 47659135 G G G G G G G G C C C C G G G G G G C C
6 chr6_47688760 0 47688760 A A A A A A A A T T T T A A A A A A T T
6 chr6_47731010 0 47731010 G G G G G G G G T T T T G G G G G G T T
6 chr6_47737441 0 47737441 G G G G G G G G T T T T G G G G G G T T
6 chr6_47752159 0 47752159 T T T T T T T T G G G G T T T T T T G G
6 chr6_47765995 0 47765995 C C C C C C C C A A A A C C C C C C A A
6 chr6_47840202 0 47840202 A A A A A A A A A A C C A A A A A A C C
6 chr6_47842487 0 47842487 A A A A A A A A T T T T A A A A A A T T
6 chr6_47849477 0 47849477 G G C G G G G G G G G G G G G G G G G G
6 chr6_47870830 0 47870830 A A T T T T A A A A A A A A A A A A A A
6 chr6_47875633 0 47875633 C C A A A A C C A A A A A A A A A A A A
6 chr6_47883092 0 47883092 T T T T T T T T T T T T A T T T T T T T
6 chr6_47892944 0 47892944 A A A C A A A A A A A A A A A A A A A A
6 chr6_47902100 0 47902100 A A A A A A A A C C C C A A A A A A C C
6 chr6_47912002 0 47912002 G G G G G G G G T T T T G G G G G G T T
6 chr6_47931850 0 47931850 T T T T T T T T T T T T T T T T G G T T
6 chr6_47933278 0 47933278 G G G G G G G G G G G G T T T T T T G G
6 chr6_47950719 0 47950719 T T T T T T T T T T T T G T T T T T T T
6 chr6_48044505 0 48044505 C C C C C C C C G G G G C C C C C C G G
6 chr6_48046304 0 48046304 T T T T T T T T G G G G T T T T T T G G
6 chr6_48049684 0 48049684 C C C C C C C C C C C C C C G G C C C C
6 chr6_48058194 0 48058194 A A A A A A A A A A A A A A A A C C A A
6 chr6_48063365 0 48063365 G G G G G G G G G G G G G G G G G T G G
6 chr6_48070984 0 48070984 T T T T T T T T G G G G T T T T T T G G
6 chr6_48103152 0 48103152 G G G G G G G G T T G G G G G G G G G G
6 chr6_48113132 0 48113132 G G G G G G G G G G G G G G G G T T G G
6 chr6_48128515 0 48128515 A A A A A A A A C C C C A A A A A A C C
6 chr6_48134154 0 48134154 A A A A A A A A A A A A A A A A T T A A
6 chr6_48136639 0 48136639 G G G G G G G G G G G G G G C C G G G G
6 chr6_48146990 0 48146990 A A A A A A A A T T T T A A A A A A T T
6 chr6_48174197 0 48174197 G G G G G G G G G G G G G G T T G G G G
6 chr6_48199233 0 48199233 G G G G G G G G G G T T G G G G G G T T
6 chr6_48219559 0 48219559 T T T T T T T T A A A A T T T T T T A A
6 chr6_48220247 0 48220247 T T T T G T T T T T T T T T T T T T T T
6 chr6_48260427 0 48260427 G G T T T T G G T T T T T T T T T T T T
6 chr6_48342596 0 48342596 A C C C C C C C C C C C C C C C C C C C
6 chr6_48358897 0 48358897 T T G G G T T T T T T T T T T T T T T T
6 chr6_48362488 0 48362488 A A T T T T A A T T T T T T T T T T T T
6 chr6_48364934 0 48364934 G G C G G G G G G G G G G G G G G G G G
6 chr6_48408899 0 48408899 G G G G G T G G G G G G G G G G G G G G
6 chr6_48410528 0 48410528 C C C C C C C C C C C C C C C G C C C C
6 chr6_48412553 0 48412553 A A A C A A A A A A A A A A A A A A A A
6 chr6_48442350 0 48442350 G G G G G G G G C C C C G G G G G G C C
6 chr6_48448293 0 48448293 C C C C C C C C C C C C A A C C C C C C
6 chr6_48486667 0 48486667 C C C C C C C C C C C C C C G G C C C C
6 chr6_48524924 0 48524924 G G G G G G G G G G G G G G G G C C G G
6 chr6_48554534 0 48554534 C C A A A A C C C C C C C C C C C C C C
6 chr6_48559285 0 48559285 C C C C C C C C C C C C C G C C C C C C
6 chr6_48571347 0 48571347 T T A T T T T T T T T T T T T T T T T T
6 chr6_48585863 0 48585863 A A A A A A A A A A A A A A A A C C A A
6 chr6_48610042 0 48610042 A A A A A A A A C C C C A A A A A A C C
6 chr6_48612581 0 48612581 A A A A A A A A C C C C A A A A A A C C
6 chr6_48628358 0 48628358 T T T T A T T T T T T T T T T T T T T T
6 chr6_48703866 0 48703866 A A A A A A A A A A A T A A A A A A A A
6 chr6_48711074 0 48711074 A A A A A A A A A A A A A A A A C C A A
6 chr6_48716559 0 48716559 T T A A A A T T T T T T T T T T T T T T
6 chr6_48752176 0 48752176 C C C C C C C C G G G G C C C C C C G G
6 chr6_48770211 0 48770211 G G G G G G G G C C C C G G G G G G C C
6 chr6_48799011 0 48799011 A A A A A A A A A A A A A A A A A T A A
6 chr6_48823575 0 48823575 T T T T T T T T G G G G T T T T T T G G
6 chr6_48824040 0 48824040 T T T T T T T T T T A T T T T T T T T T
6 chr6_48827070 0 48827070 A A A A A A A A C C A C A A A A A A C C
6 chr6_48855874 0 48855874 C C C C C C C C G G C G C C C C C C C C
6 chr6_48858342 0 48858342 C C C C A A C C C C C C C C C C C C C C
6 chr6_48872725 0 48872725 T T T T T T T T T T T T T T T T G T T T
6 chr6_48876658 0 48876658 C C A A A A A A A A A A A A A A A A A A
6 chr6_48886013 0 48886013 T T T T T T T T T T T T T T G T T T T T
6 chr6_48897409 0 48897409 A T T T T T T T T T T T T T T T T T T T
6 chr6_48900792 0 48900792 A A A A A A A A A A A A C C A A A A A A
6 chr6_48922984 0 48922984 G G G G C G G G G G G G G G G G G G G G
6 chr6_48953498 0 48953498 A C A A A A A C A A A A A A A A A A A A
6 chr6_48956890 0 48956890 G G G G G G G G G G G G C G G G G G G G
6 chr6_48974610 0 48974610 G G G G G G G T G G G G G G G G G G G G
6 chr6_48981486 0 48981486 G T G G G G G G G G G G G G G G G G G G
6 chr6_48996175 0 48996175 A A A A A A A A A A A A A T A A A A A A
6 chr6_49008381 0 49008381 G G G G C G G G G G G G G G G G G G G G
6 chr6_49053222 0 49053222 C C C C C C C C C C C C A C C C C C C C
6 chr6_49088984 0 49088984 G G G G G G G G G G G G G G G G C C G G
6 chr6_49112301 0 49112301 G G G G G G G G G G G G G T G G G G G G
6 chr6_49124676 0 49124676 T T A T T T T T T T T T T T T T T T T T
6 chr6_49169081 0 49169081 A A A A A A A A C C C C A A A A A A C C
6 chr6_49169487 0 49169487 A A A A A A A A T T T T A A A A A A T T
6 chr6_49201813 0 49201813 A A A A A A A A A A A A A A A A A T A A
6 chr6_49204151 0 49204151 G G G G G T G G G G G G G G G G G G G G
6 chr6_49267084 0 49267084 A A A A A A A A A A A A A A A A A C A A
6 chr6_49276806 0 49276806 G G G G G G G G C C C C G G G G G G C C
6 chr6_49280239 0 49280239 A A A A A A A C A A A A A A A A A A A A
6 chr6_49332560 0 49332560 T T T T T T T T T T T T T T T T G T T T
6 chr6_49337120 0 49337120 G G G G G G G G C C C G G G G G G G C C
6 chr6_49342599 0 49342599 A A A A A A A A A A A C A A A A A A A A
6 chr6_49361467 0 49361467 G G G G G G G G G G G T G G G G G G G G
6 chr6_49382839 0 49382839 C C C C C C C C C C C C C C G G C C C C
6 chr6_49390379 0 49390379 T T T T T T T T A A A A T T T T T T A A
6 chr6_49440240 0 49440240 A A A A A A A A C C C C C C C C C C C C
6 chr6_49480723 0 49480723 C C C C C G C C C C C C C C C C C C C C
6 chr6_49510870 0 49510870 C C C C C C C C G G G G C C C C C C G G
6 chr6_49513710 0 49513710 C C C C C G C C C C C C C C C C C C C C
6 chr6_49520184 0 49520184 C C A A A A A A A A A A A A A A A A A A
6 chr6_49600134 0 49600134 T T T T T T T T G G G G T T T T T T G G
6 chr6_49604898 0 49604898 T T G G T T T T T T T T T T T T T T T T
6 chr6_49645152 0 49645152 G G C C G G G G G G G G G G G G G G G G
6 chr6_49647384 0 49647384 G G G G G G G G G G G G G G G G G T G G
6 chr6_49742266 0 49742266 C C C C C G C C C C C C C C C C C C C C
6 chr6_49787823 0 49787823 T T T T T T T T G G G G T T T T T T G G
6 chr6_49817136 0 49817136 T T T T T T T T A A A A T T T T T T A A
6 chr6_49851891 0 49851891 A A A A A A A A A A A A A A A A T T A A
6 chr6_49871776 0 49871776 A A A A A A A A A A A A C C A A A A A A
6 chr6_49876870 0 49876870 G G G G G G G G C G G G G G G G G G G G
6 chr6_49898532 0 49898532 C C C C C C C C G G G G C C C C C C G G
6 chr6_49947357 0 49947357 C C C C C C C C C C C C C C C C A C C C
6 chr6_49958870 0 49958870 A A A A A A A A C C C C A A A A A A C C
6 chr6_49960459 0 49960459 C C C C C C G G C C C C C C C C C C C C
6 chr6_49971196 0 49971196 T T G T T T T T T T T T T T T T T T T T
6 chr6_49986773 0 49986773 T T T T T T T T T T T T T T T T G G T T
6 chr6_50033264 0 50033264 C C G G C G C C C C C C C C C C C C C C
6 chr6_50063228 0 50063228 A A A A A A A A C C C C A A A A A A C C
6 chr6_50169208 0 50169208 A A A C A A A A A A A A A A A A A A A A
6 chr6_50175048 0 50175048 G G G G G T G G G G G G G G G G G G G G
6 chr6_50184689 0 50184689 A A C C C C A A C C C C C C C C C C C C
6 chr6_50188276 0 50188276 T T T T T T T T G G G G T T T T T T G G
6 chr6_50244589 0 50244589 G G T T T T G G T T T T T T T T T T T T
6 chr6_50258533 0 50258533 G G G G G G G G C C C C G G G G G G C C
6 chr6_50288204 0 50288204 C C C C C C C C C C A C C C C C C C C C
6 chr6_50301153 0 50301153 C C C C C C C C C C C C A A A A A A C C
6 chr6_50347917 0 50347917 T T T T T T T T T T T T T T G G T T T T
6 chr6_50355814 0 50355814 A A A A A A A A T T T T A A A A A A T T
6 chr6_50359414 0 50359414 G G G G G G G G G G G G C C G G G G G G
6 chr6_50369766 0 50369766 C C C C C C C C A A A A C C C C C C A A
6 chr6_50376275 0 50376275 C C A C A C C C A A A A A A A A A A A A
6 chr6_50400287 0 50400287 C C A A A A A C A A A A A A A A A A A A
6 chr6_50412216 0 50412216 C C C G C C C C C C C C C C C C C C C C
6 chr6_50459896 0 50459896 T T T T T T T T A A A A T T T T T T A A
6 chr6_50465138 0 50465138 C C C C C C C C C G C G C C C C C C C C
6 chr6_50467312 0 50467312 G G G G G G C C G G G G G G G G G G G G
6 chr6_50488341 0 50488341 T T T T G G T T T T T T T T T T T T T T
6 chr6_50527108 0 50527108 G G G G G G G G T T T T G G G G G G T T
6 chr6_50527834 0 50527834 C C C C C C C C A A A A C C C C C C A A
6 chr6_50531571 0 50531571 A A A A A A A A A A A A T T A A A A A A
6 chr6_50562471 0 50562471 A A A A T T A A A A A A A A A A A A A A
6 chr6_50573115 0 50573115 A A A C A A A A A A A A A A A A A A A A
6 chr6_50594121 0 50594121 C C C C C C C C G G G G C C C C C C G G
6 chr6_50639128 0 50639128 T T T T T T T T T T T T G G T T G G T T
6 chr6_50657341 0 50657341 C C C C C C C C C C C C C C A A C C C C
6 chr6_50685093 0 50685093 G G G G G G G T G G G G G G G G G G G G
6 chr6_50688619 0 50688619 G T T T T T T T T T T T T T T T T T T T
6 chr6_50692722 0 50692722 T T T T T T T T T T T T G T T T T T T T
6 chr6_50716390 0 50716390 C C C C C C C C C C C C C C C C C G C C
6 chr6_50778201 0 50778201 G G G G G G G T G G G G G G G G G G G G
6 chr6_50810126 0 50810126 A A A A A A A A A A A C A A A A A A A A
6 chr6_50845786 0 50845786 G G G G G G G G T T T T G G G G G G T T
6 chr6_50846015 0 50846015 T T T T T T T T T T T T G G G G T T T T
6 chr6_50916628 0 50916628 G G C G G G G G G G G G G G G G G G G G
6 chr6_50923996 0 50923996 G G T T T T G T T T T T T T T T T T T T
6 chr6_50939008 0 50939008 G G G G G G G G C C C C G G G G G G C C
6 chr6_50950584 0 50950584 C C A C C C C C C C C C C C C C C C C C
6 chr6_50980894 0 50980894 T T A A A A A T A A A A A A A A A A A A
6 chr6_50981388 0 50981388 G G G G G G G G G G G G G G C C G G G G
6 chr6_50981978 0 50981978 G G G G G G G T G G G G G G G G G G G G
6 chr6_50999913 0 50999913 C C A C C C C C C C C C C C C C C C C C
6 chr6_51021026 0 51021026 T T T T T T T T G G G G T T T T T T G G
6 chr6_51021108 0 51021108 G G G T G G G G G G G G G G G G G G G G
6 chr6_51065763 0 51065763 T T T T T T T T T T G G T T T T T T T T
6 chr6_51074503 0 51074503 C C G G G G C C C C C C C C C C C C C C
6 chr6_51159633 0 51159633 A A A A A A A A A T A A A A A A A A A A
6 chr6_51163368 0 51163368 G T T T T T G T T T T T T T T T T T T T
6 chr6_51169097 0 51169097 G G G G G G G G C C C C G G G G G G C C
6 chr6_51185325 0 51185325 A A A A A A A A A A A A A A A A C C A A
6 chr6_51225012 0 51225012 T T G G T T T T T T T T T T T T T T T T
6 chr6_51229992 0 51229992 G T G G G G G G G G G G G G G G G G G G
6 chr6_51239271 0 51239271 G G G G G G G G G G G G C G G G G G G G
6 chr6_51244974 0 51244974 T T T T T T T T G G G G T T T T T T G G
6 chr6_51251063 0 51251063 C C G G C G C C G G G G G G G G G G G G
6 chr6_51282966 0 51282966 C C C C C C C C C C C C A A C C C C C C
6 chr6_51296461 0 51296461 A A A A A A A A C C C C A A A A C C C C
6 chr6_51311353 0 51311353 A A A A A A A A T T T T A A A A A A T T
6 chr6_51332583 0 51332583 C C C C C C C C C C C C G G C C C C C C
6 chr6_51350549 0 51350549 G G T T T T G G T T T T T T T T T T T T
6 chr6_51367369 0 51367369 A A A A A A A A C C C C A A A A A A C C
6 chr6_51425138 0 51425138 A A A A A A A A A A A A T T T T T T A A
6 chr6_51429447 0 51429447 G G G G G G G G T T T T T T T T T T T T
6 chr6_51446479 0 51446479 C C C C C C C C C C C C C C C C A C C C
6 chr6_51464645 0 51464645 A A A A A C A A A A A A A A A A A A A A
6 chr6_51488442 0 51488442 T T T T G T T T T T T T T T T T T T T T
6 chr6_51495938 0 51495938 G G G G G G C G G G G G G G G G G G G G
6 chr6_51501695 0 51501695 T T T T T T T T T T T T T T G T T T T T
6 chr6_51527341 0 51527341 G G T T G G G G G G G G G G G G G G G G
6 chr6_51567114 0 51567114 G G G G G G G G C C C C G G G G G G C C
6 chr6_51583637 0 51583637 G G G G G G G G C C C C G G G G G G C C
6 chr6_51585867 0 51585867 T T T T T T T T T T G T T T T T T T G G
6 chr6_51587741 0 51587741 A A A A A A A A A A A A T T A A A A A A
6 chr6_51610039 0 51610039 T T T T T T T T A T T T T T T T T T T T
6 chr6_51664873 0 51664873 T T T T T T T T A A A A T T T T T T A A
6 chr6_51681465 0 51681465 G G G G G G G G G G G G G T G G G G G G
6 chr6_51682742 0 51682742 T T T T T T T T T T T T T T A A T T T T
6 chr6_51708074 0 51708074 A A A A A A A A A A A A A T A A A A A A
6 chr6_51717697 0 51717697 C C C C C C C C A A A A C C C C C C A A
6 chr6_51749742 0 51749742 A A A A A A A A C C C C A A A A A A C C
6 chr6_51767684 0 51767684 C C C C C C C C G G G G C C C C C C G G
6 chr6_51777043 0 51777043 A A T T T T A A A A A A A A A A A A A A
6 chr6_51787759 0 51787759 C C C C C C C C G G G G C C C C C C G G
6 chr6_51805985 0 51805985 A A A A A A A A T T T T A A A A A A T T
6 chr6_51821651 0 51821651 C C C C C C C C A A A A C C C C C C A A
6 chr6_51831313 0 51831313 G G G G G G G G G G G G G T G G G G G G
6 chr6_51836052 0 51836052 C G G G G G G G G G G G G G G G G G G G
6 chr6_51849578 0 51849578 C C C C C C C C G G G G C C C C C C G G
6 chr6_51849788 0 51849788 G G G G C G G G G G G G G G G G G G G G
6 chr6_51851855 0 51851855 C C C C C C C C A A A A C C C C C C A A
6 chr6_51855644 0 51855644 G G G G G G G G C C C C G G G G G G C C
6 chr6_51869087 0 51869087 C C C C C C C C C C C C C C C C A C C C
6 chr6_51870952 0 51870952 G G G G G G G G C C C C G G G G G G C C
6 chr6_51878530 0 51878530 T T G T T T T T T T T T T T T T T T T T
6 chr6_51883614 0 51883614 C C C C C C C G C C C C C C C C C C C C
6 chr6_51947650 0 51947650 T T T T T T T T T T T T T T T T A A T T
6 chr6_51965722 0 51965722 T T A T T T T T T T T T T T T T T T T T
6 chr6_51981113 0 51981113 C C C C C C C C C C C C C C C C A C C C
6 chr6_51987443 0 51987443 A A A A A C A A A A A A A A A A A A A A
6 chr6_52034349 0 52034349 A A A A A A A A A A A A C C A A A A A A
6 chr6_52056691 0 52056691 G G G G G G G G C C C C G G G G G G C C
6 chr6_52058359 0 52058359 A C A A A A A A A A A A A A A A A A A A
6 chr6_52074007 0 52074007 G G G G G G T T G G G G G G G G G G G G
6 chr6_52120508 0 52120508 T T T T T T T T T T T T A T T T T T T T
6 chr6_52130844 0 52130844 A C C C C C C C C C C C C C C C C C C C
6 chr6_52159817 0 52159817 A A A A A A A A A A A A A A A A A C A A
6 chr6_52161538 0 52161538 C C G G C C C C C C C C C C C C C C C C
6 chr6_52165474 0 52165474 G G G G G G G G T T T T G G G G G G T T
6 chr6_52174239 0 52174239 G G G G G G G G C C C C G G G G G G C C
6 chr6_52190973 0 52190973 G G G G G G G G T T T T G G G G G G T T
6 chr6_52200772 0 52200772 C C C C C C C C A A A A C C C C C C A A
6 chr6_52201876 0 52201876 T T T T T T T T T T G T T T T T T T T T
6 chr6_52219338 0 52219338 C C C C C C C C C C C G C C C C C C C C
6 chr6_52225385 0 52225385 A A T T A A A A T T T T A A A A A A T T
6 chr6_52226915 0 52226915 C C C C C C C C A A A A C C C C C C A A
6 chr6_52267897 0 52267897 G G G G G G G G G G G G G G C C G G G G
6 chr6_52269986 0 52269986 A A A A A A A A T T T T A A A A A A T T
6 chr6_52287812 0 52287812 A A A A A A A A T T T T A A A A A A T T
6 chr6_52289954 0 52289954 A A A A A C A A A A A A A A A A A A A A
6 chr6_52292154 0 52292154 C C C C C C C C A A A A C C C C C C A A
6 chr6_52301645 0 52301645 G G G G G G G G T T T T G G G G G G T T
6 chr6_52309887 0 52309887 G G G G G G G G G G G G G G G G T T G G
6 chr6_52314750 0 52314750 A A A C A C A A A A A A A A A A A A A A
6 chr6_52322646 0 52322646 C C C G C C C C C C C C C C C C C C C C
6 chr6_52330933 0 52330933 C C C C A C C C C C C C C C C C C C C C
6 chr6_52348359 0 52348359 A A A A A A A A A A A A A A A A T T A A
6 chr6_52352652 0 52352652 C C C C C C C C G G G G C C C C C C G G
6 chr6_52416982 0 52416982 G G G G G G G G T T T T G G G G G G T T
6 chr6_52418263 0 52418263 C C C C C C C C A A A A C C C C C C A A
6 chr6_52419615 0 52419615 T T T T T T T T T T T T T T T T G G T T
6 chr6_52422132 0 52422132 T T G G G G T T T T T T T T G T T T T T
6 chr6_52445120 0 52445120 G G G G G G G G G T G G G G G G G G G G
6 chr6_52484642 0 52484642 G G G G G G G G C C C C G G G G G G C C
6 chr6_52486507 0 52486507 A A A A A A A A T T T T A A A A A A T T
6 chr6_52490959 0 52490959 A A A A A A A A C C C C A A A A A A C C
6 chr6_52502741 0 52502741 T T T T T T T T T T T T T T A A T T T T
6 chr6_52521435 0 52521435 A A A A A A A A A A A A A C A A A A A A
6 chr6_52525911 0 52525911 G G G G C C G G G G G G G G C C G G G G
6 chr6_52576855 0 52576855 C C C C C C C C G G G G C C C C C C G G
6 chr6_52581551 0 52581551 A A A A A A C C A A A A A A A A A A A A
6 chr6_52590207 0 52590207 C C C C C C C C C C C G C C C C C C C C
6 chr6_52592721 0 52592721 G G G G G G G G G G G G G G G G G T G G
6 chr6_52615726 0 52615726 C C C C C C C C C C C G C C C C C C C C
6 chr6_52633892 0 52633892 A T T T T T T T T T T T T T T T T T T T
6 chr6_52645739 0 52645739 A A A A A A A C A A A A A A A A A A A A
6 chr6_52645868 0 52645868 A A A A A A A A A A A C A A A A A A C C
6 chr6_52665915 0 52665915 G G G G G G G G G G G G C G G G G G G G
6 chr6_52686709 0 52686709 T T T T T T T T G T G T T T T T T T T T
6 chr6_52725212 0 52725212 A A A A A A A A A A A A A A A A C C A A
6 chr6_52736340 0 52736340 A C C C C C C C C C C C C C C C C C C C
6 chr6_52741476 0 52741476 T T T T T T T T G G G G T T T T T T G G
6 chr6_52745597 0 52745597 T T T T T T T T G G G G T T T T T T G G
6 chr6_52748419 0 52748419 A A C C A C A C A A A A A A A A A A C C
6 chr6_52800821 0 52800821 T T T T G G T T T T T T T T T T T T T T
6 chr6_52828407 0 52828407 G G G G G G G G C C C C G G G G G G C C
6 chr6_52833646 0 52833646 A A A A A A A A C C C C A A A A A A C C
6 chr6_52881249 0 52881249 C C G G C C C C C C C C C C C C C C C C
6 chr6_52888444 0 52888444 G G G G G G G G T T T T G T G G G G T T
6 chr6_52902104 0 52902104 C C C C C C G G C C C C C C C C C C C C
6 chr6_52904050 0 52904050 G G T T T T G G G G G G T T T T T T G G
6 chr6_52909064 0 52909064 A A A A A A A A A A A A A C A A A A A A
6 chr6_52925228 0 52925228 G G G G G G G G C C C C G G G G G G C C
6 chr6_52929066 0 52929066 T T T T T T T T T T G T T T T T T T T T
6 chr6_52948800 0 52948800 A A A C A A A A A A A A A A A A A A A A
6 chr6_52960937 0 52960937 T T T T T T T T A A A A T T T T T T A A
6 chr6_52971981 0 52971981 C C C C C C C C C C C C C C C C G G C C
6 chr6_53008922 0 53008922 G T T T T T T T T T T T T T T T T T T T
6 chr6_53010800 0 53010800 T T T T T T T T T T T T T T T T A A T T
6 chr6_53043172 0 53043172 T T T T T T T T T T T T A A T T T T T T
6 chr6_53048188 0 53048188 C C C C C C A C C C C C C C C C C C C C
6 chr6_53050607 0 53050607 A A A A A T A A A A A A A A A A A A A A
6 chr6_53062585 0 53062585 T T T T T T T T A A A A T T T T T T A A
6 chr6_53070597 0 53070597 G G G G G G G G G G C G G G G G G G G G
6 chr6_53076920 0 53076920 A A C C C C A A C C C C C C C C C C C C
6 chr6_53077569 0 53077569 C C C C C C C C A A A A C C C C C C A A
6 chr6_53084134 0 53084134 T T G G G G T T G G G G G G G G G G G G
6 chr6_53102086 0 53102086 G G G G G G G G T T T T G G G G G G T T
6 chr6_53149686 0 53149686 T T T T T T T T T T T T G T T T T T T T
6 chr6_53154476 0 53154476 T T T T T T T T T T T T T T T T G T T T
6 chr6_53228352 0 53228352 T T T T T T T T G G G G T T T T T T G G
6 chr6_53232435 0 53232435 C C C C C C C C C C C C G G C C C C C C
6 chr6_53245737 0 53245737 T T T T T T G T T T T T T T T T T T T T
6 chr6_53249391 0 53249391 T T T T A A T T T T T T T T T T T T T T
6 chr6_53275814 0 53275814 C C C C C C C C C C C C C C C C A A C C
6 chr6_53282750 0 53282750 A A A A A A A A A A A C A A A A A A C C
6 chr6_53291609 0 53291609 T T T T T T T T G G G G T T T T T T G G
6 chr6_53304218 0 53304218 G G G G G G G G C C C C G G G G G G C C
6 chr6_53358098 0 53358098 C C C C C C C C A A A A C C C C C C A A
6 chr6_53369832 0 53369832 G G G G G G G G C C C C G G G G G G C C
6 chr6_53372424 0 53372424 A A A A A A A A A A A A A A A A T T A A
6 chr6_53391514 0 53391514 G G G G G G G G G G G G G G G G C C G G
6 chr6_53438820 0 53438820 A A A A A A A A A A A C A A A A A A A A
6 chr6_53457710 0 53457710 A C A A A A A A A A A A A A A A A A A A
6 chr6_53467405 0 53467405 A A A A A A A A A A A A A A C C A A A A
6 chr6_53515583 0 53515583 C G C C C C C C C C C C C C C C C C C C
6 chr6_53526912 0 53526912 A A A A A A A A A T A A A A A A A A A A
6 chr6_53532061 0 53532061 C C C C C C C C G G G G C C C C C C G G
6 chr6_53552121 0 53552121 G G G G G G G G G G G G C G C C G G G G
6 chr6_53555331 0 53555331 C C C C C C C C C C C C C C G G C C C C
6 chr6_53568343 0 53568343 T T T T T T T T T T T T T T T T G G T T
6 chr6_53657459 0 53657459 T T T T T T T T T T T T T T G G T T T T
6 chr6_53671722 0 53671722 T T T T T T T T G G G G T T T T T T G G
6 chr6_53705082 0 53705082 A A C C C C A A C C C C C C C C C C C C
6 chr6_53718425 0 53718425 C G C C C C C C C C C C C C C C C C C C
6 chr6_53719571 0 53719571 C C C C C C C C C C C G C C C C C C G G
6 chr6_53728190 0 53728190 C C C C C C C C A A A A C C C C C C A A
6 chr6_53746936 0 53746936 C C C C C C C C A A A A C C C C C C A A
6 chr6_53800339 0 53800339 A T A A A A A A A A A A A A A A A A A A
6 chr6_53836820 0 53836820 T T T T T T T T G G G G T T T T T T G G
6 chr6_53891348 0 53891348 T T T T T T T T A A A A T T T T T T A A
6 chr6_53923011 0 53923011 C C A A C C C C C C C C C C C C C C C C
6 chr6_53929219 0 53929219 G G C G G G G G G G G G G G G G G G G G
6 chr6_53934868 0 53934868 C C C C C C C C A A A A C C C C C C A A
6 chr6_53987804 0 53987804 C G C C C C C C C C C C C C C C C C C C
6 chr6_53998162 0 53998162 G G G G G G G G G G G T G G G G G G G G
6 chr6_53999287 0 53999287 A A A A A A A A T T T T A A A A A A T T
6 chr6_54007451 0 54007451 A A A A A C A A A A A A A A A A A A A A
6 chr6_54037817 0 54037817 A C C C C C C C C C C C C C C C C C C C
6 chr6_54041167 0 54041167 C C C C C C C C C C C C A C C C C C C C
6 chr6_54054349 0 54054349 C C C C C C G G C C C C C C C C C C C C
6 chr6_54064892 0 54064892 T T T T T T T T A A A A T T T T T T A A
6 chr6_54092175 0 54092175 G G G G G G G G T T T T G G G G G G T T
6 chr6_54102314 0 54102314 G G G G G G G G C C C C G G G G G G C C
6 chr6_54107505 0 54107505 C G G G G G G G G G G G G G G G G G G G
6 chr6_54114451 0 54114451 A A A A A A A A A T A A A A A A A A A A
6 chr6_54128576 0 54128576 C C C C C C C C C C C C A C C C C C C C
6 chr6_54131904 0 54131904 A A A A A A A A A A A A T T A A A A A A
6 chr6_54142914 0 54142914 G G G G C G G G G G G G G G G G G G G G
6 chr6_54147605 0 54147605 T T T T T T T T T T T T T T T T G G T T
6 chr6_54155408 0 54155408 G G G G G G G G C C C C G G G G G G C C
6 chr6_54169810 0 54169810 G G G G G G G G G G G G G G G G T T G G
6 chr6_54172481 0 54172481 C G G G G G G G G G G G G G G G G G G G
6 chr6_54199967 0 54199967 C C C C C C C C G G G G C C C C C C G G
6 chr6_54208274 0 54208274 T T T T T T G G T T T T T T T T T T T T
6 chr6_54209705 0 54209705 C C C C C C C C C C C C G G C C C C C C
6 chr6_54213517 0 54213517 G G G G G G G G G G G G G G G G C C G G
6 chr6_54223701 0 54223701 G G G G G G G G C C G G G G G G G G C C
6 chr6_54267482 0 54267482 G G G G G G T T G G G G G G G G G G G G
6 chr6_54277270 0 54277270 T T T T T T T T T T G T T T T T T T T T
6 chr6_54277725 0 54277725 C C C C C C C C G G G G C C C C C C G G
6 chr6_54279886 0 54279886 T T A A A A T T A A A A A A A A A A A A
6 chr6_54291856 0 54291856 G G G G G G G G G G G G G G G T G G G G
6 chr6_54294054 0 54294054 A A A A A A A A A A A C A A A A A A A A
6 chr6_54309157 0 54309157 T T T T G T T T G G G G T T T T T T G G
6 chr6_54320985 0 54320985 T T T T T T T T T T G T T T T T T T T T
6 chr6_54337114 0 54337114 G G G G G G G G T T T T G G G G G G T T
6 chr6_54351300 0 54351300 C G G G G G G G G G G G G G G G G G G G
6 chr6_54353211 0 54353211 G G G G G G G G G G G G G G C C G G G G
6 chr6_54382153 0 54382153 T T T T T T T T A A A A T T T T T T A A
6 chr6_54386091 0 54386091 T T T T T T T T T T T T T T A A T T T T
6 chr6_54419944 0 54419944 G G G G G G G G G G G G G T G G G G G G
6 chr6_54441023 0 54441023 T T T T T T T T T T G T T T T T T T T T
6 chr6_54452953 0 54452953 T T T T T T T T T T T T T T G G T T T T
6 chr6_54463782 0 54463782 G G C G G G G G G G G G G G G G G G G G
6 chr6_54471495 0 54471495 A A A A A A A A C C C C A A A A A A C C
6 chr6_54478689 0 54478689 C C C C G G C C C C C C C C C C C C C C
6 chr6_54497903 0 54497903 C C C C C C C C C C C C C G C C C C C C
6 chr6_54512911 0 54512911 C C A A A C C C C C C C C C C C C C C C
6 chr6_54516540 0 54516540 G G G G G G G G C G C G G G G G G G G G
6 chr6_54523835 0 54523835 G G G G G T G G G G G G G G G G G G G G
6 chr6_54531713 0 54531713 C C C C C C C C A A A A C C C C C C A A
6 chr6_54540348 0 54540348 A A A A A A A A T T T T A A A A A A T T
6 chr6_54547672 0 54547672 G G G G G G G G G G G G G G T T G G G G
6 chr6_54555002 0 54555002 T T G G G G T T T T T T T T T T T T T T
6 chr6_54559910 0 54559910 A A A A A A A A A A A A A A A T A A A A
6 chr6_54565854 0 54565854 A A A A A A A A C C C C A A A A A A C C
6 chr6_54581013 0 54581013 C C C C C C C C C G C C C C C C C C C C
6 chr6_54590426 0 54590426 T T T T T T T T G G G G T T T T T T G G
6 chr6_54621646 0 54621646 G G G G G G G G G G C C G G G G G G G G
6 chr6_54660704 0 54660704 T T T T T T T T G G G G T T T T T T G G
6 chr6_54676928 0 54676928 A A A A A A A A A A A A A A C C A A A A
6 chr6_54679606 0 54679606 C C C C C C C C C C A A C C C C C C C C
6 chr6_54699283 0 54699283 T T T T T T T T T T T T T T T T G G T T
6 chr6_54709997 0 54709997 T T T T T T T T T T T T T T T T G G T T
6 chr6_54715255 0 54715255 T T T T G T T T T T T T T T T T T T T T
6 chr6_54720670 0 54720670 T T T T T T G G T T T T T T T T T T T T
6 chr6_54723575 0 54723575 C C C C C C C C C C C C C C C C G G C C
6 chr6_54747700 0 54747700 A A A A A A A A A A A A A A C C A A A A
6 chr6_54749719 0 54749719 G G G G G G G G G G G G G G G G T T G G
6 chr6_54773902 0 54773902 G G G G G G G G G G G G G G T T G G G G
6 chr6_54800109 0 54800109 A A T T T T A A T T T T T T T T T T T T
6 chr6_54801403 0 54801403 G G T T G G G G G G G G G G G G G G G G
6 chr6_54816224 0 54816224 C C C C C C C C A A A A C C C C C C A A
6 chr6_54824426 0 54824426 T T T T T T T T T T T T G T T T G G T T
6 chr6_54854290 0 54854290 A A A A A A A A T T T T A A A A A A T T
6 chr6_54859070 0 54859070 G G G G G G G G C C C C G G G G G G C C
6 chr6_54882458 0 54882458 T T T T T T T T T T G T T T T T T T G G
6 chr6_54910385 0 54910385 G G G G G G G G C C C C G G G G G G C C
6 chr6_54915932 0 54915932 G G G G G G G G G G G T G G G G G G T T
6 chr6_54935257 0 54935257 A A A A A A A A C C C C A A A A A A C C
6 chr6_54949135 0 54949135 C C A C A A C C C C C C C C C C C C C C
6 chr6_54977751 0 54977751 G G C G G G G G G G G G G G G G G G G G
6 chr6_55000914 0 55000914 T T G T G G T T T T T T T T T T T T T T
6 chr6_55005497 0 55005497 T T T T T T A A T T T T T T T T T T T T
6 chr6_55018903 0 55018903 C C C C C C C C G G G G C C C C C C G G
6 chr6_55024475 0 55024475 T T G G G T T T T T T T T T T T T T T T
6 chr6_55032045 0 55032045 G G G G G G G G C C C C G G G G G G C C
6 chr6_55036337 0 55036337 C C C C C G C C C C C C C C C C C C C C
6 chr6_55064400 0 55064400 T T T T T T T T A A A A T T T T T T A A
6 chr6_55080866 0 55080866 A A A A A A A A T T T T A A A A A A T T
6 chr6_55085405 0 55085405 G G G G G T G G G G G G G G G G G G G G
6 chr6_55086611 0 55086611 G G G G G G G G G G G G G G G G C C G G
6 chr6_55105529 0 55105529 T T T T T T T T G G G G T T T T T T G G
6 chr6_55114969 0 55114969 G G G G G G G G G G G G G G G G T T G G
6 chr6_55124149 0 55124149 C C C C C C C C C C A C C C C C C C C C
6 chr6_55145445 0 55145445 T T T T T T T T T T T T T T T T A A T T
6 chr6_55145985 0 55145985 C C C C C C C C C C C C C C G G C C C C
6 chr6_55147562 0 55147562 T T T T T T T T G G G G T T T T T T G G
6 chr6_55149460 0 55149460 A A A A A A A A C C C C A A A A A A C C
6 chr6_55163663 0 55163663 T T T T T T T T G G G G T T T T T T G G
6 chr6_55164217 0 55164217 G G G G G G G G G G G G C G G G G G G G
6 chr6_55176800 0 55176800 C C C C C C C C C C C C C C C C C G C C
6 chr6_55177078 0 55177078 T T T T G T T T T T T T T T T T T T T T
6 chr6_55249318 0 55249318 A A A C A A A A C C C C A A A A A A C C
6 chr6_55261864 0 55261864 A C A A A A A A A A A A A A A A A A A A
6 chr6_55274083 0 55274083 A A C C A C A A A A A A A A A A A A A A
6 chr6_55321391 0 55321391 C C C C C C C C C G C C C C C C C C C C
6 chr6_55322861 0 55322861 T T T T T T T T T T G G T T T T T T T T
6 chr6_55323433 0 55323433 A A A A A A A A A C A A A A A A A A A A
6 chr6_55334208 0 55334208 G G G G G G G G T T T T G G G G G G T T
6 chr6_55412483 0 55412483 G G G G G G G G C C C C G G G G G G C C
6 chr6_55414761 0 55414761 T T T T T T T T T T T T G T T T T T T T
6 chr6_55436031 0 55436031 G G C C G G G G G G G G G G G G G G G G
6 chr6_55451582 0 55451582 C C C C C C C C C C C C C C C C A A C C
6 chr6_55466019 0 55466019 G G C C C C G G G G G G G G G G G G G G
6 chr6_55469853 0 55469853 G G G G G G G G G G G G G G G G C C G G
6 chr6_55474645 0 55474645 G G G G G G G G T T T T G G G G G G T T
6 chr6_55512893 0 55512893 G G G G G G G G T T T T G T G G G G T T
6 chr6_55561019 0 55561019 A A A A A A A A A C A A A A A A A A A A
6 chr6_55562296 0 55562296 C C C C C C C C C C C C C C A A C C C C
6 chr6_55575349 0 55575349 G G G G G G G G C G C G G G G G G G C C
6 chr6_55598419 0 55598419 A A A A A A A A A T T T A A A A A A T T
6 chr6_55619652 0 55619652 G G G G G G G G C C C C G G G G G G C C
6 chr6_55628299 0 55628299 T T T T T T T T T T T T A T T T T T T T
6 chr6_55634580 0 55634580 A A A A A A A A A A A A T T T T T T A A
6 chr6_55649219 0 55649219 T T T T T T T T T T T T T T T T G T T T
6 chr6_55663252 0 55663252 G G G G G G G G G G G G C G G G G G G G
6 chr6_55672496 0 55672496 G G C C C C G G C C C C C C C C C C C C
6 chr6_55681221 0 55681221 G G G G G G G G C C C C G G G G G G C C
6 chr6_55689539 0 55689539 C C C C C C C C C C C C C C C C C G C C
6 chr6_55716507 0 55716507 T T T T T T T T G G G G T T T T T T G G
6 chr6_55718818 0 55718818 G G G G G G G G C C C C G G G G G G C C
6 chr6_55723309 0 55723309 C C G G G G C C G G G G G G G G G G G G
6 chr6_55776240 0 55776240 G G G T T T G G G G G G G G G G G G G G
6 chr6_55780384 0 55780384 C C C C C G C C C C C C C C C C C C C C
6 chr6_55786866 0 55786866 G G G G G G G G G G G G G T G G G G G G
6 chr6_55796389 0 55796389 G G T T T T G G T T T T T T T T T T T T
6 chr6_55801459 0 55801459 T T T T T T T T G G G G T T T T T T G G
6 chr6_55804210 0 55804210 T T G T G T T T T T T T T T T T T T T T
6 chr6_55864979 0 55864979 T T T T T T T T A T T T T T T T T T T T
6 chr6_55865131 0 55865131 T T T T T T T T T T T T A A T T T T T T
6 chr6_55865267 0 55865267 C C C C C C C C A A A A C C C C C C A A
6 chr6_55865378 0 55865378 C C C C C C C C C C C C A C C C C C C C
6 chr6_55868670 0 55868670 A A A A A A A A A A A A A C A A A A A A
6 chr6_55873934 0 55873934 A A A A A A A A A A A A A A A A A T A A
6 chr6_55892168 0 55892168 C C C C C C C C C C C C C C C C C G C C
6 chr6_55917920 0 55917920 A A A A A A A T A A A A A A A A A A A A
6 chr6_55931446 0 55931446 A A A A A A A A T T T T A A A A A A T T
6 chr6_55948086 0 55948086 A A A A A A A A T T T T A A A A A A T T
6 chr6_55952828 0 55952828 T T G T T T T T T T T T T T T T T T T T
6 chr6_55967445 0 55967445 G G G G G G G G G G G G C G G G G G G G
6 chr6_55974343 0 55974343 C C C C C C C C C C C C A C C C C C C C
6 chr6_55977938 0 55977938 A A A A A A A A C C C C A A A A A A C C
6 chr6_55983222 0 55983222 G G G G G G G G C G G G G G G G G G G G
6 chr6_55990797 0 55990797 G G G G G G G G T T T T G G G G G G T T
6 chr6_56000986 0 56000986 G G G G G G G G T T T T G T G G G G T T
6 chr6_56019862 0 56019862 C C C C A C C C C C C C C C C C C C C C
6 chr6_56033070 0 56033070 G G G G G G G G T T T T G G G G G G T T
6 chr6_56076228 0 56076228 A A A A A A A A A A A A A A A C A A A A
6 chr6_56084830 0 56084830 G G G G G G C C G G G G G G G G G G G G
6 chr6_56085245 0 56085245 A A T T T T A A A A A A A A A A A A A A
6 chr6_56087940 0 56087940 G G G G G G T T G G G G G G G G G G G G
6 chr6_56106617 0 56106617 C C C C C C C C A A A A C C C C C C A A
6 chr6_56167801 0 56167801 T T A T T T T T T T T T T T T T T T T T
6 chr6_56168212 0 56168212 A A A A A A A A C C C C A A A A A A C C
6 chr6_56173748 0 56173748 C C C C C C C C C C C C C C A A C C C C
6 chr6_56184186 0 56184186 T T T T T T G T T T T T T T T T T T T T
6 chr6_56188188 0 56188188 C C C C C C C C C C C C C C C C G G C C
6 chr6_56229154 0 56229154 T T T T T T T T T T T T T T T T G G T T
6 chr6_56252477 0 56252477 G G G G G G G G G G G G C C C G C C G G
6 chr6_56271798 0 56271798 A C A A A A A A A A A A A A A A A A A A
6 chr6_56272607 0 56272607 A A A A A T A A A A A A A A A A A A A A
6 chr6_56276195 0 56276195 G G G G G G G G T T T T G G G G G G T T
6 chr6_56276264 0 56276264 C C C C C C C C C C G G C C C C C C C C
6 chr6_56299771 0 56299771 A A T T T T A A A A A A A A A A A A A A
6 chr6_56302722 0 56302722 A A A A A A A A A C C C A A A A A A C C
6 chr6_56330007 0 56330007 C C C C C C C C G G G G C C C C C C G G
6 chr6_56352185 0 56352185 C C C C C C C C C C C C C C C C G G C C
6 chr6_56365197 0 56365197 T T T T T T T T T T A A T T T T T T T T
6 chr6_56376288 0 56376288 A A A A A A A A A A A A A A T T A A A A
6 chr6_56380176 0 56380176 C C C C C C C C A A A A C C C C C C A A
6 chr6_56397294 0 56397294 A A C C C C A A C C C C C C C C C C C C
6 chr6_56426172 0 56426172 T T T T T T T T G G G G T T T T T T G G
6 chr6_56439590 0 56439590 C C C C C C C C A A A A C C C C C C A A
6 chr6_56442655 0 56442655 C C C C A C C C C C C C C C C C C C C C
6 chr6_56446693 0 56446693 A A A A A C A A A A A A A A A A A A A A
6 chr6_56487315 0 56487315 G G C C G G G G G G G G G G G G G G G G
6 chr6_56502105 0 56502105 T T G G G G T T T T T T T T T T T T T T
6 chr6_56572865 0 56572865 A A A A A A A A T T T T A A A A A A T T
6 chr6_56587433 0 56587433 A A A A A A A A A A A A A A A A C C A A
6 chr6_56615383 0 56615383 G G G G G G G G G G G G C G G G G G G G
6 chr6_56667259 0 56667259 C C C C C C C C C C A A C C C C C C A A
6 chr6_56709230 0 56709230 C C A A A A C C A A A A A A A A A A A A
6 chr6_56709815 0 56709815 A A A A A A A A C C C C A A A A A A C C
6 chr6_56772295 0 56772295 A A A A A A A C A A A A A A A A A A A A
6 chr6_56778514 0 56778514 G G G G G G G G G G G G G T G G G G G G
6 chr6_56800537 0 56800537 T T T T G G T T T T T T T T T T T T T T
6 chr6_56807642 0 56807642 C C C C C C C C A A A A C C C C C C A A
6 chr6_56828855 0 56828855 T T T T T T T T G G G G T T T T T T G G
6 chr6_56829294 0 56829294 A T A A A A A A A A A A A A A A A A A A
6 chr6_56841785 0 56841785 G G G G G G G G G G G G G G C C G G G G
6 chr6_56873773 0 56873773 A A A A A A A A C C C C A A A A A A C C
6 chr6_56882568 0 56882568 C C C C C C C C G G G G C C C C C C G G
6 chr6_56886511 0 56886511 A A A A A A A A A A A A A A A A C C A A
6 chr6_56886816 0 56886816 C C C C C C C C C C C C C C C C G G C C
6 chr6_56891764 0 56891764 G G T T G G G G G G G G G G G G G G G G
6 chr6_56892256 0 56892256 G G G G G G C C G G G G G G G G G G G G
6 chr6_56896294 0 56896294 C C G G C C C C C C C C C C C C C C C C
6 chr6_56942135 0 56942135 A A A A A A T T A A A A A A A A A A A A
6 chr6_56986690 0 56986690 T T T T T T T T G G G G T T T T T T G G
6 chr6_57009068 0 57009068 T T T T T T T T A A A A T T T T T T A A
6 chr6_57028700 0 57028700 C C A C C C C C C C C C C C C C C C C C
6 chr6_57044467 0 57044467 A A A A A A A A C C C C A A A A A A C C
6 chr6_57065839 0 57065839 C C C G C C C C C C C C C C C C C C C C
6 chr6_57077120 0 57077120 A A A A A A A A C C C C A A A A A A C C
6 chr6_57080079 0 57080079 T T T T T T T T T T T T G T T T T T T T
6 chr6_57082397 0 57082397 T T T T T T T T A A A A T T T T T T A A
6 chr6_57095449 0 57095449 A A A C A A A A A A A A A A A A A A A A
6 chr6_57096049 0 57096049 C C C C C C C C C C C C C G C C C C C C
6 chr6_57096412 0 57096412 C C C G C C C C C C C C C C C C C C C C
6 chr6_57122732 0 57122732 C C A A A A C C A A A A A A A A A A A A
6 chr6_57148615 0 57148615 A A A A A A A A C C C C A A A A A A C C
6 chr6_57188773 0 57188773 G G G G G G G G G G G G G G G G T T G G
6 chr6_57190973 0 57190973 T T T T T T T T G G G G T T T T T T G G
6 chr6_57199601 0 57199601 C C C G C C C C C C C C C C C C C C C C
6 chr6_57225366 0 57225366 G G G G G G G G G G G G G G T T G G G G
6 chr6_57236477 0 57236477 T T T T T T T T T T T T T T T T A A T T
6 chr6_57238861 0 57238861 C C C C C C C C A A A A C C C C C C A A
6 chr6_57250892 0 57250892 C C C C C C C C C C C C C C C C G G C C
6 chr6_57277630 0 57277630 A A A A A A A A A A A A A T A A A A A A
6 chr6_57293670 0 57293670 T T T T T T T T G G G G T T T T T T G G
6 chr6_57312453 0 57312453 A A A A A A A A C C C C A A A A A A C C
6 chr6_57322977 0 57322977 G G G G G G G G C G G G G G G G G G G G
6 chr6_57349399 0 57349399 G G G G G G G G G G G G C C C C G G G G
6 chr6_57360699 0 57360699 A A A A C C A A A A A A A A A A A A A A
6 chr6_57379602 0 57379602 A A A A A A A A C C A C A A A A A A C C
6 chr6_57385516 0 57385516 G G G G G G G G G G G G G G G G T T G G
6 chr6_57388394 0 57388394 T T T T T T T T T T T T T T T T G G T T
6 chr6_57418645 0 57418645 T T T T T T T T T T T T G T T T T T T T
6 chr6_57454639 0 57454639 T T T T T T T T G T T T T T T T T T T T
6 chr6_57466159 0 57466159 C G C C C C C C C C C C C C C C C C C C
6 chr6_57496909 0 57496909 T T T T T T T T T T T T T T G G T T T T
6 chr6_57504947 0 57504947 C C C C C C C C C C C C C C G G C C C C
6 chr6_57517008 0 57517008 T T A A T T T T T T T T T T T T T T T T
6 chr6_57517574 0 57517574 G G G G G G G G G G G G G T G G G G G G
6 chr6_57550614 0 57550614 C C C C C C C C C C C C C C G G C C C C
6 chr6_57561397 0 57561397 C C C C C C C C C G C G C C C C C C C C
6 chr6_57575179 0 57575179 G G G G G G G G G G G G G G C C G G G G
6 chr6_57587921 0 57587921 C C C C C C C C C C C C C G C C C C C C
6 chr6_57620516 0 57620516 G G G G G G G G G G G G G G C C G G G G
6 chr6_57628818 0 57628818 A A A A A A A A A T A T A A A A A A T T
6 chr6_57654744 0 57654744 A A A A A A A A A A A A A A A A A C A A
6 chr6_57680775 0 57680775 A A A A A A A A C C C C A A A A A A C C
6 chr6_57720567 0 57720567 A A A A A A A A A A A C A A A A A A C C
6 chr6_57722845 0 57722845 G G G T G G G G G G G G G G G G G G G G
6 chr6_57724333 0 57724333 A A A A A A A A T T T T A A A A A A T T
6 chr6_57724592 0 57724592 A A A A A A A A A A A A A C A A A A A A
6 chr6_57752118 0 57752118 A A A A A A A A A A A A A C A A A A A A
6 chr6_57789365 0 57789365 T T T T T T T T G G G G T T T T T T G G
6 chr6_57791570 0 57791570 T T T T T T T T T T T T A A T T T T T T
6 chr6_57810086 0 57810086 G G T T T T T T T T T T T T T T T T T T
6 chr6_57826592 0 57826592 T T T T T T G G T T T T T T T T T T T T
6 chr6_57834241 0 57834241 G G G G G G G G G G G G G G T T G G G G
6 chr6_57864794 0 57864794 T T T T T T T T G G G G T T T T T T G G
6 chr6_57880766 0 57880766 T T T T T T T T G G G G T T T T T T G G
6 chr6_57881014 0 57881014 A A A A A A A A A T A A A A A A A A A A
6 chr6_57890632 0 57890632 G G G G G G G G G G G G G G C C G G G G
6 chr6_57907020 0 57907020 A A C C C C A A C C C C A A A A A A C C
6 chr6_57910538 0 57910538 C C G G G G G G G G G G G G G G G G G G
6 chr6_57933272 0 57933272 A C C C C C C C C C C C C C C C C C C C
6 chr6_57951945 0 57951945 C C C C C C C C A A A A C C C C C C A A
6 chr6_57987752 0 57987752 T T T T T T T T T T T T G T T T T T T T
6 chr6_57996833 0 57996833 C C C G C C C C C C C C C C C C C C C C
6 chr6_58024298 0 58024298 G G T T T T G T T T T T T T T T T T T T
6 chr6_58069955 0 58069955 C C C C C C C C G G G G C C C C C C G G
6 chr6_58085757 0 58085757 A A A A A A A A A C A A A A A A A A A A
6 chr6_58093618 0 58093618 G G G G G G G G C C C C G G G G G G C C
6 chr6_58094820 0 58094820 T T T T T T T T T T G T T T T T T T T T
6 chr6_58111521 0 58111521 G G G G G G G G C C C C G G G G G G C C
6 chr6_58117715 0 58117715 C C C C C C C C C C C C A C C C C C C C
6 chr6_58125013 0 58125013 G G G G G G G G C G C C G G G G G G C C
6 chr6_58135909 0 58135909 C C C C C C C C A A A A C C C C C C A A
6 chr6_58142241 0 58142241 C C C C C C A A C C C C C C C C C C C C
6 chr6_58221906 0 58221906 C C C C C C C C C C C G C C C C C C C C
6 chr6_58224243 0 58224243 G G G G G G G G T T T T G G G G G G T T
6 chr6_58229029 0 58229029 A A C C C C A A C C C C C C C C C C C C
6 chr6_58245036 0 58245036 A A A A A A A A T T T T A A A A A A T T
6 chr6_58259631 0 58259631 T T T T T T T T T T T T T T T T A T T T
6 chr6_58261023 0 58261023 C C C C C C C C A A A A C C C C C C A A
6 chr6_58283094 0 58283094 T T T T T T T T T T T T T T T T G T T T
6 chr6_58289642 0 58289642 G G G G G G G G C C C C G G G G G G C C
6 chr6_58295094 0 58295094 A A A A A A A A A A A A A A C C A A A A
6 chr6_58325329 0 58325329 T T T T T T T T T T T T T T T T A T T T
6 chr6_58361141 0 58361141 C C G G C C C C C C C C C C C C C C C C
6 chr6_58403527 0 58403527 T T T T T T T T G G G G T T T T T T G G
6 chr6_58410473 0 58410473 G G G G G G G G G G T T G G G G G G G G
6 chr6_58421984 0 58421984 A A A A A A A A T T T T A A A A A A T T
6 chr6_58423662 0 58423662 A A A A A A A A A A A A A A A A A C A A
6 chr6_58443964 0 58443964 C C C C C C C C C C C C C C C C C G C C
6 chr6_58450727 0 58450727 A A A A A A A A C C C C A A A A A A C C
6 chr6_58452164 0 58452164 C C C C C C C C G G G G C C C C C C G G
6 chr6_58465750 0 58465750 T T T T T T T T T T T T T T A A T T T T
6 chr6_58497320 0 58497320 C C A A A C C C C C C C C C C C C C C C
6 chr6_58537084 0 58537084 T T T T G T T T T T T T T T T T T T T T
6 chr6_58567882 0 58567882 T T T T T T T T T T T T A T T T T T T T
6 chr6_58582296 0 58582296 T T T T T T T T A A A A T T T T T T A A
6 chr6_58596375 0 58596375 A A A A A A A A T T T T A A A A A A T T
6 chr6_58596406 0 58596406 T T A A A A T T A A A A A A A A A A A A
6 chr6_58598017 0 58598017 T T T T A T T T T T T T T T T T T T T T
6 chr6_58604402 0 58604402 C C C C C C C C C C C C C C C C A A C C
6 chr6_58613060 0 58613060 C C C C C C C C C C C C C C C C C G C C
6 chr6_58626095 0 58626095 A A A A A A A A T T T T A A A A A A T T
6 chr6_58644147 0 58644147 A A A A A A A A C C C C A A A A A A C C
6 chr6_58745536 0 58745536 G G G G G G G G G G G G C G G G G G G G
6 chr6_59013366 0 59013366 G G G T G G G G G G G G G G G G G G G G
6 chr6_59088017 0 59088017 A A A A A A A A A A A A A A A A C C A A
6 chr6_59093172 0 59093172 G G T T G G G G G G G G G G G G G G G G
6 chr6_59113887 0 59113887 A A A A A A A A T T T T A A A A A A T T
6 chr6_59117871 0 59117871 C C C G C C C C C C C C C C C C C C C C
6 chr6_59122704 0 59122704 G G G T G G G G G G G G G G G G G G G G
6 chr6_59172482 0 59172482 T T T T T T T T T T T T T T T T G G T T
6 chr6_59194833 0 59194833 C C C C C C C C C C C C G G C C C C C C
6 chr6_59232487 0 59232487 A C A A A A A A A A A A A A A A A A A A
6 chr6_59241692 0 59241692 T T G T G T T T T T T T T T T T T T T T
6 chr6_59278707 0 59278707 C C C C C C C C C C C G C C C C C C G G
6 chr6_59304776 0 59304776 G G G G G G G G G G G G G G G G C C G G
6 chr6_59322601 0 59322601 A A T T T T A A T T T T T T T T T T T T
6 chr6_59326461 0 59326461 T T T T T T T T G G G G T T T T T T G G
6 chr6_59340458 0 59340458 A A A A A C A A A A A A A A A A A A A A
6 chr6_59368520 0 59368520 T T T T T T T T T T T T A T T T T T T T
6 chr6_59379107 0 59379107 A A A A A A A A A A A A A A A A A T A A
6 chr6_59381601 0 59381601 G G C C C C C C C C C C C C C C C C C C
6 chr6_59381707 0 59381707 A A A A A A A A A A A A A A T T A A A A
6 chr6_59385546 0 59385546 G G G G G G G G C C C C G G G G G G C C
6 chr6_59387122 0 59387122 T T T T T T T T T T T T G G T T T T T T
6 chr6_59415428 0 59415428 A A A C A A A A A A A A A A A A A A A A
6 chr6_59450130 0 59450130 T T T T T T T T G T G G T T T T T T G G
6 chr6_59453818 0 59453818 C C C C C C C C C C C C A C C C C C C C
6 chr6_59453836 0 59453836 C C C C C C C C C G G G C C C C C C G G
6 chr6_59455174 0 59455174 C C C C C C C C A C A A C C C C C C A A
6 chr6_59462379 0 59462379 G G G G G G G G T T T T G G G G G G T T
6 chr6_59491731 0 59491731 T T G G G G G T G G G G G G G G G G G G
6 chr6_59530585 0 59530585 G G G G G T G G G G G G G G G G G G G G
6 chr6_59534054 0 59534054 A A A A A A A A T T T T A A A A A A T T
6 chr6_59543405 0 59543405 T T G G G G T T T T T T T T T T T T T T
6 chr6_59581534 0 59581534 A A A A A A A A C C C C A A A A A A C C
6 chr6_59604573 0 59604573 G G G G G G G G T T T T G G G G G G T T
6 chr6_59635021 0 59635021 A A A A A A A A A A A C A A A A A A C C
6 chr6_59711238 0 59711238 G G C C C C C C C C C C C C C C C C C C
6 chr6_59726491 0 59726491 A C C C C C C C C C C C C C C C C C C C
6 chr6_59758461 0 59758461 A A A A A C A A A A A A A A A A A A A A
6 chr6_59816333 0 59816333 A A A A A C A A A A A A A A A A A A A A
6 chr6_59839928 0 59839928 A A A A A A A A A A A A A C A A A A A A
6 chr6_59854328 0 59854328 C C C C C C C C C C C C G G C C C C C C
6 chr6_59879868 0 59879868 C C C C C G C C G G G G C C G G C C G G
6 chr6_59897187 0 59897187 A A A A A A A A A C A C A A A A A A A A
6 chr6_59933063 0 59933063 G G T T G G G G G G G G G G G G G G G G
6 chr6_59937262 0 59937262 T T T T T T T T T T T T T T G T T T T T
6 chr6_59942919 0 59942919 C C C C C C C C G G G G C C C C C C G G
6 chr6_59967138 0 59967138 T T T T T T T T A A A A T T T T T T A A
6 chr6_59991962 0 59991962 C C C C C C C C G G G G C C C C C C G G
6 chr6_60031140 0 60031140 T T T T T T T T G G G G T T T T T T G G
6 chr6_60038160 0 60038160 A A A A A A A A T T T T A A A A A A T T
6 chr6_60061223 0 60061223 T T T T T T T T T T T T T T A A T T T T
6 chr6_60082064 0 60082064 A A A A A A A A A C A C A A A A A A A A
6 chr6_60099635 0 60099635 T T T T T T T T T T T T T T T T G G T T
6 chr6_60152115 0 60152115 G G G G C G G G G G G G G G G G G G G G
6 chr6_60215486 0 60215486 G G G G G G G G G G G G G G G G T T G G
6 chr6_60248603 0 60248603 T T T T T T T T G G G G T T T T T T G G
6 chr6_60248689 0 60248689 G G G G G G G G C G G G G G G G G G C C
6 chr6_60248723 0 60248723 T T T T T T T T T T T T T T A A T T T T
6 chr6_60261145 0 60261145 G G G G G T G G T T T T T T T T T T T T
6 chr6_60263178 0 60263178 G G G G G G G G C C C C G G G G G G C C
6 chr6_60279192 0 60279192 T T T T T T T T A A A A T T T T T T A A
6 chr6_60294474 0 60294474 A A A A A A A A C C C C A A A A A A C C
6 chr6_60306041 0 60306041 G G C C G G G G G G G G G G G G G G G G
6 chr6_60308396 0 60308396 C C C C C C C C A A A A C C C C C C A A
6 chr6_60332904 0 60332904 G G G G G G G G C C C C G G G G G G C C
6 chr6_60333441 0 60333441 A T A A A A A A A A A A A A A A A A A A
6 chr6_60369664 0 60369664 A A A A A A A A A A A A A A C C A A A A
6 chr6_60373084 0 60373084 T T G G G G G G G G G G G G G G G G G G
6 chr6_60376775 0 60376775 G G G G G G G G C G G G G G G G G G G G
6 chr6_60403749 0 60403749 T T T T T T T T G T T T T T T T T T T T
6 chr6_60420850 0 60420850 A A A A A A A A A A T T A A A A A A A A
6 chr6_60425450 0 60425450 T T T T T T T T T T T T T T T T G G T T
6 chr6_60467933 0 60467933 T T T T T T T T A A A A T T T T T T A A
6 chr6_60469351 0 60469351 G G G G G G G G G G G G G G G G T T G G
6 chr6_60491632 0 60491632 T T G G G G G G G G G G G G G G G G G G
6 chr6_60513493 0 60513493 C C C C C C C C C C G G C C C C C C C C
6 chr6_60520335 0 60520335 G G G G G G G G C C C C G G G G G G C C
6 chr6_60531556 0 60531556 T T T T T T T T T T T T T T G T T T T T
6 chr6_60551983 0 60551983 A A A A A A A A C C C C A A A A A A C C
6 chr6_60588584 0 60588584 G G G T G G G G G G G G G G G G G G G G
6 chr6_60610526 0 60610526 G G G G G G G G G G G G G T G G G G G G
6 chr6_60617171 0 60617171 T T T T T T T T G G G G T T T T T T G G
6 chr6_60642439 0 60642439 T T T T T T T T T T G T T T T T T T T T
6 chr6_60690953 0 60690953 C C C C C C C C C G G G C C C C C C C C
6 chr6_60701424 0 60701424 A A A A A A A A A A A A A A A A A T A A
6 chr6_60708891 0 60708891 G G G G G G G G G G G G G G G G G T G G
6 chr6_60713636 0 60713636 C C C C C C C C C C C C C C C C C G C C
6 chr6_60732833 0 60732833 C C C C C C C C G G G G C C C C C C G G
6 chr6_60744946 0 60744946 C C C C C G C C C C C C C C C C C C C C
6 chr6_60773545 0 60773545 A A A A A A A A A C A A A A A A A A A A
6 chr6_60775612 0 60775612 A A A A A C A A A A A A A A A A A A A A
6 chr6_60786876 0 60786876 A A A C A A A A A A A A A A A A A A A A
6 chr6_60789416 0 60789416 C C C C C C C C G G G G C C C C C C G G
6 chr6_60797863 0 60797863 T T G G G G G G G G G G G G G G G G G G
6 chr6_60829485 0 60829485 G G G G G G G G T T T T G G G G G G T T
6 chr6_60832586 0 60832586 T T T T T T T T A A A A T T T T T T A A
6 chr6_60836052 0 60836052 T T T T T T T T G G G G T T T T T T G G
6 chr6_60836435 0 60836435 G G C G G G G G G G G G G G G G G G G G
6 chr6_60836826 0 60836826 T T G G T T T T T T T T T T T T T T T T
6 chr6_60847828 0 60847828 C C C C C C G G C C C C C C C C C C C C
6 chr6_60852132 0 60852132 C C C C A C C C C C C C C C C C C C C C
6 chr6_60852787 0 60852787 T T T T T T G G T T T T T T T T T T T T
6 chr6_60856064 0 60856064 C C C C C C C C A A A A C C C C C C A A
6 chr6_60882957 0 60882957 T T G G G G T T T T T T T T T T T T T T
6 chr6_60894108 0 60894108 T T G G G G T T G G G G G G G G G G G G
6 chr6_60896355 0 60896355 A A A A A A A A A A A A A C A A A A A A
6 chr6_60901010 0 60901010 G G G G G G G G G G G G G G T T G G G G
6 chr6_60909972 0 60909972 C C C C A C C C C C C C C C C C C C C C
6 chr6_60922450 0 60922450 A A A A A A A A A A A A A A A A A C A A
6 chr6_60923537 0 60923537 G G G G G G G G C C C C G G G G G G C C
6 chr6_60954449 0 60954449 A A A A A A A A C C C C A A A A A A C C
6 chr6_61001752 0 61001752 A A A A A A A A A C A A A A A A A A C C
6 chr6_61040930 0 61040930 G G G G G G G G T T T T G G G G G G T T
6 chr6_61045016 0 61045016 T T A T T T T T T T T T T T T T T T T T
6 chr6_61067690 0 61067690 G G T T G G G G G G G G G G G G G G G G
6 chr6_61136954 0 61136954 C C A A A A C C C C C C A A A A A A C C
6 chr6_61170684 0 61170684 G G G G G G G G G G G G G G G G C G G G
6 chr6_61226332 0 61226332 T T T T T T T T G T T T T T T T T T T T
6 chr6_61243098 0 61243098 A A A A A C A A A A A A A A A A A A A A
6 chr6_61254096 0 61254096 G G G G G G G G C C C C G G G G G G C C
6 chr6_61291609 0 61291609 C C C C C C C C C C C C C C C C A A C C
6 chr6_61301751 0 61301751 T T T T T T T T G G G G T T T T T T G G
6 chr6_61349967 0 61349967 A A A A A A A A T T T T A A A A A A T T
6 chr6_61370787 0 61370787 G G G G G G G G G G G G C G G G G G G G
6 chr6_61371009 0 61371009 G G G G G G G G G G G G G T G G G G G G
6 chr6_61392544 0 61392544 A A A A A A A A T T T T A A A A A A T T
6 chr6_61396139 0 61396139 G G G T T T G G G G G G G G G G G G G G
6 chr6_61411360 0 61411360 G G G G G G G G T T G T G G G G G G T T
6 chr6_61414886 0 61414886 T T T T T T T T G G G G T T T T T T G G
6 chr6_61447995 0 61447995 A A A A A A A A A A A A A C A A A A A A
6 chr6_61462290 0 61462290 T T T T T T T T G G G G T T T T T T G G
6 chr6_61476268 0 61476268 G G G G G G G G C C C C G G G G G G C C
6 chr6_61489235 0 61489235 T T T T T T T T G G G G T T T T T T G G
6 chr6_61518363 0 61518363 C C C C C C C C A A A A C C C C C C A A
6 chr6_61523712 0 61523712 A A A C C C A A A A A A A A A A A A A A
6 chr6_61529197 0 61529197 T T T T T T T T T T A T T T T T T T T T
6 chr6_61552226 0 61552226 T T T T T T T T G G G G T T T T T T G G
6 chr6_61557728 0 61557728 T T T T T T T T G G G G T T T T T T G G
6 chr6_61563835 0 61563835 T T T T G T T T T T T T T T T T T T T T
6 chr6_61575262 0 61575262 A A A A A A A A A A A A A C A A A A A A
6 chr6_61577452 0 61577452 A T T T T T T T T T T T T T T T T T T T
6 chr6_61589687 0 61589687 A A A A A A A A T T T T A A A A A A T T
6 chr6_61651164 0 61651164 G G C G G G G G G G G G G G G G G G G G
6 chr6_61691098 0 61691098 C C C C C C C C G G G G C C C C C C G G
6 chr6_61722281 0 61722281 C C C C C C C C C C C G C C C C C C C C
6 chr6_61727271 0 61727271 A A A A A A A A A A A A A C A A A A A A
6 chr6_61768867 0 61768867 G G G G G G G G T T T T G G G G G G T T
6 chr6_61805889 0 61805889 G G G G G G G G G G G G G G G G C G G G
6 chr6_61824732 0 61824732 G G T T T T G G G G G G G G G G G G G G
6 chr6_61842814 0 61842814 A C C C C C C C C C C C C C C C C C C C
6 chr6_61875314 0 61875314 G G G G G G G G C C C C G G G G G G C C
6 chr6_61892906 0 61892906 G G G G G G G G G G G G G G G T G G G G
6 chr6_61906868 0 61906868 T T T T T T T T T T T T A A T T T T T T
6 chr6_61925005 0 61925005 T T T T T T T T A A A A T T T T T T A A
6 chr6_61932148 0 61932148 A A A A A A A A C C C C A A A A A A C C
6 chr6_61948584 0 61948584 C C C C C C C C G G G G C C C C C C G G
6 chr6_61990160 0 61990160 T T A T A A T T T T T T T T T T T T T T
6 chr6_61992082 0 61992082 C C C C C G C C C C C C C C C C C C C C
6 chr6_61998629 0 61998629 C C C C C G C C C C C C C C C C C C C C
6 chr6_62010576 0 62010576 C C C C C C C C G G G G C C C C C C G G
6 chr6_62021594 0 62021594 G G G G G G G G C C C C G G G G G G C C
6 chr6_62060904 0 62060904 A A A A A T A A A A A A A A A A A A A A
6 chr6_62070173 0 62070173 C G C G C G G G G G G G G G G G G G G G
6 chr6_62072198 0 62072198 G G G G G G G G T T T T G G G G G G T T
6 chr6_62104854 0 62104854 T T T T T T T T T T T T T T T T G G T T
6 chr6_62123211 0 62123211 T T T T T T T T A A A A T T T T T T A A
6 chr6_62139898 0 62139898 G G G G G G G G G G G G G G G T G G G G
6 chr6_62142978 0 62142978 C C C C C C A A C C C C C C C C C C C C
6 chr6_62156415 0 62156415 G G G G G G G G G G G G G G G G G T G G
6 chr6_62177470 0 62177470 T T T T T T T T T T T T G G T T T T T T
6 chr6_62217084 0 62217084 C C C C C C C C G G G G C C C C C C G G
6 chr6_62219579 0 62219579 T T T T T T T T T T T T T T G T T T T T
6 chr6_62229248 0 62229248 T T T T T T T T A A A A T T T T T T A A
6 chr6_62246401 0 62246401 A A A A A A A A C C C C A A A A A A C C
6 chr6_62247578 0 62247578 T T T T T T T T T T A T T T T T T T T T
6 chr6_62273303 0 62273303 T T T T T T T T G G G G T T T T T T G G
6 chr6_62283640 0 62283640 C C C C C C C C C C A C C C C C C C C C
6 chr6_62284405 0 62284405 G G G G G G G G C C C C G G G G G G C C
6 chr6_62293758 0 62293758 C C C C C C C C C G C C C C C C C C G G
6 chr6_62315363 0 62315363 C C C C A C C C C C C C C C C C C C C C
6 chr6_62318131 0 62318131 A A A A A A A A C C C C A A A A A A C C
6 chr6_62319713 0 62319713 T T T T T T T T G G G G T T T T T T G G
6 chr6_62328664 0 62328664 G G G G G G G G G G G G G T G G G G G G
6 chr6_62350868 0 62350868 G G G G C G G G G G G G G G G G G G G G
6 chr6_62367850 0 62367850 G G G G G G G G T T T T G G G G G G T T
6 chr6_62391415 0 62391415 C C C C C C C C G G G G C C C C C C G G
6 chr6_62416878 0 62416878 C C C C C C C C A C A C C C C C C C C C
6 chr6_62417787 0 62417787 C C C C C C C C A C C C C C C C C C C C
6 chr6_62424265 0 62424265 C C C C C C C C C G C G C C C C C C G G
6 chr6_62445580 0 62445580 A A A A A A A A A C A C A A A A A A C C
6 chr6_62449144 0 62449144 T T T T T T T T G G G G T T T T T T G G
6 chr6_62474996 0 62474996 T T T T T T T T G T G T T T T T T T G G
6 chr6_62496476 0 62496476 C C C C C C C C A A A A C C C C C C A A
6 chr6_62503949 0 62503949 G G G G G G G G G G G G G G C G G G G G
6 chr6_62512244 0 62512244 A A A A A A C C A A A A A A A A A A A A
6 chr6_62526339 0 62526339 A A A A A A A A A A A A A A A A A T A A
6 chr6_62548420 0 62548420 A A A A A A A A A A A A A A A A C C A A
6 chr6_62549968 0 62549968 A A A A A A A A A A A A A C A A A A A A
6 chr6_62573195 0 62573195 T T T T T T G G T T T T T T T T T T T T
6 chr6_62577055 0 62577055 T T A A A A T T A A A A A A A A A A A A
6 chr6_62608428 0 62608428 T T T T T T T T A A A A T T T T T T A A
6 chr6_62615379 0 62615379 G G G G G G G G G G G G G G T T G G G G
6 chr6_62635213 0 62635213 A A A A A A A A A A A T A A A A A A A A
6 chr6_62635871 0 62635871 T T T T T T T T T T T T T T G G T T T T
6 chr6_62645477 0 62645477 C C C C C C C C C C C C C C A A C C C C
6 chr6_62650708 0 62650708 C C C C C C C C A C C C C C C C C C C C
6 chr6_62666028 0 62666028 A A A C A A A A A A A A A A A A A A A A
6 chr6_62692102 0 62692102 A A A A A A A A A A A A C C A A A A A A
6 chr6_62718630 0 62718630 A A A A A A T T A A A A A A A A A A A A
6 chr6_62734191 0 62734191 T T G G G G T T G G G G G G G G G G G G
6 chr6_62744085 0 62744085 C C C C C C C C C C A C C C C C C C C C
6 chr6_62765517 0 62765517 T T T T T T T T T T T T T T T T G G T T
6 chr6_62819367 0 62819367 G G C C C C G G C C C C C C C C C C C C
6 chr6_62820812 0 62820812 A A A A A A A A C C C C A A A A A A C C
6 chr6_62844055 0 62844055 G G G G G T G G G G G G G G G G G G G G
6 chr6_62854525 0 62854525 A A A T A T A A A A A A A A A A A A A A
6 chr6_62857153 0 62857153 A A A A A A A A A A A A A A T T A A A A
6 chr6_62873821 0 62873821 T T T T T T T T T T T T T T G T T T T T
6 chr6_62900588 0 62900588 T T T T T T T T T T G T T T T T T T T T
6 chr6_62926602 0 62926602 C C C C A C C C C C C C C C C C C C C C
6 chr6_62946882 0 62946882 A A C C A C A A A A A A A A A A A A A A
6 chr6_62955958 0 62955958 C C C C C C C C C C C C C C C C C G C C
6 chr6_62982604 0 62982604 G G G G G G G G G G G G G G G T G G G G
6 chr6_62995395 0 62995395 T T T T T T T T A A A A T T T T T T A A
6 chr6_63013785 0 63013785 A A A A A A A A C C C C A A A A A A C C
6 chr6_63018403 0 63018403 G G G G G G G G C C C C G G G G G G C C
6 chr6_63042004 0 63042004 A A A A T T A A A A A A A A A A A A A A
6 chr6_63052621 0 63052621 A A A A A T A A A A A A A A A A A A A A
6 chr6_63100486 0 63100486 G G G G G G G G C C C C G G G G G G C C
6 chr6_63118008 0 63118008 C C A A A C C C C C C C C C C C C C C C
6 chr6_63129311 0 63129311 C C C C C C C C G G G G C C C C C C G G
6 chr6_63134085 0 63134085 T T T T T T T T T T T T A T T T T T T T
6 chr6_63137151 0 63137151 T T T T T T T T T T G G T T T T T T T T
6 chr6_63149142 0 63149142 T T T T T T T T T T T T T T A A T T T T
6 chr6_63196263 0 63196263 C C A A A A C C C C C C C C C C C C C C
6 chr6_63236608 0 63236608 G G G G G G G G G G G G G G G G C G G G
6 chr6_63238949 0 63238949 T T T T T T T T T T T T G T T T T T T T
6 chr6_63262118 0 63262118 T T T T T T T T A A A A T T T T T T A A
6 chr6_63263814 0 63263814 A A A A A A A A A A A A A A C C A A A A
6 chr6_63272798 0 63272798 A A A A A A A A C C C C A A A A A A C C
6 chr6_63294546 0 63294546 C C C C C C C C C C C C C C G G C C C C
6 chr6_63326930 0 63326930 G G G G G G G G C C C C G G G G G G C C
6 chr6_63352251 0 63352251 C C C C C C C C A A A A C C C C C C A A
6 chr6_63368857 0 63368857 G G G G C C G G G G G G G G G G G G G G
6 chr6_63378410 0 63378410 T T T T T T G G T T T T T T T T T T T T
6 chr6_63381482 0 63381482 T T G G G G G G G G G G G G G G G G G G
6 chr6_63393581 0 63393581 T T A A T T T T T T T T T T T T T T T T
6 chr6_63394247 0 63394247 C C C C C C C C C C C C A A A A A A C C
6 chr6_63403632 0 63403632 T T T T T T T T G G G G T T T T T T G G
6 chr6_63447698 0 63447698 C C C C C C C C C C C C C C G G C C C C
6 chr6_63504558 0 63504558 A A A A A A A A T T T T A A A A A A T T
6 chr6_63528415 0 63528415 G T T T T T T T T T T T T T T T T T T T
6 chr6_63529290 0 63529290 C C C C C C C C G G G G C C C C C C G G
6 chr6_63578412 0 63578412 C C C C C C C C C C C C C C C C C G C C
6 chr6_63644497 0 63644497 C C C C C C C C G G G G C C C C C C G G
6 chr6_63659000 0 63659000 C C C C C C G G C C C C C C C C C C C C
6 chr6_63684896 0 63684896 T T T T T T T T T T G T T T T T T T T T
6 chr6_63689068 0 63689068 G G G G G G G G C C C C G G G G G G G G
6 chr6_63701429 0 63701429 C C C C C C C C C C C C C C G G C C C C
6 chr6_63702818 0 63702818 G G G G G G G G G G G G G G G G C C G G
6 chr6_63731977 0 63731977 G G G G G G G G G G G G G G T T T T G G
6 chr6_63737401 0 63737401 C C C C A C C C C C C C C C C C C C C C
6 chr6_63757320 0 63757320 T T A A A T T T T T T T T T T T T T T T
6 chr6_63758865 0 63758865 C C C C C C C C G G G G C C C C C C G G
6 chr6_63770698 0 63770698 T T T T T T T T A A A A T T T T T T A A
6 chr6_63770802 0 63770802 C C C C C C C C A A A A C C C C C C A A
6 chr6_63775204 0 63775204 C C C C C C C C G G G G C C C C C C G G
6 chr6_63779403 0 63779403 T T G T T T T T T T T T T T T T T T T T
6 chr6_63797328 0 63797328 T T T T T T T T T T T T T T G G T T T T
6 chr6_63805762 0 63805762 A A A A A A A A T T T T A A A A A A T T
6 chr6_63815573 0 63815573 C C C C C C G G C C C C C C C C C C C C
6 chr6_63826326 0 63826326 T T T T T T T T G G G G T T T T T T G G
6 chr6_63835814 0 63835814 C C C C C C C C C G C G C C C C C C C C
6 chr6_63838237 0 63838237 C C A A A C C C C C C C C C C C C C C C
6 chr6_63879533 0 63879533 A A A A A A A A A A T T A A A A A A T T
6 chr6_63880720 0 63880720 G G G G G G G G G G C G G G G G G G G G
6 chr6_63909838 0 63909838 C C C C C C C C C G C G C C C C C C C C
6 chr6_63922158 0 63922158 A A A A A A A A A A A A A T A A A A A A
6 chr6_63951817 0 63951817 A A A A A A A A A A A A A C A A A A A A
6 chr6_63961251 0 63961251 A A A A A A A A C C C C A A A A A A C C
6 chr6_63981266 0 63981266 C C C C C C C C G G G G C C C C C C G G
6 chr6_63991888 0 63991888 G G G G G G G G G G G G T T G G G G G G
6 chr6_63997256 0 63997256 C C C C C C C C C C C C G G C C C C C C
6 chr6_64050642 0 64050642 G G G G G G G G G G G G G G C C G G G G
6 chr6_64091623 0 64091623 C C A A A A A A A A A A A A A A A A A A
6 chr6_64144488 0 64144488 G G G G G G G G T T T T G G G G G G T T
6 chr6_64148915 0 64148915 T T T T T T T T T T T T T T G T T T T T
6 chr6_64173435 0 64173435 T T T T T T T T A A A A T T T T T T A A
6 chr6_64201515 0 64201515 G G T T T T G G T T T T T T T T T T T T
6 chr6_64219375 0 64219375 C C A C C C C C C C C C C C C C C C C C
6 chr6_64252656 0 64252656 T T G G G G T T G G G G G G G G G G G G
6 chr6_64266894 0 64266894 G G G G G G G G G G G G G G G T G G G G
6 chr6_64299795 0 64299795 C C C C C C C C G G G G C C C C C C G G
6 chr6_64310288 0 64310288 C C C C A C C C C C C C C C C C C C C C
6 chr6_64317145 0 64317145 G G G G G G G G T T T T G G G G G G T T
6 chr6_64321067 0 64321067 G G G G G G G G C C C C G G G G G G C C
6 chr6_64321086 0 64321086 C C C C C C C C C C C G C C C C C C C C
6 chr6_64331032 0 64331032 T T T T T T T T T T T T G T T T T T T T
6 chr6_64359924 0 64359924 C C G G C C C C C C C C C C C C C C C C
6 chr6_64376071 0 64376071 G G G G G G G G G G G G G G G T G G G G
6 chr6_64390985 0 64390985 T T T T T T T T T T T T G G T T G G T T
6 chr6_64393251 0 64393251 G G G G G G G G G G G G G T G G G G G G
6 chr6_64439824 0 64439824 G G G G G G G G T T T T G G G G G G T T
6 chr6_64446196 0 64446196 T T G G G G T T G G G G G G G G G G G G
6 chr6_64526043 0 64526043 G G G G G G G G C C C C G G G G G G C C
6 chr6_64527635 0 64527635 C C G G G G G G G G G G G G G G G G G G
6 chr6_64554638 0 64554638 T T T T T T T T A A A A T T A A T T A A
6 chr6_64562639 0 64562639 A A A T A A A A A A A A A A A A A A A A
6 chr6_64564481 0 64564481 A A A A A A A A A A A A A C A A A A A A
6 chr6_64567547 0 64567547 G G G G G G G G C C C C G G G G G G C C
6 chr6_64576206 0 64576206 C C C C C C C C C C C C A C A A C C C C
6 chr6_64585938 0 64585938 T T T T A A T T T T T T T T T T T T T T
6 chr6_64587682 0 64587682 C C G G G G C C G G G G G G G G G G G G
6 chr6_64589629 0 64589629 T T T T T T T T T T T T G T G T T T T T
6 chr6_64594049 0 64594049 T T T T T T T T G G G G T T T T T T G G
6 chr6_64605535 0 64605535 T T T T T T T T T T T T T T G G T T T T
6 chr6_64627988 0 64627988 C C C C C C C C A C A C C C C C C C A A
6 chr6_64635783 0 64635783 A A A A A A A A C C C C A A A A A A C C
6 chr6_64655895 0 64655895 G G G G G G G G C C C C G G G G G G C C
6 chr6_64658717 0 64658717 T T T T T T T T G G G G T T T T T T G G
6 chr6_64662056 0 64662056 C C C C C C C C G G G G C C C C C C G G
6 chr6_64662749 0 64662749 C C C C C C C C G G G G C C C C C C G G
6 chr6_64710916 0 64710916 G G C C C C G G G G G G C C C C C C G G
6 chr6_64716013 0 64716013 G G C C G G G G G G G G G G G G G G G G
6 chr6_64719565 0 64719565 G G G G G G G G G G G G G T G G G G G G
6 chr6_64723695 0 64723695 C C C C G G C C C C C C C C C C C C C C
6 chr6_64747021 0 64747021 T T T T T T T T A T A T T T T T T T A A
6 chr6_64755134 0 64755134 C C C C C C C C C C A C C C C C C C C C
6 chr6_64769074 0 64769074 G G G G G G G G G G G G G G T T G G G G
6 chr6_64772586 0 64772586 T T T T T T T T T T T T T T T T G G T T
6 chr6_64780002 0 64780002 T T T T T T T T T T T T T T T T G G T T
6 chr6_64782161 0 64782161 G G G G G G G G G G G G C G G G G G G G
6 chr6_64783409 0 64783409 C C C G C C C C C C C C C C C C C C C C
6 chr6_64801504 0 64801504 C C C C C C C C C C C C C C A A C C C C
6 chr6_64805817 0 64805817 G G G G G G G G G G G G C G G G G G G G
6 chr6_64806541 0 64806541 G G G G G G G G G T G T G G G G G G G G
6 chr6_64810611 0 64810611 G G G G G G G G G G G G G G G G C G G G
6 chr6_64815554 0 64815554 T T T T T T T T T T T T T T T T G G T T
6 chr6_64840449 0 64840449 A A A A A A A A T T T T A A A A A A T T
6 chr6_64891406 0 64891406 T T T T T T T T G G G G T T T T T T G G
6 chr6_64894213 0 64894213 G G G G G G G G C C C C G G G G G G C C
6 chr6_64906094 0 64906094 C C C C C C C C C C G G C C C C C C C C
6 chr6_64920486 0 64920486 C C C C C C C C G G G G C C C C C C G G
6 chr6_64924792 0 64924792 G G G G G G G G G G G G C G G G G G G G
6 chr6_64929109 0 64929109 A A A A A A A A A A A C A C A A C C A A
6 chr6_64940346 0 64940346 C C C C C C C C C C C G C C C C C C G G
6 chr6_64949823 0 64949823 G G G G G G G G G T G G G G G G G G G G
6 chr6_64954628 0 64954628 G G G G T T G G G G G G G G G G G G G G
6 chr6_64955386 0 64955386 A A A A A A A A A A A A A A A A C C A A
6 chr6_64961528 0 64961528 G G G G G G G G G T G G G G G G G G G G
6 chr6_64962880 0 64962880 C C C C C C C C C C C C C G C C C C C C
6 chr6_64980971 0 64980971 C C G G G G C C G G G G G G G G G G G G
6 chr6_64994791 0 64994791 A A A A A A A A C C C C A A A A A A C C
6 chr6_65018882 0 65018882 A A A A A A A A A A A A A C A A A A A A
6 chr6_65022820 0 65022820 G G G G G G G G G G G G C G G G G G G G
6 chr6_65063265 0 65063265 C C G G C C C C C C C C C C C C C C C C
6 chr6_65065543 0 65065543 T T T T T T T T T T T T A A T T T T T T
6 chr6_65066473 0 65066473 A A C C C C A A C C C C C C C C C C C C
6 chr6_65096925 0 65096925 G G C C C C C C C C C C C C C C C C C C
6 chr6_65107909 0 65107909 T T T T T T T T G G G G T T T T T T G G
6 chr6_65116183 0 65116183 G G G G G G G G G G G G G G G G T T G G
6 chr6_65125324 0 65125324 C C C C C C C C A A A A C C C C C C A A
6 chr6_65154501 0 65154501 C C C C C C C C A A A A C C C C C C A A
6 chr6_65156319 0 65156319 A A A A A A A A A A A A A C A A A A A A
6 chr6_65183276 0 65183276 G G G G G G G G G G G G G G G G T T G G
6 chr6_65188257 0 65188257 A A A A A A A A T T T T A A A A A A T T
6 chr6_65197735 0 65197735 G G G G T T G G G G G G G G G G G G G G
6 chr6_65201150 0 65201150 G G G G G G G G T T T T G G G G G G T T
6 chr6_65204627 0 65204627 C C C C C C C C G G G G C C C C C C G G
6 chr6_65205815 0 65205815 G G G G G G G G T T T T G G G G G G T T
6 chr6_65210185 0 65210185 T T T T T T T T G G G G T T T T T T G G
6 chr6_65222894 0 65222894 A A A A A A A A A A A A A A A A C C A A
6 chr6_65239109 0 65239109 T T T T T T T T G T T T T T T T T T T T
6 chr6_65260789 0 65260789 G G G G G G G G C C C C G G G G G G G G
6 chr6_65266839 0 65266839 T T T T T T T T A T T T T T T T T T T T
6 chr6_65287426 0 65287426 G T G G G G T T T T T T T T G T G G G G
6 chr6_65296521 0 65296521 A A A A A A A A A A A A A A C C A A A A
6 chr6_65303523 0 65303523 T T T T T T T T T T T T A T T T T T T T
6 chr6_65303851 0 65303851 C C C C C C C C G G G G C C C C C C G G
6 chr6_65318496 0 65318496 C C C C C G C C C C C C C C C C C C C C
6 chr6_65348453 0 65348453 A A A A A A A A A A A A C C C C C C A A
6 chr6_65362125 0 65362125 G G G G G G G G G G C G G G G G G G G G
6 chr6_65363080 0 65363080 A A A A A A A A C C C C A A A A A A C C
6 chr6_65394172 0 65394172 C C C C C C C C C C C C C C C C C G C C
6 chr6_65410683 0 65410683 G G G G G G G G C C C C G G G G G G C C
6 chr6_65434642 0 65434642 C C A A A A A A A A A A A A A A A A A A
6 chr6_65451485 0 65451485 G G C C C C G G C C C C C C C C C C C C
6 chr6_65476656 0 65476656 C C C C C C C C C C C C A C C C C C C C
6 chr6_65521165 0 65521165 A T T T T T A A T T T T T T T T T T T T
6 chr6_65543901 0 65543901 C C C C C C C C A A A A C C C C C C A A
6 chr6_65552924 0 65552924 C G C C C C C C C C C C C C C C C C C C
6 chr6_65563056 0 65563056 C C C C C C C C C C C C C C C C A A C C
6 chr6_65609497 0 65609497 C C C C A A C C C C C C C C C C C C C C
6 chr6_65609849 0 65609849 C C C C C C C C C C C C C G C C C C C C
6 chr6_65634340 0 65634340 C C C C C C C C C C C C A A C C C C C C
6 chr6_65634914 0 65634914 T T T T T T T T G G G G T T T T T T G G
6 chr6_65668904 0 65668904 G G G G G G G G G G G G C G G G G G G G
6 chr6_65686252 0 65686252 C C C C G G C C C C C C C C C C C C C C
6 chr6_65755276 0 65755276 G G C C C C G G G G G G G G G G G G G G
6 chr6_65769418 0 65769418 A A A A A A A A C C A A A A A A A A A A
6 chr6_65780496 0 65780496 C C G G G G G G G G G G G G G G G G G G
6 chr6_65787471 0 65787471 G G G G G G G G C C C C G G G G G G C C
6 chr6_65803492 0 65803492 T T T T T T T T T T T T T T T T G T T T
6 chr6_65822250 0 65822250 A A A A T T A A A A A A A A A A A A A A
6 chr6_65831553 0 65831553 A A A A T T A A A A A A A A A A A A A A
6 chr6_65831600 0 65831600 C C C C C C C C C C C C C C C C A C C C
6 chr6_65834012 0 65834012 C C C C C C C C C C A A C C C C C C C C
6 chr6_65908136 0 65908136 C C C C C C C C C G C G C C C C C C G G
6 chr6_65908949 0 65908949 C C C C C C C C C C C C C C C C A A C C
6 chr6_65922035 0 65922035 G G G G G G G G C C C C G G G G G G C C
6 chr6_65953876 0 65953876 G G G G G G G G G G G G G G G T G G G G
6 chr6_65964724 0 65964724 A A C C A A A A A A A A A A A A A A A A
6 chr6_65997450 0 65997450 A A A A A A A A A A A A A C A A A A A A
6 chr6_66002015 0 66002015 T T T T T T T T T T T T T T T T G G T T
6 chr6_66005123 0 66005123 C C C C C C C C C C C C C C C C A A C C
```
